## Supplementary material for "All-at-once RNA folding with 3D motif prediction framed by evolutionary information": RF04271_mir-1244.surv

```
0.000577	0.0416667
-0.002547	0.958333
-0.014026	1
&
2.453773	0.00028885
2.120907	0.000577701
1.868388	0.00144425
1.007528	0.0023108
0.468056	0.00259965
0.376231	0.0028885
0.330318	0.00375505
0.204059	0.00404391
-0.002547	0.990179
-0.014026	0.991623
-0.036982	0.991912
-0.048460	0.992201
-0.071416	0.993068
-0.094372	0.993356
-0.117329	0.993645
-0.174719	0.993934
-0.243588	0.994801
-0.266544	0.995378
-0.278023	0.995667
-0.369848	0.995956
-0.404282	0.996823
-0.473151	0.997978
-0.599410	0.998267
-0.714192	0.999133
-0.874885	0.999422
-1.024101	0.999711
-1.689833	1
&
3.016201	1.43431e-06
3.004723	2.86862e-06
2.970289	5.73723e-06
2.821073	7.17154e-06
2.786639	8.60585e-06
2.752204	1.00402e-05
2.717770	1.14745e-05
2.706292	1.29088e-05
2.683335	1.43431e-05
2.648901	4.30293e-05
2.637423	7.31497e-05
2.625945	0.00011331
2.614467	0.000147734
2.602988	0.00015634
2.591510	0.000159208
2.580032	0.000169248
2.568554	0.000182157
2.545598	0.000185026
2.534120	0.000193632
2.522642	0.000236661
2.511163	0.000238095
2.499685	0.000302639
2.488207	0.00037292
2.476729	0.00038296
2.465251	0.000390132
2.453773	0.000410212
2.442295	0.000417384
2.384904	0.000418818
2.373426	0.000423121
2.361948	0.000428858
2.350470	0.000430293
2.338991	0.000438898
2.327513	0.000454676
2.316035	0.000469019
2.304557	0.000491968
2.293079	0.000514917
2.281601	0.00051922
2.270123	0.000522088
2.258645	0.000523523
2.189776	0.000552209
2.178298	0.000553643
2.166819	0.000556512
2.155341	0.000562249
2.143863	0.000573723
2.120907	0.000575158
2.109429	0.000582329
2.086473	0.000599541
2.052038	0.000603844
2.040560	0.000608147
2.029082	0.00061245
2.017604	0.00063253
2.006126	0.000635399
1.994647	0.000666954
1.983169	0.000731497
1.971691	0.0008821
1.960213	0.000958118
1.948735	0.000998279
1.937257	0.00100402
1.925779	0.00100975
1.914301	0.00101406
1.868388	0.00106856
1.856910	0.00121629
1.845432	0.00126076
1.833954	0.00126936
1.822476	0.00127367
1.799519	0.00127653
1.730650	0.00128944
1.696216	0.00129518
1.592913	0.00129662
1.547000	0.00130379
1.524044	0.00130809
1.466653	0.00130952
1.420741	0.00131383
1.397785	0.00131526
1.386307	0.00132243
1.374828	0.00132674
1.271525	0.00133104
1.053441	0.00133391
1.041963	0.00133678
1.019006	0.00135255
1.007528	0.00137837
0.996050	0.0014257
0.984572	0.00149598
0.973094	0.00154188
0.961616	0.0017097
0.950138	0.00191624
0.938659	0.00199512
0.927181	0.0020066
0.915703	0.00200803
0.904225	0.00202094
0.892747	0.00203815
0.881269	0.00204963
0.869791	0.00205823
0.858312	0.0020611
0.846834	0.0020654
0.835356	0.00206971
0.777966	0.00207114
0.766487	0.00207258
0.755009	0.00208118
0.743531	0.00208979
0.732053	0.00209122
0.720575	0.00209983
0.686140	0.0021027
0.605794	0.00210413
0.536925	0.00210557
0.491012	0.00210843
0.479534	0.00211991
0.468056	0.00213282
0.456578	0.00219449
0.445100	0.00224469
0.433622	0.00226908
0.422143	0.00227194
0.410665	0.00228916
0.399187	0.00233505
0.387709	0.00245697
0.376231	0.00257745
0.364753	0.00302496
0.353275	0.00319994
0.341797	0.00323437
0.330318	0.00331756
0.318840	0.00334194
0.307362	0.00334624
0.295884	0.00336776
0.284406	0.00338067
0.272928	0.00351836
0.261450	0.00354561
0.249971	0.0035829
0.238493	0.00359007
0.215537	0.00359294
0.204059	0.00362593
0.192581	0.0036704
0.181103	0.003679
0.169625	0.00368617
0.158146	0.00369048
0.146668	0.00369478
0.135190	0.00371056
0.123712	0.00371486
0.112234	0.00371629
0.089278	0.0037206
0.077800	0.00373924
0.066321	0.00376936
0.054843	0.00378227
0.043365	0.00379948
0.031887	0.00381096
0.020409	0.00386403
0.008931	0.00394722
-0.002547	0.988785
-0.014026	0.990691
-0.025504	0.990882
-0.036982	0.991618
-0.048460	0.992754
-0.059938	0.993361
-0.071416	0.993887
-0.082894	0.994129
-0.094372	0.994375
-0.105851	0.994498
-0.117329	0.994656
-0.128807	0.994659
-0.140285	0.99473
-0.151763	0.994872
-0.163241	0.994898
-0.174719	0.994915
-0.186198	0.994996
-0.197676	0.995029
-0.209154	0.995042
-0.220632	0.995174
-0.232110	0.995538
-0.243588	0.995567
-0.255066	0.995663
-0.266544	0.995808
-0.278023	0.995871
-0.289501	0.995896
-0.300979	0.995914
-0.312457	0.996063
-0.323935	0.996258
-0.335413	0.996318
-0.346891	0.99633
-0.358369	0.996335
-0.369848	0.996345
-0.381326	0.996371
-0.392804	0.996416
-0.404282	0.996476
-0.415760	0.996515
-0.427238	0.996517
-0.438716	0.996589
-0.450195	0.997028
-0.461673	0.997067
-0.473151	0.997107
-0.484629	0.997162
-0.496107	0.997398
-0.507585	0.997788
-0.519063	0.997907
-0.530541	0.997991
-0.542020	0.998102
-0.553498	0.998237
-0.564976	0.998269
-0.576454	0.998308
-0.587932	0.998349
-0.599410	0.998396
-0.610888	0.998417
-0.622367	0.998418
-0.633845	0.998441
-0.645323	0.998445
-0.656801	0.998452
-0.668279	0.998498
-0.679757	0.998652
-0.691235	0.998666
-0.702713	0.998939
-0.714192	0.99905
-0.725670	0.999071
-0.737148	0.999083
-0.748626	0.999114
-0.760104	0.999138
-0.771582	0.999158
-0.783060	0.999159
-0.794538	0.99918
-0.806017	0.999184
-0.817495	0.999201
-0.828973	0.99923
-0.840451	0.999234
-0.851929	0.999247
-0.863407	0.999256
-0.874885	0.999279
-0.886364	0.999343
-0.897842	0.999372
-0.909320	0.999378
-0.920798	0.999385
-0.932276	0.999413
-0.943754	0.999461
-0.955232	0.999489
-0.978189	0.999491
-0.989667	0.999494
-1.001145	0.999495
-1.012623	0.999501
-1.024101	0.999521
-1.035579	0.999575
-1.047057	0.999618
-1.058536	0.99968
-1.070014	0.99971
-1.081492	0.99972
-1.104448	0.999722
-1.115926	0.999729
-1.127404	0.999735
-1.196273	0.999736
-1.379923	0.99974
-1.391401	0.999742
-1.437314	0.999743
-1.448792	0.999745
-1.471748	0.999748
-1.483226	0.999752
-1.506183	0.999753
-1.517661	0.999756
-1.529139	0.999759
-1.552095	0.999765
-1.563573	0.999773
-1.575051	0.999781
-1.586530	0.999789
-1.598008	0.999796
-1.609486	0.999798
-1.655398	0.999801
-1.678355	0.999802
-1.689833	0.999805
-1.701311	0.999806
-1.712789	0.999808
-1.724267	0.999811
-1.839048	0.999812
-1.862005	0.999816
-1.873483	0.999824
-1.884961	0.999831
-1.896439	0.999839
-1.907917	0.999865
-1.919395	0.999878
-1.930874	0.999908
-1.942352	0.999966
-1.953830	0.999977
-1.965308	0.999983
-1.976786	0.999987
-2.114524	0.999989
-2.126002	0.99999
-2.412955	0.999991
-2.424433	0.999994
-2.458868	0.999997
-2.470346	0.999999
-2.516258	1
&
16.135706	1.93238e-64
16.124227	2.17865e-64
16.112749	2.45631e-64
16.101271	2.76934e-64
16.089793	3.12227e-64
16.078315	3.52016e-64
16.066837	3.96876e-64
16.055359	4.47453e-64
16.043881	5.04474e-64
16.032402	5.68762e-64
16.020924	6.41241e-64
16.009446	7.22955e-64
15.997968	8.15082e-64
15.986490	9.18948e-64
15.975012	1.03605e-63
15.963534	1.16807e-63
15.952055	1.31691e-63
15.940577	1.48472e-63
15.929099	1.67391e-63
15.917621	1.8872e-63
15.906143	2.12767e-63
15.894665	2.39878e-63
15.883187	2.70443e-63
15.871709	3.04902e-63
15.860230	3.43752e-63
15.848752	3.87552e-63
15.837274	4.36931e-63
15.825796	4.92602e-63
15.814318	5.55366e-63
15.802840	6.26125e-63
15.791362	7.059e-63
15.779883	7.95837e-63
15.768405	8.97233e-63
15.756927	1.01155e-62
15.745449	1.14042e-62
15.733971	1.28572e-62
15.722493	1.44952e-62
15.711015	1.63419e-62
15.699537	1.84239e-62
15.688058	2.07711e-62
15.676580	2.34172e-62
15.665102	2.64005e-62
15.653624	2.97638e-62
15.642146	3.35556e-62
15.630668	3.78303e-62
15.619190	4.26496e-62
15.607712	4.80827e-62
15.596233	5.42079e-62
15.584755	6.11134e-62
15.573277	6.88984e-62
15.561799	7.76751e-62
15.550321	8.75697e-62
15.538843	9.87246e-62
15.527365	1.113e-61
15.515886	1.25478e-61
15.504408	1.41461e-61
15.492930	1.5948e-61
15.481452	1.79794e-61
15.469974	2.02696e-61
15.458496	2.28514e-61
15.447018	2.57621e-61
15.435540	2.90434e-61
15.424061	3.27427e-61
15.412583	3.69131e-61
15.401105	4.16147e-61
15.389627	4.6915e-61
15.378149	5.28904e-61
15.366671	5.96268e-61
15.355193	6.7221e-61
15.343714	7.57824e-61
15.332236	8.54341e-61
15.320758	9.63149e-61
15.309280	1.08581e-60
15.297802	1.2241e-60
15.286324	1.38e-60
15.274846	1.55574e-60
15.263368	1.75387e-60
15.251889	1.97723e-60
15.240411	2.22903e-60
15.228933	2.5129e-60
15.217455	2.83291e-60
15.205977	3.19367e-60
15.194499	3.60037e-60
15.183021	4.05886e-60
15.171543	4.57572e-60
15.160064	5.1584e-60
15.148586	5.81527e-60
15.137108	6.55578e-60
15.125630	7.39058e-60
15.114152	8.33166e-60
15.102674	9.39257e-60
15.091196	1.05886e-59
15.079717	1.19368e-59
15.068239	1.34568e-59
15.056761	1.51702e-59
15.045283	1.71018e-59
15.033805	1.92793e-59
15.022327	2.17341e-59
15.010849	2.45013e-59
14.999371	2.76209e-59
14.987892	3.11376e-59
14.976414	3.51021e-59
14.964936	3.95712e-59
14.953458	4.46093e-59
14.941980	5.02888e-59
14.930502	5.66913e-59
14.919024	6.39089e-59
14.907545	7.20453e-59
14.896067	8.12174e-59
14.884589	9.15572e-59
14.873111	1.03213e-58
14.861633	1.16353e-58
14.850155	1.31165e-58
14.838677	1.47863e-58
14.827199	1.66686e-58
14.815720	1.87906e-58
14.804242	2.11826e-58
14.792764	2.38791e-58
14.781286	2.69188e-58
14.769808	3.03455e-58
14.758330	3.42083e-58
14.746852	3.85628e-58
14.735374	4.34715e-58
14.723895	4.9005e-58
14.712417	5.52427e-58
14.700939	6.22744e-58
14.689461	7.02011e-58
14.677983	7.91366e-58
14.666505	8.92093e-58
14.655027	1.00564e-57
14.643548	1.13364e-57
14.632070	1.27793e-57
14.620592	1.44058e-57
14.609114	1.62393e-57
14.597636	1.83061e-57
14.586158	2.0636e-57
14.574680	2.32624e-57
14.563202	2.6223e-57
14.551723	2.95604e-57
14.540245	3.33224e-57
14.528767	3.75633e-57
14.517289	4.23437e-57
14.505811	4.77325e-57
14.494333	5.3807e-57
14.482855	6.06545e-57
14.471376	6.83733e-57
14.459898	7.70743e-57
14.448420	8.68825e-57
14.436942	9.79386e-57
14.425464	1.10402e-56
14.413986	1.2445e-56
14.402508	1.40287e-56
14.391030	1.58138e-56
14.379551	1.7826e-56
14.368073	2.00943e-56
14.356595	2.26512e-56
14.345117	2.55334e-56
14.333639	2.87823e-56
14.322161	3.24445e-56
14.310683	3.65727e-56
14.299205	4.12261e-56
14.287726	4.64715e-56
14.276248	5.23843e-56
14.264770	5.90492e-56
14.253292	6.65621e-56
14.241814	7.50307e-56
14.230336	8.45767e-56
14.218858	9.5337e-56
14.207379	1.07466e-55
14.195901	1.21138e-55
14.184423	1.3655e-55
14.172945	1.53922e-55
14.161467	1.73503e-55
14.149989	1.95576e-55
14.138511	2.20456e-55
14.127033	2.48501e-55
14.115554	2.80113e-55
14.104076	3.15747e-55
14.092598	3.55913e-55
14.081120	4.01187e-55
14.069642	4.52221e-55
14.058164	5.09745e-55
14.046686	5.74587e-55
14.035207	6.47675e-55
14.023729	7.30059e-55
14.012251	8.22921e-55
14.000773	9.27594e-55
13.989295	1.04558e-54
13.977817	1.17857e-54
13.966339	1.32847e-54
13.954861	1.49744e-54
13.943382	1.6879e-54
13.931904	1.90258e-54
13.920426	2.14456e-54
13.908948	2.41732e-54
13.897470	2.72475e-54
13.885992	3.07129e-54
13.874514	3.4619e-54
13.863036	3.90217e-54
13.851557	4.39843e-54
13.840079	4.9578e-54
13.828601	5.5883e-54
13.817123	6.29897e-54
13.805645	7.1e-54
13.794167	8.00289e-54
13.782689	9.02059e-54
13.771210	1.01677e-53
13.759732	1.14606e-53
13.748254	1.2918e-53
13.736776	1.45606e-53
13.725298	1.64121e-53
13.713820	1.8499e-53
13.702342	2.08513e-53
13.690864	2.35026e-53
13.679385	2.6491e-53
13.667907	2.98593e-53
13.656429	3.36559e-53
13.644951	3.79351e-53
13.633473	4.27583e-53
13.621995	4.81947e-53
13.610517	5.43223e-53
13.599038	6.12288e-53
13.587560	6.90133e-53
13.576082	7.77874e-53
13.564604	8.76768e-53
13.553126	9.88234e-53
13.541648	1.11387e-52
13.530170	1.25548e-52
13.518692	1.41508e-52
13.507213	1.59497e-52
13.495735	1.79773e-52
13.484257	2.02627e-52
13.472779	2.28385e-52
13.461301	2.57417e-52
13.449823	2.90139e-52
13.438345	3.2702e-52
13.426867	3.68589e-52
13.415388	4.15441e-52
13.403910	4.68248e-52
13.392432	5.27767e-52
13.380954	5.9485e-52
13.369476	6.70458e-52
13.357998	7.55676e-52
13.346520	8.51723e-52
13.335041	9.59977e-52
13.323563	1.08199e-51
13.312085	1.21951e-51
13.300607	1.3745e-51
13.289129	1.54919e-51
13.277651	1.74607e-51
13.266173	1.96798e-51
13.254695	2.21809e-51
13.243216	2.49998e-51
13.231738	2.81768e-51
13.220260	3.17576e-51
13.208782	3.57933e-51
13.197304	4.03419e-51
13.185826	4.54684e-51
13.174348	5.12463e-51
13.162869	5.77583e-51
13.151391	6.50978e-51
13.139913	7.33697e-51
13.128435	8.26926e-51
13.116957	9.32e-51
13.105479	1.05042e-50
13.094001	1.18389e-50
13.082523	1.33432e-50
13.071044	1.50385e-50
13.059566	1.69493e-50
13.048088	1.91028e-50
13.036610	2.15298e-50
13.025132	2.42652e-50
13.013654	2.73481e-50
13.002176	3.08226e-50
12.990698	3.47384e-50
12.979219	3.91517e-50
12.967741	4.41256e-50
12.956263	4.97313e-50
12.944785	5.60491e-50
12.933307	6.31693e-50
12.921829	7.1194e-50
12.910351	8.02379e-50
12.898872	9.04305e-50
12.887394	1.01918e-49
12.875916	1.14864e-49
12.864438	1.29454e-49
12.852960	1.45898e-49
12.841482	1.6443e-49
12.830004	1.85316e-49
12.818526	2.08854e-49
12.807047	2.35381e-49
12.795569	2.65278e-49
12.784091	2.98971e-49
12.772613	3.36943e-49
12.761135	3.79737e-49
12.749657	4.27965e-49
12.738179	4.82318e-49
12.726700	5.43573e-49
12.715222	6.12606e-49
12.703744	6.90406e-49
12.692266	7.78084e-49
12.680788	8.76895e-49
12.669310	9.88252e-49
12.657832	1.11375e-48
12.646354	1.25518e-48
12.634875	1.41457e-48
12.623397	1.5942e-48
12.611919	1.79663e-48
12.600441	2.02476e-48
12.588963	2.28186e-48
12.577485	2.5716e-48
12.566007	2.89812e-48
12.554529	3.2661e-48
12.543050	3.68079e-48
12.531572	4.14813e-48
12.520094	4.6748e-48
12.508616	5.26832e-48
12.497138	5.93719e-48
12.485660	6.69097e-48
12.474182	7.54043e-48
12.462703	8.49772e-48
12.451225	9.57652e-48
12.439747	1.07923e-47
12.428269	1.21623e-47
12.416791	1.37063e-47
12.405313	1.54462e-47
12.393835	1.7407e-47
12.382357	1.96166e-47
12.370878	2.21067e-47
12.359400	2.49128e-47
12.347922	2.80751e-47
12.336444	3.16387e-47
12.324966	3.56546e-47
12.313488	4.01801e-47
12.302010	4.52799e-47
12.290531	5.1027e-47
12.279053	5.75033e-47
12.267575	6.48015e-47
12.256097	7.30259e-47
12.244619	8.22939e-47
12.233141	9.2738e-47
12.221663	1.04507e-46
12.210185	1.1777e-46
12.198706	1.32716e-46
12.187228	1.49558e-46
12.175750	1.68537e-46
12.164272	1.89924e-46
12.152794	2.14024e-46
12.141316	2.41183e-46
12.129838	2.71787e-46
12.118360	3.06274e-46
12.106881	3.45137e-46
12.095403	3.88929e-46
12.083925	4.38278e-46
12.072447	4.93887e-46
12.060969	5.56551e-46
12.049491	6.27164e-46
12.038013	7.06735e-46
12.026534	7.96399e-46
12.015056	8.97438e-46
12.003578	1.01129e-45
11.992100	1.13959e-45
11.980622	1.28416e-45
11.969144	1.44707e-45
11.957666	1.63065e-45
11.946188	1.8375e-45
11.934709	2.0706e-45
11.923231	2.33325e-45
11.911753	2.62922e-45
11.900275	2.96273e-45
11.888797	3.33854e-45
11.877319	3.762e-45
11.865841	4.23917e-45
11.854362	4.77686e-45
11.842884	5.38273e-45
11.831406	6.06544e-45
11.819928	6.83472e-45
11.808450	7.70155e-45
11.796972	8.6783e-45
11.785494	9.77891e-45
11.774016	1.10191e-44
11.762537	1.24165e-44
11.751059	1.39911e-44
11.739581	1.57654e-44
11.728103	1.77646e-44
11.716625	2.00173e-44
11.705147	2.25556e-44
11.693669	2.54157e-44
11.682191	2.86385e-44
11.670712	3.22698e-44
11.659234	3.63615e-44
11.647756	4.0972e-44
11.636278	4.61668e-44
11.624800	5.20203e-44
11.613322	5.86158e-44
11.601844	6.60473e-44
11.590365	7.44209e-44
11.578887	8.3856e-44
11.567409	9.44869e-44
11.555931	1.06465e-43
11.544453	1.19962e-43
11.532975	1.3517e-43
11.521497	1.52305e-43
11.510019	1.71612e-43
11.498540	1.93365e-43
11.487062	2.17876e-43
11.475584	2.45493e-43
11.464106	2.76611e-43
11.452628	3.11672e-43
11.441150	3.51176e-43
11.429672	3.95686e-43
11.418193	4.45836e-43
11.406715	5.02342e-43
11.395237	5.66008e-43
11.383759	6.37742e-43
11.372281	7.18565e-43
11.360803	8.0963e-43
11.349325	9.12233e-43
11.337847	1.02784e-42
11.326368	1.15809e-42
11.314890	1.30484e-42
11.303412	1.47019e-42
11.291934	1.65648e-42
11.280456	1.86638e-42
11.268978	2.10287e-42
11.257500	2.36931e-42
11.246022	2.66952e-42
11.234543	3.00775e-42
11.223065	3.38883e-42
11.211587	3.81818e-42
11.200109	4.30192e-42
11.188631	4.84693e-42
11.177153	5.46098e-42
11.165675	6.15281e-42
11.154196	6.93226e-42
11.142718	7.81044e-42
11.131240	8.79985e-42
11.119762	9.91457e-42
11.108284	1.11705e-41
11.096806	1.25854e-41
11.085328	1.41796e-41
11.073850	1.59756e-41
11.062371	1.79991e-41
11.050893	2.02788e-41
11.039415	2.28472e-41
11.027937	2.57409e-41
11.016459	2.9001e-41
11.004981	3.26738e-41
10.993503	3.68118e-41
10.982024	4.14737e-41
10.970546	4.67258e-41
10.959068	5.26429e-41
10.947590	5.93093e-41
10.936112	6.68196e-41
10.924634	7.52807e-41
10.913156	8.48131e-41
10.901678	9.55522e-41
10.890199	1.07651e-40
10.878721	1.21281e-40
10.867243	1.36637e-40
10.855765	1.53936e-40
10.844287	1.73426e-40
10.832809	1.95382e-40
10.821331	2.20117e-40
10.809853	2.47984e-40
10.798374	2.79377e-40
10.786896	3.14744e-40
10.775418	3.54587e-40
10.763940	3.99473e-40
10.752462	4.50039e-40
10.740984	5.07005e-40
10.729506	5.7118e-40
10.718027	6.43477e-40
10.706549	7.24922e-40
10.695071	8.16674e-40
10.683593	9.20036e-40
10.672115	1.03648e-39
10.660637	1.16765e-39
10.649159	1.31543e-39
10.637681	1.4819e-39
10.626202	1.66943e-39
10.614724	1.88069e-39
10.603246	2.11868e-39
10.591768	2.38678e-39
10.580290	2.68879e-39
10.568812	3.02902e-39
10.557334	3.41228e-39
10.545855	3.84403e-39
10.534377	4.33039e-39
10.522899	4.87828e-39
10.511421	5.49547e-39
10.499943	6.19073e-39
10.488465	6.97393e-39
10.476987	7.85619e-39
10.465509	8.85005e-39
10.454030	9.9696e-39
10.442552	1.12307e-38
10.431074	1.26514e-38
10.419596	1.42517e-38
10.408118	1.60544e-38
10.396640	1.8085e-38
10.385162	2.03725e-38
10.373684	2.29492e-38
10.362205	2.58517e-38
10.350727	2.91213e-38
10.339249	3.28042e-38
10.327771	3.69529e-38
10.316293	4.1626e-38
10.304815	4.68901e-38
10.293337	5.28196e-38
10.281858	5.94988e-38
10.270380	6.70224e-38
10.258902	7.54972e-38
10.247424	8.50433e-38
10.235946	9.57961e-38
10.224468	1.07908e-37
10.212990	1.21551e-37
10.201512	1.36919e-37
10.190033	1.54229e-37
10.178555	1.73727e-37
10.167077	1.9569e-37
10.155599	2.20428e-37
10.144121	2.48293e-37
10.132643	2.79679e-37
10.121165	3.15032e-37
10.109686	3.54853e-37
10.098208	3.99706e-37
10.086730	4.50226e-37
10.075252	5.07131e-37
10.063774	5.71226e-37
10.052296	6.4342e-37
10.040818	7.24736e-37
10.029340	8.16327e-37
10.017861	9.19489e-37
10.006383	1.03568e-36
9.994905	1.16656e-36
9.983427	1.31397e-36
9.971949	1.48e-36
9.960471	1.66701e-36
9.948993	1.87764e-36
9.937515	2.11488e-36
9.926036	2.38208e-36
9.914558	2.68303e-36
9.903080	3.022e-36
9.891602	3.40378e-36
9.880124	3.83378e-36
9.868646	4.31809e-36
9.857168	4.86356e-36
9.845689	5.47792e-36
9.834211	6.16986e-36
9.822733	6.94918e-36
9.811255	7.82692e-36
9.799777	8.81548e-36
9.788299	9.92888e-36
9.776821	1.11829e-35
9.765343	1.25952e-35
9.753864	1.41858e-35
9.742386	1.59772e-35
9.730908	1.79949e-35
9.719430	2.02672e-35
9.707952	2.28264e-35
9.696474	2.57087e-35
9.684996	2.89548e-35
9.673517	3.26107e-35
9.662039	3.6728e-35
9.650561	4.1365e-35
9.639083	4.65873e-35
9.627605	5.24688e-35
9.616127	5.90925e-35
9.604649	6.65523e-35
9.593171	7.49534e-35
9.581692	8.44147e-35
9.570214	9.50701e-35
9.558736	1.0707e-34
9.547258	1.20584e-34
9.535780	1.35803e-34
9.524302	1.52943e-34
9.512824	1.72245e-34
9.501346	1.93983e-34
9.489867	2.18463e-34
9.478389	2.46032e-34
9.466911	2.77078e-34
9.455433	3.12041e-34
9.443955	3.51415e-34
9.432477	3.95755e-34
9.420999	4.45688e-34
9.409520	5.0192e-34
9.398042	5.65244e-34
9.386564	6.36555e-34
9.375086	7.1686e-34
9.363608	8.07293e-34
9.352130	9.09131e-34
9.340652	1.02381e-33
9.329174	1.15295e-33
9.317695	1.29838e-33
9.306217	1.46214e-33
9.294739	1.64656e-33
9.283261	1.85422e-33
9.271783	2.08807e-33
9.260305	2.3514e-33
9.248827	2.64793e-33
9.237348	2.98185e-33
9.225870	3.35786e-33
9.214392	3.78127e-33
9.202914	4.25805e-33
9.191436	4.79493e-33
9.179958	5.39948e-33
9.168480	6.08023e-33
9.157002	6.84677e-33
9.145523	7.70993e-33
9.134045	8.68187e-33
9.122567	9.7763e-33
9.111089	1.10086e-32
9.099611	1.23963e-32
9.088133	1.39588e-32
9.076655	1.57181e-32
9.065177	1.76992e-32
9.053698	1.99298e-32
9.042220	2.24415e-32
9.030742	2.52696e-32
9.019264	2.8454e-32
9.007786	3.20396e-32
8.996308	3.60769e-32
8.984830	4.06226e-32
8.973351	4.5741e-32
8.961873	5.15041e-32
8.950395	5.7993e-32
8.938917	6.52992e-32
8.927439	7.35256e-32
8.915961	8.27879e-32
8.904483	9.32166e-32
8.893005	1.04959e-31
8.881526	1.18179e-31
8.870048	1.33064e-31
8.858570	1.49824e-31
8.847092	1.68693e-31
8.835614	1.89939e-31
8.824136	2.13859e-31
8.812658	2.4079e-31
8.801179	2.71111e-31
8.789701	3.0525e-31
8.778223	3.43685e-31
8.766745	3.86958e-31
8.755267	4.35678e-31
8.743789	4.9053e-31
8.732311	5.52285e-31
8.720833	6.21812e-31
8.709354	7.00089e-31
8.697876	7.88215e-31
8.686398	8.87431e-31
8.674920	9.99131e-31
8.663442	1.12489e-30
8.651964	1.26646e-30
8.640486	1.42585e-30
8.629008	1.60529e-30
8.617529	1.8073e-30
8.606051	2.03473e-30
8.594573	2.29076e-30
8.583095	2.579e-30
8.571617	2.9035e-30
8.560139	3.2688e-30
8.548661	3.68005e-30
8.537182	4.14302e-30
8.525704	4.66421e-30
8.514226	5.25094e-30
8.502748	5.91145e-30
8.491270	6.65501e-30
8.479792	7.49207e-30
8.468314	8.43436e-30
8.456836	9.49512e-30
8.445357	1.06892e-29
8.433879	1.20335e-29
8.422401	1.35467e-29
8.410923	1.52501e-29
8.399445	1.71676e-29
8.387967	1.93261e-29
8.376489	2.17559e-29
8.365010	2.44911e-29
8.353532	2.75701e-29
8.342054	3.10359e-29
8.330576	3.49372e-29
8.319098	3.93288e-29
8.307620	4.42721e-29
8.296142	4.98365e-29
8.284664	5.61e-29
8.273185	6.31503e-29
8.261707	7.10863e-29
8.250229	8.00192e-29
8.238751	9.00742e-29
8.227273	1.01392e-28
8.215795	1.14131e-28
8.204317	1.28471e-28
8.192839	1.44611e-28
8.181360	1.62778e-28
8.169882	1.83226e-28
8.158404	2.06242e-28
8.146926	2.32148e-28
8.135448	2.61306e-28
8.123970	2.94125e-28
8.112492	3.31064e-28
8.101013	3.7264e-28
8.089535	4.19435e-28
8.078057	4.72104e-28
8.066579	5.31384e-28
8.055101	5.98104e-28
8.043623	6.73197e-28
8.032145	7.57713e-28
8.020667	8.52836e-28
8.009188	9.59895e-28
7.997710	1.08039e-27
7.986232	1.216e-27
7.974754	1.36862e-27
7.963276	1.54039e-27
7.951798	1.73371e-27
7.940320	1.95128e-27
7.928841	2.19614e-27
7.917363	2.47171e-27
7.905885	2.78184e-27
7.894407	3.13087e-27
7.882929	3.52367e-27
7.871451	3.96573e-27
7.859973	4.46321e-27
7.848495	5.02307e-27
7.837016	5.65313e-27
7.825538	6.36218e-27
7.814060	7.16012e-27
7.802582	8.05809e-27
7.791104	9.06861e-27
7.779626	1.02058e-26
7.768148	1.14855e-26
7.756670	1.29256e-26
7.745191	1.45462e-26
7.733713	1.63698e-26
7.722235	1.8422e-26
7.710757	2.07313e-26
7.699279	2.33299e-26
7.687801	2.62541e-26
7.676323	2.95447e-26
7.664844	3.32474e-26
7.653366	3.7414e-26
7.641888	4.21024e-26
7.630410	4.7378e-26
7.618932	5.33143e-26
7.607454	5.99941e-26
7.595976	6.75103e-26
7.584498	7.59676e-26
7.573019	8.54839e-26
7.561541	9.61916e-26
7.550063	1.0824e-25
7.538585	1.21796e-25
7.527107	1.3705e-25
7.515629	1.54212e-25
7.504151	1.73523e-25
7.492672	1.9525e-25
7.481194	2.19697e-25
7.469716	2.47202e-25
7.458238	2.7815e-25
7.446760	3.12969e-25
7.435282	3.52145e-25
7.423804	3.96222e-25
7.412326	4.45812e-25
7.400847	5.01606e-25
7.389369	5.64378e-25
7.377891	6.35001e-25
7.366413	7.14456e-25
7.354935	8.03847e-25
7.343457	9.04416e-25
7.331979	1.01756e-24
7.320501	1.14485e-24
7.309022	1.28805e-24
7.297544	1.44916e-24
7.286066	1.6304e-24
7.274588	1.8343e-24
7.263110	2.06368e-24
7.251632	2.32173e-24
7.240154	2.61202e-24
7.228675	2.93859e-24
7.217197	3.30597e-24
7.205719	3.71924e-24
7.194241	4.18414e-24
7.182763	4.70712e-24
7.171285	5.29543e-24
7.159807	5.95722e-24
7.148329	6.70166e-24
7.136850	7.53907e-24
7.125372	8.48105e-24
7.113894	9.54065e-24
7.102416	1.07325e-23
7.090938	1.20732e-23
7.079460	1.35813e-23
7.067982	1.52776e-23
7.056503	1.71857e-23
7.045025	1.93319e-23
7.033547	2.17459e-23
7.022069	2.44612e-23
7.010591	2.75153e-23
6.999113	3.09505e-23
6.987635	3.48142e-23
6.976157	3.91599e-23
6.964678	4.40477e-23
6.953200	4.95452e-23
6.941722	5.57283e-23
6.930244	6.26825e-23
6.918766	7.05039e-23
6.907288	7.93006e-23
6.895810	8.9194e-23
6.884332	1.00321e-22
6.872853	1.12835e-22
6.861375	1.26908e-22
6.849897	1.42736e-22
6.838419	1.60537e-22
6.826941	1.80555e-22
6.815463	2.03068e-22
6.803985	2.28387e-22
6.792506	2.56859e-22
6.781028	2.88878e-22
6.769550	3.24886e-22
6.758072	3.65379e-22
6.746594	4.10915e-22
6.735116	4.62121e-22
6.723638	5.19703e-22
6.712160	5.84455e-22
6.700681	6.57269e-22
6.689203	7.39147e-22
6.677725	8.31216e-22
6.666247	9.34745e-22
6.654769	1.05116e-21
6.643291	1.18206e-21
6.631813	1.32925e-21
6.620334	1.49475e-21
6.608856	1.68084e-21
6.597378	1.89007e-21
6.585900	2.12534e-21
6.574422	2.38986e-21
6.562944	2.68728e-21
6.551466	3.02169e-21
6.539988	3.39767e-21
6.528509	3.82039e-21
6.517031	4.29567e-21
6.505553	4.83002e-21
6.494075	5.43078e-21
6.482597	6.10621e-21
6.471119	6.86556e-21
6.459641	7.71926e-21
6.448163	8.67902e-21
6.436684	9.75801e-21
6.425206	1.0971e-20
6.413728	1.23347e-20
6.402250	1.38677e-20
6.390772	1.55911e-20
6.379294	1.75284e-20
6.367816	1.97063e-20
6.356337	2.21545e-20
6.344859	2.49066e-20
6.333381	2.80003e-20
6.321903	3.14778e-20
6.310425	3.53869e-20
6.298947	3.97809e-20
6.287469	4.472e-20
6.275991	5.02718e-20
6.264512	5.65122e-20
6.253034	6.35264e-20
6.241556	7.14104e-20
6.230078	8.0272e-20
6.218600	9.0232e-20
6.207122	1.01427e-19
6.195644	1.14009e-19
6.184165	1.2815e-19
6.172687	1.44044e-19
6.161209	1.61907e-19
6.149731	1.81983e-19
6.138253	2.04546e-19
6.126775	2.29904e-19
6.115297	2.58402e-19
6.103819	2.90428e-19
6.092340	3.2642e-19
6.080862	3.66867e-19
6.069384	4.12321e-19
6.057906	4.63401e-19
6.046428	5.20802e-19
6.034950	5.85306e-19
6.023472	6.57789e-19
6.011994	7.3924e-19
6.000515	8.30765e-19
5.989037	9.33609e-19
5.977559	1.04917e-18
5.966081	1.17902e-18
5.954603	1.32492e-18
5.943125	1.48886e-18
5.931647	1.67306e-18
5.920168	1.88002e-18
5.908690	2.11255e-18
5.897212	2.37381e-18
5.885734	2.66734e-18
5.874256	2.99713e-18
5.862778	3.36764e-18
5.851300	3.7839e-18
5.839822	4.25156e-18
5.828343	4.77694e-18
5.816865	5.36716e-18
5.805387	6.03023e-18
5.793909	6.7751e-18
5.782431	7.61187e-18
5.770953	8.55187e-18
5.759475	9.60779e-18
5.747997	1.07939e-17
5.736518	1.21263e-17
5.725040	1.3623e-17
5.713562	1.53041e-17
5.702084	1.71924e-17
5.690606	1.93134e-17
5.679128	2.16957e-17
5.667650	2.43715e-17
5.656171	2.73769e-17
5.644693	3.07524e-17
5.633215	3.45434e-17
5.621737	3.88013e-17
5.610259	4.35832e-17
5.598781	4.89536e-17
5.587303	5.49849e-17
5.575825	6.17582e-17
5.564346	6.93647e-17
5.552868	7.79067e-17
5.541390	8.74991e-17
5.529912	9.8271e-17
5.518434	1.10367e-16
5.506956	1.2395e-16
5.495478	1.39202e-16
5.483999	1.56327e-16
5.472521	1.75557e-16
5.461043	1.97148e-16
5.449565	2.21391e-16
5.438087	2.48611e-16
5.426609	2.79172e-16
5.415131	3.13484e-16
5.403653	3.52006e-16
5.392174	3.95255e-16
5.380696	4.43809e-16
5.369218	4.98318e-16
5.357740	5.59511e-16
5.346262	6.28207e-16
5.334784	7.05323e-16
5.323306	7.91889e-16
5.311828	8.89063e-16
5.300349	9.98142e-16
5.288871	1.12058e-15
5.277393	1.25801e-15
5.265915	1.41227e-15
5.254437	1.58541e-15
5.242959	1.77974e-15
5.231481	1.99785e-15
5.220002	2.24265e-15
5.208524	2.51738e-15
5.197046	2.82571e-15
5.185568	3.17173e-15
5.174090	3.56005e-15
5.162612	3.99583e-15
5.151134	4.48485e-15
5.139656	5.0336e-15
5.128177	5.64937e-15
5.116699	6.34033e-15
5.105221	7.11564e-15
5.093743	7.98557e-15
5.082265	8.96165e-15
5.070787	1.00568e-14
5.059309	1.12855e-14
5.047830	1.26641e-14
5.036352	1.42106e-14
5.024874	1.59457e-14
5.013396	1.78922e-14
5.001918	2.00759e-14
4.990440	2.25254e-14
4.978962	2.52733e-14
4.967484	2.83556e-14
4.956005	3.1813e-14
4.944527	3.56912e-14
4.933049	4.0041e-14
4.921571	4.49198e-14
4.910093	5.03918e-14
4.898615	5.65288e-14
4.887137	6.34116e-14
4.875659	7.11306e-14
4.864180	7.97869e-14
4.852702	8.94943e-14
4.841224	1.0038e-13
4.829746	1.12587e-13
4.818268	1.26274e-13
4.806790	1.41622e-13
4.795312	1.5883e-13
4.783833	1.78125e-13
4.772355	1.99757e-13
4.760877	2.24011e-13
4.749399	2.51201e-13
4.737921	2.81684e-13
4.726443	3.15856e-13
4.714965	3.54162e-13
4.703487	3.97103e-13
4.692008	4.45236e-13
4.680530	4.99188e-13
4.669052	5.5966e-13
4.657574	6.27439e-13
4.646096	7.03402e-13
4.634618	7.88538e-13
4.623140	8.83949e-13
4.611661	9.90872e-13
4.600183	1.11069e-12
4.588705	1.24496e-12
4.577227	1.39541e-12
4.565749	1.56399e-12
4.554271	1.75288e-12
4.542793	1.96451e-12
4.531315	2.20161e-12
4.519836	2.46724e-12
4.508358	2.76483e-12
4.496880	3.09819e-12
4.485402	3.47162e-12
4.473924	3.88992e-12
4.462446	4.35846e-12
4.450968	4.88325e-12
4.439490	5.47103e-12
4.428011	6.12931e-12
4.416533	6.86653e-12
4.405055	7.69213e-12
4.393577	8.61665e-12
4.382099	9.65191e-12
4.370621	1.08111e-11
4.359143	1.2109e-11
4.347664	1.35622e-11
4.336186	1.51892e-11
4.324708	1.70106e-11
4.313230	1.90496e-11
4.301752	2.13321e-11
4.290274	2.3887e-11
4.278796	2.67468e-11
4.267318	2.99477e-11
4.255839	3.353e-11
4.244361	3.75392e-11
4.232883	4.20259e-11
4.221405	4.70466e-11
4.209927	5.26646e-11
4.198449	5.89507e-11
4.186971	6.5984e-11
4.175492	7.38528e-11
4.164014	8.26558e-11
4.152536	9.25037e-11
4.141058	1.0352e-10
4.129580	1.15841e-10
4.118102	1.29623e-10
4.106624	1.45037e-10
4.095146	1.62275e-10
4.083667	1.81553e-10
4.072189	2.03109e-10
4.060711	2.27213e-10
4.049233	2.54163e-10
4.037755	2.84293e-10
4.026277	3.17978e-10
4.014799	3.55633e-10
4.003321	3.97724e-10
3.991842	4.4477e-10
3.980364	4.97352e-10
3.968886	5.56117e-10
3.957408	6.21788e-10
3.945930	6.9517e-10
3.934452	7.77163e-10
3.922974	8.68773e-10
3.911495	9.71118e-10
3.900017	1.08545e-09
3.888539	1.21316e-09
3.877061	1.35581e-09
3.865583	1.51512e-09
3.854105	1.69304e-09
3.842627	1.89173e-09
3.831149	2.11357e-09
3.819670	2.36127e-09
3.808192	2.6378e-09
3.796714	2.9465e-09
3.785236	3.29107e-09
3.773758	3.67567e-09
3.762280	4.10489e-09
3.750802	4.58388e-09
3.739323	5.11835e-09
3.727845	5.71468e-09
3.716367	6.37997e-09
3.704889	7.12211e-09
3.693411	7.94992e-09
3.681933	8.87318e-09
3.670455	9.90281e-09
3.658977	1.10509e-08
3.647498	1.23311e-08
3.636020	1.37583e-08
3.624542	1.53492e-08
3.613064	1.71225e-08
3.601586	1.90989e-08
3.590108	2.13013e-08
3.578630	2.37554e-08
3.567152	2.64895e-08
3.555673	2.95353e-08
3.544195	3.2928e-08
3.532717	3.67065e-08
3.521239	4.09141e-08
3.509761	4.55992e-08
3.498283	5.08151e-08
3.486805	5.66212e-08
3.475326	6.30836e-08
3.463848	7.02753e-08
3.452370	7.82776e-08
3.440892	8.71806e-08
3.429414	9.70842e-08
3.417936	1.08099e-07
3.406458	1.20349e-07
3.394980	1.33969e-07
3.383501	1.49111e-07
3.372023	1.65942e-07
3.360545	1.84647e-07
3.349067	2.05432e-07
3.337589	2.28524e-07
3.326111	2.54175e-07
3.314633	2.82662e-07
3.303154	3.14295e-07
3.291676	3.49414e-07
3.280198	3.88395e-07
3.268720	4.31655e-07
3.257242	4.79655e-07
3.245764	5.32902e-07
3.234286	5.91959e-07
3.222808	6.57445e-07
3.211329	7.30044e-07
3.199851	8.10511e-07
3.188373	8.99678e-07
3.176895	9.98463e-07
3.165417	1.10788e-06
3.153939	1.22903e-06
3.142461	1.36316e-06
3.130983	1.5116e-06
3.119504	1.67585e-06
3.108026	1.85754e-06
3.096548	2.05845e-06
3.085070	2.28057e-06
3.073592	2.52605e-06
3.062114	2.79728e-06
3.050636	3.09684e-06
3.039157	3.42761e-06
3.027679	3.79271e-06
3.016201	4.19556e-06
3.004723	4.6399e-06
2.993245	5.12983e-06
2.981767	5.66983e-06
2.970289	6.26478e-06
2.958811	6.91999e-06
2.947332	7.64128e-06
2.935854	8.43497e-06
2.924376	9.30793e-06
2.912898	1.02676e-05
2.901420	1.13222e-05
2.889942	1.24804e-05
2.878464	1.37518e-05
2.866985	1.51467e-05
2.855507	1.66762e-05
2.844029	1.83524e-05
2.832551	2.01882e-05
2.821073	2.21976e-05
2.809595	2.43955e-05
2.798117	2.67979e-05
2.786639	2.9422e-05
2.775160	3.22861e-05
2.763682	3.54098e-05
2.752204	3.88137e-05
2.740726	4.25198e-05
2.729248	4.65513e-05
2.717770	5.09326e-05
2.706292	5.56894e-05
2.694814	6.08482e-05
2.683335	6.6437e-05
2.671857	7.24844e-05
2.660379	7.90199e-05
2.648901	8.60737e-05
2.637423	9.3676e-05
2.625945	0.000101857
2.614467	0.000110648
2.602988	0.000120077
2.591510	0.000130172
2.580032	0.00014096
2.568554	0.000152463
2.557076	0.000164701
2.545598	0.00017769
2.534120	0.000191436
2.522642	0.000205944
2.511163	0.000221205
2.499685	0.000237203
2.488207	0.000253907
2.476729	0.000271274
2.465251	0.000289241
2.453773	0.00030773
2.442295	0.000326638
2.430816	0.000345839
2.419338	0.000365178
2.407860	0.000384472
2.396382	0.000403507
2.384904	0.000422033
2.373426	0.00043977
2.361948	0.000456404
2.350470	0.000471595
2.338991	0.000484984
2.327513	0.000496213
2.316035	0.000504951
2.304557	0.000510949
2.293079	0.000514142
&
```
