## Supplementary material for "All-at-once RNA folding with 3D motif prediction framed by evolutionary information": RF04272_mir-8908.cacofold.helixcov

```
# RMs = 1 L = 91

# RM_HELIX NESTED 3-40 52-88, nbp = 37 nbp_cov = 0
# pvals: 0.460585,0.506028,0.487584,0.387797,0.469072,0.155106,0.783467,0.387797,0.14992,0.387797,0.545723,0.616961,0.497086,0.387797,0.759449,0.387797,0.566346,0.616961,0.576851,0.387797,0.314555,0.42367,0.399652,0.387797,0.43737,0.556415,0.586955,0.430393,0.515811,0.201577,0.506028,0.813285,0.318885,0.411668,0.345496,0.897648,0.16509
# aggregated NONE
NESTED  ::<<<<<<<<<<<<<<<<<<<<<<<<<<<<<<<<<<<<<________>>>>>>>>>>>>>>>>>>>>>>>>>>>>>>>>>>>>>:::
        :::::::::::::::::::::::::::::::::::::::::::::::::::::::::::::::::::::::::::::::::::::::
```
