## Supplementary material for "All-at-once RNA folding with 3D motif prediction framed by evolutionary information": RF04272_mir-8908.helixcov

```
# RMs = 2 L = 91

# RM_HELIX NESTED 27-35 57-65, nbp = 9 nbp_cov = 0
# pvals: 0.387797,0.43737,0.556415,0.586955,0.430393,0.515811,0.201577,0.506028,0.813285
# aggregated NONE
NESTED  :::::::::::::::::::::::::<<<<<<<<<__________________>>>>>>>>>::::::::::::::::::::::::::
        :::::::::::::::::::::::::::::::::::::::::::::::::::::::::::::::::::::::::::::::::::::::

# RM_HELIX NESTED 8-23 69-84, nbp = 13 nbp_cov = 0
# pvals: 0.469072,0.155106,0.783467,0.14992,0.387797,0.545723,0.497086,0.387797,0.759449,0.387797,0.566346,0.576851,0.387797
# aggregated NONE
NESTED  ::::::<<<-<<<-<<<<<-<<__________________________________________>>->>>>>->>>->>>:::::::
        :::::::::::::::::::::::::::::::::::::::::::::::::::::::::::::::::::::::::::::::::::::::
```
