## Supplementary material for "All-at-once RNA folding with 3D motif prediction framed by evolutionary information": RF04272_mir-8908.power

```
# Power analysis of given structure 
#
# Powertype = SINGLE SUBSTITUTIONS
# covary  left_pos      right_pos    substitutions      power
#----------------------------------------------------------------
          8		84		7		0.20
          9		83		9		0.28
          10		82		9		0.28
          12		80		10		0.32
          13		79		4		0.07
          14		78		6		0.16
          16		76		3		0.02
          17		75		11		0.35
          18		74		10		0.32
          19		73		7		0.20
          20		72		12		0.39
          22		70		7		0.20
          23		69		0		0.00
          27		65		1		0.00
          28		64		2		0.00
          29		63		15		0.47
          30		62		22		0.63
          31		61		7		0.20
          32		60		8		0.24
          33		59		20		0.59
          34		58		5		0.11
          35		57		9		0.28
#
# BPAIRS 22
# avg substitutions per BP  8.4
# BPAIRS expected to covary 5.3 +/- 1.8
# BPAIRS observed to covary 0
#
```
