## Supplementary material for "All-at-once RNA folding with 3D motif prediction framed by evolutionary information": RF04272_mir-8908.surv

```
3.200000	0.0454545
3.100000	0.0909091
2.250000	0.136364
-0.050000	0.363636
-0.400000	0.409091
-0.450000	0.454545
-0.650000	0.5
-0.800000	0.545455
-0.850000	0.590909
-0.900000	0.636364
-1.050000	0.681818
-1.100000	0.727273
-1.150000	0.772727
-1.200000	0.818182
-1.250000	0.863636
-2.150000	0.909091
-2.300000	0.954545
-2.500000	1
&
16.700000	0.000268889
14.800000	0.000537779
13.700000	0.000806668
13.400000	0.00107556
13.200000	0.00134445
12.650000	0.00161334
12.500000	0.00188223
11.800000	0.00215112
10.850000	0.00242001
10.650000	0.00268889
10.450000	0.00295778
10.250000	0.00322667
10.200000	0.00349556
10.100000	0.00376445
9.900000	0.00430223
9.850000	0.00457112
9.700000	0.0051089
9.550000	0.00537779
9.450000	0.00564668
9.250000	0.00591557
9.150000	0.00672224
9.050000	0.00699113
8.900000	0.00726002
8.700000	0.00752891
8.300000	0.00806668
8.250000	0.00860446
8.050000	0.00941113
7.700000	0.00994891
7.650000	0.0104867
7.550000	0.0107556
7.500000	0.0110245
7.350000	0.0115622
7.200000	0.0121
7.150000	0.0126378
7.100000	0.0134445
7.050000	0.0142511
7.000000	0.01452
6.900000	0.0147889
6.800000	0.0153267
6.750000	0.0155956
6.700000	0.0158645
6.650000	0.0164023
6.600000	0.0166711
6.550000	0.01694
6.500000	0.0172089
6.400000	0.0174778
6.300000	0.0182845
6.250000	0.0188223
6.200000	0.0196289
6.100000	0.0201667
6.000000	0.0204356
5.950000	0.0209734
5.900000	0.0215112
5.850000	0.0225867
5.800000	0.0236623
5.750000	0.0242001
5.700000	0.0244689
5.650000	0.0250067
5.600000	0.0252756
5.550000	0.0255445
5.500000	0.0258134
5.450000	0.0266201
5.400000	0.0271578
5.350000	0.0276956
5.300000	0.0285023
5.250000	0.0301156
5.200000	0.0314601
5.150000	0.0325356
5.100000	0.0333423
5.050000	0.0349556
5.000000	0.036569
4.950000	0.0371067
4.900000	0.0381823
4.850000	0.0400645
4.800000	0.041409
4.750000	0.0419468
4.700000	0.0435601
4.650000	0.043829
4.600000	0.0454423
4.550000	0.0459801
4.500000	0.0470557
4.450000	0.0478623
4.400000	0.0484001
4.350000	0.0494757
4.300000	0.0502823
4.250000	0.0516268
4.200000	0.053509
4.150000	0.0545846
4.100000	0.0561979
4.050000	0.0567357
4.000000	0.0586179
3.950000	0.0596935
3.900000	0.060769
3.850000	0.0637268
3.800000	0.0664157
3.750000	0.0669535
3.700000	0.0677602
3.650000	0.0688357
3.600000	0.0707179
3.550000	0.0715246
3.500000	0.0728691
3.450000	0.0763646
3.400000	0.0777091
3.350000	0.0795913
3.300000	0.0825491
3.250000	0.0844313
3.200000	0.0865824
3.150000	0.0868513
3.100000	0.0881958
3.050000	0.0903469
3.000000	0.0908846
2.950000	0.0922291
2.900000	0.0946491
2.850000	0.0954558
2.800000	0.0965313
2.750000	0.0989513
2.700000	0.100296
2.650000	0.102716
2.600000	0.10406
2.550000	0.105405
2.500000	0.10648
2.450000	0.108631
2.400000	0.110245
2.350000	0.112127
2.300000	0.11374
2.250000	0.115085
2.200000	0.117505
2.150000	0.120462
2.100000	0.122882
2.050000	0.125303
2.000000	0.127723
1.950000	0.129874
1.900000	0.132294
1.850000	0.136058
1.800000	0.138747
1.750000	0.143049
1.700000	0.144931
1.650000	0.149234
1.600000	0.151923
1.550000	0.154611
1.500000	0.156494
1.450000	0.158107
1.400000	0.161334
1.350000	0.16456
1.300000	0.168056
1.250000	0.170207
1.200000	0.17424
1.150000	0.176929
1.100000	0.182576
1.050000	0.185534
1.000000	0.189029
0.950000	0.1936
0.900000	0.196558
0.850000	0.199785
0.800000	0.20328
0.750000	0.207583
0.700000	0.210003
0.650000	0.213498
0.600000	0.218338
0.550000	0.223716
0.500000	0.227212
0.450000	0.231514
0.400000	0.235816
0.350000	0.241194
0.300000	0.245765
0.250000	0.251412
0.200000	0.256789
0.150000	0.264049
0.100000	0.271309
0.050000	0.279645
0.000000	0.336919
-0.050000	0.452003
-0.100000	0.458994
-0.150000	0.466254
-0.200000	0.473245
-0.250000	0.485883
-0.300000	0.497714
-0.350000	0.51573
-0.400000	0.532132
-0.450000	0.550148
-0.500000	0.56655
-0.550000	0.586986
-0.600000	0.603119
-0.650000	0.621672
-0.700000	0.635386
-0.750000	0.654477
-0.800000	0.672224
-0.850000	0.686206
-0.900000	0.699382
-0.950000	0.710944
-1.000000	0.724657
-1.050000	0.738639
-1.100000	0.750739
-1.150000	0.762302
-1.200000	0.773864
-1.250000	0.785964
-1.300000	0.795106
-1.350000	0.802366
-1.400000	0.810702
-1.450000	0.820113
-1.500000	0.830062
-1.550000	0.836515
-1.600000	0.845389
-1.650000	0.851842
-1.700000	0.858026
-1.750000	0.865824
-1.800000	0.875773
-1.850000	0.883033
-1.900000	0.888142
-1.950000	0.894326
-2.000000	0.899704
-2.050000	0.9032
-2.100000	0.909115
-2.150000	0.913955
-2.200000	0.92014
-2.250000	0.92498
-2.300000	0.930089
-2.350000	0.93466
-2.400000	0.938693
-2.450000	0.943264
-2.500000	0.947567
-2.550000	0.949987
-2.600000	0.952407
-2.650000	0.957247
-2.700000	0.96128
-2.750000	0.9637
-2.800000	0.965582
-2.850000	0.967195
-2.900000	0.969078
-2.950000	0.970691
-3.000000	0.973111
-3.050000	0.974993
-3.100000	0.976338
-3.150000	0.978489
-3.200000	0.979564
-3.250000	0.98064
-3.300000	0.981716
-3.350000	0.981984
-3.400000	0.98306
-3.450000	0.984136
-3.500000	0.984673
-3.550000	0.985211
-3.600000	0.986556
-3.650000	0.987093
-3.700000	0.988976
-3.800000	0.989782
-3.850000	0.991664
-3.900000	0.991933
-4.000000	0.992471
-4.050000	0.993547
-4.200000	0.994084
-4.250000	0.994622
-4.350000	0.994891
-4.450000	0.995698
-4.550000	0.996236
-4.600000	0.996504
-4.700000	0.996773
-4.900000	0.997042
-4.950000	0.99758
-5.200000	0.997849
-5.300000	0.998118
-5.750000	0.998387
-5.850000	0.998924
-6.150000	0.999193
-6.200000	0.999731
-6.400000	1
&
32.400000	1.33654e-05
32.150000	2.67308e-05
30.050000	4.00962e-05
28.800000	5.34616e-05
26.800000	6.68271e-05
26.550000	8.01925e-05
26.050000	9.35579e-05
26.000000	0.000106923
25.750000	0.000120289
25.350000	0.000133654
24.950000	0.00014702
24.250000	0.000160385
24.150000	0.00017375
24.100000	0.000187116
23.700000	0.000200481
23.450000	0.000213847
23.400000	0.000227212
23.000000	0.000240577
22.500000	0.000253943
22.450000	0.000267308
22.400000	0.000280674
21.950000	0.000294039
21.850000	0.000307404
21.750000	0.00032077
21.700000	0.000334135
21.450000	0.000347501
21.050000	0.000360866
21.000000	0.000374231
20.850000	0.000387597
20.700000	0.000400962
20.550000	0.000414328
20.500000	0.000441059
20.450000	0.000467789
20.300000	0.000481155
20.100000	0.000507886
20.000000	0.000534616
19.950000	0.000547982
19.800000	0.000574713
19.700000	0.000588078
19.550000	0.000601443
19.500000	0.000614809
19.400000	0.00064154
19.350000	0.000668271
19.000000	0.000681636
18.900000	0.000695001
18.800000	0.000721732
18.750000	0.000761828
18.700000	0.000775194
18.600000	0.000788559
18.500000	0.000801925
18.450000	0.00081529
18.400000	0.000842021
18.350000	0.000895482
18.300000	0.000922213
18.250000	0.000935579
18.150000	0.000975675
18.100000	0.00100241
18.050000	0.00105587
18.000000	0.00109596
17.900000	0.00110933
17.850000	0.00112269
17.750000	0.00113606
17.700000	0.00114943
17.650000	0.00116279
17.600000	0.00117616
17.550000	0.00118952
17.500000	0.00120289
17.450000	0.00122962
17.400000	0.00124298
17.300000	0.00125635
17.250000	0.00126971
17.150000	0.00128308
17.100000	0.00129644
17.000000	0.00130981
16.950000	0.00133654
16.900000	0.00134991
16.800000	0.00139
16.750000	0.0014301
16.650000	0.00144346
16.550000	0.0014702
16.500000	0.00152366
16.450000	0.00156375
16.400000	0.00161721
16.350000	0.00163058
16.250000	0.00165731
16.200000	0.00167068
16.150000	0.00168404
16.100000	0.0017375
16.050000	0.00176423
16.000000	0.00180433
15.950000	0.0018177
15.900000	0.00192462
15.850000	0.00193798
15.800000	0.00196472
15.750000	0.00199145
15.700000	0.00204491
15.650000	0.002085
15.600000	0.00209837
15.550000	0.00213847
15.500000	0.00219193
15.450000	0.00223202
15.400000	0.00229885
15.350000	0.00231222
15.300000	0.00236568
15.250000	0.00240577
15.200000	0.0024325
15.150000	0.00244587
15.100000	0.00249933
15.050000	0.00253943
15.000000	0.00256616
14.950000	0.00264635
14.900000	0.00273991
14.850000	0.00278001
14.800000	0.00279337
14.750000	0.00283347
14.700000	0.00287356
14.650000	0.00288693
14.600000	0.00294039
14.550000	0.00299385
14.500000	0.00302058
14.450000	0.00307404
14.400000	0.00312751
14.350000	0.00315424
14.300000	0.00322106
14.250000	0.00326116
14.200000	0.00332799
14.150000	0.00335472
14.100000	0.00346164
14.050000	0.0035151
14.000000	0.00360866
13.950000	0.00366212
13.900000	0.00368885
13.850000	0.00375568
13.800000	0.0038626
13.750000	0.00388933
13.700000	0.0039428
13.650000	0.00399626
13.600000	0.00404972
13.550000	0.00412991
13.500000	0.00418337
13.450000	0.00430366
13.400000	0.00443732
13.350000	0.00457097
13.300000	0.0045977
13.250000	0.0046378
13.200000	0.00474472
13.150000	0.00481155
13.100000	0.00493184
13.050000	0.00507886
13.000000	0.00511895
12.950000	0.00517241
12.900000	0.00526597
12.850000	0.0053328
12.800000	0.00542636
12.750000	0.00545309
12.700000	0.00565357
12.650000	0.00574713
12.600000	0.00582732
12.550000	0.00597434
12.500000	0.00609463
12.450000	0.00614809
12.400000	0.00632184
12.350000	0.00648222
12.300000	0.00665597
12.250000	0.00685646
12.200000	0.00693665
12.150000	0.00699011
12.100000	0.00715049
12.050000	0.00731088
12.000000	0.00743117
11.950000	0.007498
11.900000	0.00764501
11.850000	0.00779203
11.800000	0.00789896
11.750000	0.00800588
11.700000	0.0081128
11.650000	0.00824646
11.600000	0.00838011
11.550000	0.0084603
11.500000	0.00862069
11.450000	0.00872761
11.400000	0.008888
11.350000	0.00904838
11.300000	0.00926223
11.250000	0.00942261
11.200000	0.0096231
11.150000	0.00979685
11.100000	0.00995723
11.050000	0.010131
11.000000	0.0103448
10.950000	0.0104918
10.900000	0.010679
10.850000	0.0108794
10.800000	0.010973
10.750000	0.0111868
10.700000	0.0113873
10.650000	0.0115878
10.600000	0.0118418
10.550000	0.0120155
10.500000	0.0121893
10.450000	0.0124031
10.400000	0.0125769
10.350000	0.0128575
10.300000	0.0131783
10.250000	0.0134055
10.200000	0.0135926
10.150000	0.0138599
10.100000	0.014007
10.050000	0.0143678
10.000000	0.0145148
9.950000	0.014702
9.900000	0.0149693
9.850000	0.0151831
9.800000	0.0154638
9.750000	0.0156375
9.700000	0.0159449
9.650000	0.0161454
9.600000	0.0164929
9.550000	0.0167469
9.500000	0.0170543
9.450000	0.0172948
9.400000	0.0176022
9.350000	0.0178295
9.300000	0.0182037
9.250000	0.0185913
9.200000	0.0188987
9.150000	0.0192729
9.100000	0.0196739
9.050000	0.020155
9.000000	0.0205025
8.950000	0.0208634
8.900000	0.0212644
8.850000	0.0215718
8.800000	0.0219059
8.750000	0.0222801
8.700000	0.0226811
8.650000	0.0231355
8.600000	0.0235231
8.550000	0.0239241
8.500000	0.0244052
8.450000	0.0248864
8.400000	0.0254477
8.350000	0.0259289
8.300000	0.0264902
8.250000	0.0269848
8.200000	0.0277065
8.150000	0.0283881
8.100000	0.0287757
8.050000	0.0293638
8.000000	0.0299519
7.950000	0.0305533
7.900000	0.0311147
7.850000	0.0317829
7.800000	0.0323309
7.750000	0.0329725
7.700000	0.0336006
7.650000	0.0342021
7.600000	0.0348971
7.550000	0.035552
7.500000	0.0361133
7.450000	0.036648
7.400000	0.0373162
7.350000	0.0380112
7.300000	0.0388532
7.250000	0.0395616
7.200000	0.0404036
7.150000	0.0411387
7.100000	0.041807
7.050000	0.0425287
7.000000	0.0432371
6.950000	0.0441192
6.900000	0.0448276
6.850000	0.0454023
6.800000	0.0461775
6.750000	0.0470863
6.700000	0.0479952
6.650000	0.0488639
6.600000	0.0496124
6.550000	0.0503742
6.500000	0.0512964
6.450000	0.0520716
6.400000	0.0529538
6.350000	0.0540765
6.300000	0.0549452
6.250000	0.055854
6.200000	0.0569099
6.150000	0.0579391
6.100000	0.0590885
6.050000	0.0602646
6.000000	0.0614542
5.950000	0.0623496
5.900000	0.0635525
5.850000	0.0643277
5.800000	0.0654237
5.750000	0.0664528
5.700000	0.0674419
5.650000	0.0685646
5.600000	0.0698209
5.550000	0.0708233
5.500000	0.0721331
5.450000	0.0730821
5.400000	0.0742582
5.350000	0.075421
5.300000	0.0766239
5.250000	0.0780005
5.200000	0.0792034
5.150000	0.0803261
5.100000	0.0813686
5.050000	0.0828254
5.000000	0.0841754
4.950000	0.0855654
4.900000	0.0873029
4.850000	0.0888532
4.800000	0.09027
4.750000	0.0917936
4.700000	0.0933039
4.650000	0.094841
4.600000	0.0963913
4.550000	0.0980353
4.500000	0.0996926
4.450000	0.10155
4.400000	0.103221
4.350000	0.104758
4.300000	0.106536
4.250000	0.108246
4.200000	0.109877
4.150000	0.111655
4.100000	0.113339
4.050000	0.115049
4.000000	0.116733
3.950000	0.118351
3.900000	0.120075
3.850000	0.121839
3.800000	0.123804
3.750000	0.125675
3.700000	0.127733
3.650000	0.130086
3.600000	0.132144
3.550000	0.134256
3.500000	0.13606
3.450000	0.138279
3.400000	0.140644
3.350000	0.142863
3.300000	0.145041
3.250000	0.14742
3.200000	0.14992
3.150000	0.152366
3.100000	0.155106
3.050000	0.157471
3.000000	0.159904
2.950000	0.16247
2.900000	0.16509
2.850000	0.167642
2.800000	0.170422
2.750000	0.172735
2.700000	0.175715
2.650000	0.178589
2.600000	0.181275
2.550000	0.183962
2.500000	0.186768
2.450000	0.189401
2.400000	0.192235
2.350000	0.195282
2.300000	0.19861
2.250000	0.201577
2.200000	0.204718
2.150000	0.207418
2.100000	0.210786
2.050000	0.21398
2.000000	0.216787
1.950000	0.219834
1.900000	0.223269
1.850000	0.226651
1.800000	0.229644
1.750000	0.232972
1.700000	0.236113
1.650000	0.239615
1.600000	0.24301
1.550000	0.246445
1.500000	0.249693
1.450000	0.253141
1.400000	0.256228
1.350000	0.25985
1.300000	0.263419
1.250000	0.267348
1.200000	0.270476
1.150000	0.273831
1.100000	0.277747
1.050000	0.281516
1.000000	0.285819
0.950000	0.289241
0.900000	0.29321
0.850000	0.297527
0.800000	0.30143
0.750000	0.305413
0.700000	0.310238
0.650000	0.314555
0.600000	0.318885
0.550000	0.323015
0.500000	0.327493
0.450000	0.331663
0.400000	0.336541
0.350000	0.340818
0.300000	0.345496
0.250000	0.350307
0.200000	0.354825
0.150000	0.359837
0.100000	0.364675
0.050000	0.369968
0.000000	0.377011
-0.050000	0.387797
-0.100000	0.393852
-0.150000	0.399652
-0.200000	0.405333
-0.250000	0.411668
-0.300000	0.417535
-0.350000	0.42367
-0.400000	0.430393
-0.450000	0.43737
-0.500000	0.444854
-0.550000	0.452138
-0.600000	0.460585
-0.650000	0.469072
-0.700000	0.478321
-0.750000	0.487584
-0.800000	0.497086
-0.850000	0.506028
-0.900000	0.515811
-0.950000	0.526089
-1.000000	0.535659
-1.050000	0.545723
-1.100000	0.556415
-1.150000	0.566346
-1.200000	0.576851
-1.250000	0.586955
-1.300000	0.596859
-1.350000	0.607364
-1.400000	0.616961
-1.450000	0.627332
-1.500000	0.637142
-1.550000	0.646645
-1.600000	0.656255
-1.650000	0.667201
-1.700000	0.677132
-1.750000	0.686808
-1.800000	0.696565
-1.850000	0.706295
-1.900000	0.715183
-1.950000	0.724619
-2.000000	0.73348
-2.050000	0.742101
-2.100000	0.750842
-2.150000	0.759449
-2.200000	0.767682
-2.250000	0.775581
-2.300000	0.783467
-2.350000	0.791192
-2.400000	0.799358
-2.450000	0.806723
-2.500000	0.813285
-2.550000	0.820275
-2.600000	0.827132
-2.650000	0.834002
-2.700000	0.840176
-2.750000	0.846525
-2.800000	0.85274
-2.850000	0.858661
-2.900000	0.863793
-2.950000	0.869393
-3.000000	0.874485
-3.050000	0.879391
-3.100000	0.884362
-3.150000	0.888586
-3.200000	0.893063
-3.250000	0.897648
-3.300000	0.902165
-3.350000	0.906322
-3.400000	0.910238
-3.450000	0.91374
-3.500000	0.917629
-3.550000	0.921264
-3.600000	0.924566
-3.650000	0.928094
-3.700000	0.931168
-3.750000	0.934416
-3.800000	0.937303
-3.850000	0.940283
-3.900000	0.943304
-3.950000	0.945883
-4.000000	0.948303
-4.050000	0.950842
-4.100000	0.953128
-4.150000	0.955667
-4.200000	0.957498
-4.250000	0.959489
-4.300000	0.961548
-4.350000	0.963352
-4.400000	0.964983
-4.450000	0.966627
-4.500000	0.96807
-4.550000	0.96954
-4.600000	0.971144
-4.650000	0.972641
-4.700000	0.974018
-4.750000	0.975127
-4.800000	0.976129
-4.850000	0.977252
-4.900000	0.978321
-4.950000	0.979404
-5.000000	0.980446
-5.050000	0.981342
-5.100000	0.982264
-5.150000	0.983013
-5.200000	0.983895
-5.250000	0.984603
-5.300000	0.985445
-5.350000	0.986194
-5.400000	0.986942
-5.450000	0.987624
-5.500000	0.988265
-5.550000	0.988893
-5.600000	0.989508
-5.650000	0.990136
-5.700000	0.990551
-5.750000	0.990992
-5.800000	0.991526
-5.850000	0.991887
-5.900000	0.992355
-5.950000	0.992836
-6.000000	0.993157
-6.050000	0.993451
-6.100000	0.993758
-6.150000	0.994066
-6.200000	0.99432
-6.250000	0.9946
-6.300000	0.994935
-6.350000	0.995215
-6.400000	0.995589
-6.450000	0.99579
-6.500000	0.99603
-6.550000	0.996231
-6.600000	0.996418
-6.650000	0.996552
-6.700000	0.996739
-6.750000	0.996939
-6.800000	0.997167
-6.850000	0.997367
-6.900000	0.997541
-6.950000	0.997674
-7.000000	0.997795
-7.050000	0.997875
-7.100000	0.997982
-7.150000	0.998115
-7.200000	0.998236
-7.250000	0.998343
-7.300000	0.998423
-7.350000	0.998557
-7.400000	0.998597
-7.450000	0.998623
-7.500000	0.99873
-7.550000	0.998797
-7.600000	0.998891
-7.650000	0.998998
-7.700000	0.999051
-7.750000	0.999078
-7.800000	0.999145
-7.850000	0.999185
-7.900000	0.999238
-7.950000	0.999278
-8.000000	0.999292
-8.050000	0.999332
-8.100000	0.999372
-8.150000	0.999425
-8.200000	0.999439
-8.250000	0.999479
-8.300000	0.999505
-8.350000	0.999532
-8.400000	0.999546
-8.450000	0.999572
-8.550000	0.999612
-8.600000	0.999626
-8.650000	0.999639
-8.700000	0.999652
-8.800000	0.999666
-8.850000	0.999679
-8.900000	0.999706
-8.950000	0.999719
-9.000000	0.999746
-9.050000	0.999759
-9.150000	0.999773
-9.400000	0.9998
-9.450000	0.99984
-9.600000	0.999853
-9.650000	0.999866
-9.900000	0.99988
-9.950000	1
&
75.250000	1.40835e-11
75.200000	1.43131e-11
75.150000	1.45463e-11
75.100000	1.47834e-11
75.050000	1.50244e-11
75.000000	1.52693e-11
74.950000	1.55182e-11
74.900000	1.57711e-11
74.850000	1.60281e-11
74.800000	1.62894e-11
74.750000	1.65549e-11
74.700000	1.68247e-11
74.650000	1.70989e-11
74.600000	1.73776e-11
74.550000	1.76608e-11
74.500000	1.79486e-11
74.450000	1.82412e-11
74.400000	1.85384e-11
74.350000	1.88406e-11
74.300000	1.91476e-11
74.250000	1.94597e-11
74.200000	1.97768e-11
74.150000	2.00991e-11
74.100000	2.04266e-11
74.050000	2.07595e-11
74.000000	2.10978e-11
73.950000	2.14416e-11
73.900000	2.17911e-11
73.850000	2.21462e-11
73.800000	2.25071e-11
73.750000	2.28738e-11
73.700000	2.32466e-11
73.650000	2.36254e-11
73.600000	2.40104e-11
73.550000	2.44016e-11
73.500000	2.47992e-11
73.450000	2.52033e-11
73.400000	2.5614e-11
73.350000	2.60314e-11
73.300000	2.64555e-11
73.250000	2.68866e-11
73.200000	2.73247e-11
73.150000	2.77699e-11
73.100000	2.82224e-11
73.050000	2.86822e-11
73.000000	2.91496e-11
72.950000	2.96245e-11
72.900000	3.01072e-11
72.850000	3.05977e-11
72.800000	3.10962e-11
72.750000	3.16029e-11
72.700000	3.21178e-11
72.650000	3.2641e-11
72.600000	3.31728e-11
72.550000	3.37133e-11
72.500000	3.42625e-11
72.450000	3.48207e-11
72.400000	3.5388e-11
72.350000	3.59645e-11
72.300000	3.65504e-11
72.250000	3.71459e-11
72.200000	3.7751e-11
72.150000	3.8366e-11
72.100000	3.8991e-11
72.050000	3.96262e-11
72.000000	4.02717e-11
71.950000	4.09278e-11
71.900000	4.15945e-11
71.850000	4.22721e-11
71.800000	4.29607e-11
71.750000	4.36605e-11
71.700000	4.43717e-11
71.650000	4.50945e-11
71.600000	4.5829e-11
71.550000	4.65755e-11
71.500000	4.73342e-11
71.450000	4.81052e-11
71.400000	4.88887e-11
71.350000	4.9685e-11
71.300000	5.04943e-11
71.250000	5.13168e-11
71.200000	5.21526e-11
71.150000	5.30021e-11
71.100000	5.38653e-11
71.050000	5.47426e-11
71.000000	5.56342e-11
70.950000	5.65404e-11
70.900000	5.74612e-11
70.850000	5.83971e-11
70.800000	5.93482e-11
70.750000	6.03147e-11
70.700000	6.1297e-11
70.650000	6.22953e-11
70.600000	6.33098e-11
70.550000	6.43409e-11
70.500000	6.53887e-11
70.450000	6.64536e-11
70.400000	6.75358e-11
70.350000	6.86356e-11
70.300000	6.97533e-11
70.250000	7.08893e-11
70.200000	7.20437e-11
70.150000	7.32168e-11
70.100000	7.44091e-11
70.050000	7.56208e-11
70.000000	7.68522e-11
69.950000	7.81036e-11
69.900000	7.93754e-11
69.850000	8.06679e-11
69.800000	8.19815e-11
69.750000	8.33164e-11
69.700000	8.4673e-11
69.650000	8.60517e-11
69.600000	8.74528e-11
69.550000	8.88768e-11
69.500000	9.03239e-11
69.450000	9.17945e-11
69.400000	9.32891e-11
69.350000	9.4808e-11
69.300000	9.63516e-11
69.250000	9.79204e-11
69.200000	9.95146e-11
69.150000	1.01135e-10
69.100000	1.02781e-10
69.050000	1.04455e-10
69.000000	1.06155e-10
68.950000	1.07884e-10
68.900000	1.0964e-10
68.850000	1.11425e-10
68.800000	1.13239e-10
68.750000	1.15082e-10
68.700000	1.16956e-10
68.650000	1.1886e-10
68.600000	1.20795e-10
68.550000	1.22761e-10
68.500000	1.24759e-10
68.450000	1.2679e-10
68.400000	1.28854e-10
68.350000	1.30952e-10
68.300000	1.33083e-10
68.250000	1.3525e-10
68.200000	1.37451e-10
68.150000	1.39689e-10
68.100000	1.41962e-10
68.050000	1.44273e-10
68.000000	1.46621e-10
67.950000	1.49008e-10
67.900000	1.51433e-10
67.850000	1.53898e-10
67.800000	1.56403e-10
67.750000	1.58948e-10
67.700000	1.61535e-10
67.650000	1.64164e-10
67.600000	1.66836e-10
67.550000	1.69552e-10
67.500000	1.72311e-10
67.450000	1.75115e-10
67.400000	1.77965e-10
67.350000	1.80862e-10
67.300000	1.83805e-10
67.250000	1.86796e-10
67.200000	1.89836e-10
67.150000	1.92926e-10
67.100000	1.96065e-10
67.050000	1.99256e-10
67.000000	2.02498e-10
66.950000	2.05794e-10
66.900000	2.09142e-10
66.850000	2.12546e-10
66.800000	2.16004e-10
66.750000	2.19519e-10
66.700000	2.23091e-10
66.650000	2.26721e-10
66.600000	2.3041e-10
66.550000	2.3416e-10
66.500000	2.3797e-10
66.450000	2.41842e-10
66.400000	2.45777e-10
66.350000	2.49776e-10
66.300000	2.5384e-10
66.250000	2.5797e-10
66.200000	2.62167e-10
66.150000	2.66432e-10
66.100000	2.70767e-10
66.050000	2.75172e-10
66.000000	2.79649e-10
65.950000	2.84199e-10
65.900000	2.88822e-10
65.850000	2.93521e-10
65.800000	2.98296e-10
65.750000	3.03149e-10
65.700000	3.08081e-10
65.650000	3.13093e-10
65.600000	3.18186e-10
65.550000	3.23362e-10
65.500000	3.28622e-10
65.450000	3.33968e-10
65.400000	3.39401e-10
65.350000	3.44922e-10
65.300000	3.50532e-10
65.250000	3.56234e-10
65.200000	3.62029e-10
65.150000	3.67917e-10
65.100000	3.73902e-10
65.050000	3.79984e-10
65.000000	3.86164e-10
64.950000	3.92445e-10
64.900000	3.98828e-10
64.850000	4.05315e-10
64.800000	4.11907e-10
64.750000	4.18607e-10
64.700000	4.25415e-10
64.650000	4.32334e-10
64.600000	4.39365e-10
64.550000	4.46511e-10
64.500000	4.53772e-10
64.450000	4.61152e-10
64.400000	4.68652e-10
64.350000	4.76273e-10
64.300000	4.84019e-10
64.250000	4.9189e-10
64.200000	4.99889e-10
64.150000	5.08018e-10
64.100000	5.16279e-10
64.050000	5.24674e-10
64.000000	5.33206e-10
63.950000	5.41877e-10
63.900000	5.50688e-10
63.850000	5.59642e-10
63.800000	5.68742e-10
63.750000	5.7799e-10
63.700000	5.87388e-10
63.650000	5.96939e-10
63.600000	6.06645e-10
63.550000	6.16508e-10
63.500000	6.26532e-10
63.450000	6.36719e-10
63.400000	6.47071e-10
63.350000	6.57591e-10
63.300000	6.68282e-10
63.250000	6.79147e-10
63.200000	6.90188e-10
63.150000	7.01409e-10
63.100000	7.12812e-10
63.050000	7.244e-10
63.000000	7.36176e-10
62.950000	7.48144e-10
62.900000	7.60306e-10
62.850000	7.72666e-10
62.800000	7.85226e-10
62.750000	7.9799e-10
62.700000	8.10962e-10
62.650000	8.24144e-10
62.600000	8.37541e-10
62.550000	8.51155e-10
62.500000	8.6499e-10
62.450000	8.7905e-10
62.400000	8.93338e-10
62.350000	9.07858e-10
62.300000	9.22614e-10
62.250000	9.37609e-10
62.200000	9.52848e-10
62.150000	9.68335e-10
62.100000	9.84073e-10
62.050000	1.00007e-09
62.000000	1.01632e-09
61.950000	1.03284e-09
61.900000	1.04962e-09
61.850000	1.06668e-09
61.800000	1.08402e-09
61.750000	1.10163e-09
61.700000	1.11953e-09
61.650000	1.13773e-09
61.600000	1.15622e-09
61.550000	1.175e-09
61.500000	1.1941e-09
61.450000	1.2135e-09
61.400000	1.23322e-09
61.350000	1.25326e-09
61.300000	1.27362e-09
61.250000	1.29432e-09
61.200000	1.31535e-09
61.150000	1.33672e-09
61.100000	1.35844e-09
61.050000	1.38051e-09
61.000000	1.40294e-09
60.950000	1.42573e-09
60.900000	1.4489e-09
60.850000	1.47244e-09
60.800000	1.49636e-09
60.750000	1.52067e-09
60.700000	1.54537e-09
60.650000	1.57048e-09
60.600000	1.59599e-09
60.550000	1.62192e-09
60.500000	1.64827e-09
60.450000	1.67504e-09
60.400000	1.70225e-09
60.350000	1.7299e-09
60.300000	1.758e-09
60.250000	1.78656e-09
60.200000	1.81558e-09
60.150000	1.84507e-09
60.100000	1.87504e-09
60.050000	1.9055e-09
60.000000	1.93645e-09
59.950000	1.9679e-09
59.900000	1.99986e-09
59.850000	2.03234e-09
59.800000	2.06535e-09
59.750000	2.09889e-09
59.700000	2.13298e-09
59.650000	2.16762e-09
59.600000	2.20282e-09
59.550000	2.2386e-09
59.500000	2.27495e-09
59.450000	2.3119e-09
59.400000	2.34944e-09
59.350000	2.38759e-09
59.300000	2.42637e-09
59.250000	2.46577e-09
59.200000	2.50581e-09
59.150000	2.54649e-09
59.100000	2.58784e-09
59.050000	2.62986e-09
59.000000	2.67256e-09
58.950000	2.71596e-09
58.900000	2.76006e-09
58.850000	2.80487e-09
58.800000	2.85041e-09
58.750000	2.89669e-09
58.700000	2.94372e-09
58.650000	2.99151e-09
58.600000	3.04008e-09
58.550000	3.08943e-09
58.500000	3.13959e-09
58.450000	3.19056e-09
58.400000	3.24235e-09
58.350000	3.29499e-09
58.300000	3.34847e-09
58.250000	3.40283e-09
58.200000	3.45807e-09
58.150000	3.5142e-09
58.100000	3.57124e-09
58.050000	3.62921e-09
58.000000	3.68812e-09
57.950000	3.74798e-09
57.900000	3.80882e-09
57.850000	3.87064e-09
57.800000	3.93346e-09
57.750000	3.9973e-09
57.700000	4.06218e-09
57.650000	4.1281e-09
57.600000	4.1951e-09
57.550000	4.26318e-09
57.500000	4.33237e-09
57.450000	4.40268e-09
57.400000	4.47413e-09
57.350000	4.54673e-09
57.300000	4.62051e-09
57.250000	4.69549e-09
57.200000	4.77169e-09
57.150000	4.84912e-09
57.100000	4.9278e-09
57.050000	5.00776e-09
57.000000	5.08901e-09
56.950000	5.17159e-09
56.900000	5.2555e-09
56.850000	5.34077e-09
56.800000	5.42742e-09
56.750000	5.51548e-09
56.700000	5.60496e-09
56.650000	5.69589e-09
56.600000	5.7883e-09
56.550000	5.88221e-09
56.500000	5.97763e-09
56.450000	6.0746e-09
56.400000	6.17315e-09
56.350000	6.27329e-09
56.300000	6.37505e-09
56.250000	6.47846e-09
56.200000	6.58355e-09
56.150000	6.69034e-09
56.100000	6.79886e-09
56.050000	6.90914e-09
56.000000	7.0212e-09
55.950000	7.13508e-09
55.900000	7.25081e-09
55.850000	7.36841e-09
55.800000	7.48791e-09
55.750000	7.60935e-09
55.700000	7.73276e-09
55.650000	7.85817e-09
55.600000	7.98561e-09
55.550000	8.11511e-09
55.500000	8.24671e-09
55.450000	8.38044e-09
55.400000	8.51634e-09
55.350000	8.65443e-09
55.300000	8.79477e-09
55.250000	8.93738e-09
55.200000	9.08229e-09
55.150000	9.22956e-09
55.100000	9.37921e-09
55.050000	9.53128e-09
55.000000	9.68581e-09
54.950000	9.84285e-09
54.900000	1.00024e-08
54.850000	1.01646e-08
54.800000	1.03294e-08
54.750000	1.04968e-08
54.700000	1.0667e-08
54.650000	1.08399e-08
54.600000	1.10157e-08
54.550000	1.11942e-08
54.500000	1.13757e-08
54.450000	1.15601e-08
54.400000	1.17475e-08
54.350000	1.19379e-08
54.300000	1.21314e-08
54.250000	1.2328e-08
54.200000	1.25278e-08
54.150000	1.27309e-08
54.100000	1.29372e-08
54.050000	1.31469e-08
54.000000	1.33599e-08
53.950000	1.35764e-08
53.900000	1.37965e-08
53.850000	1.402e-08
53.800000	1.42472e-08
53.750000	1.44781e-08
53.700000	1.47127e-08
53.650000	1.49511e-08
53.600000	1.51934e-08
53.550000	1.54396e-08
53.500000	1.56898e-08
53.450000	1.5944e-08
53.400000	1.62023e-08
53.350000	1.64648e-08
53.300000	1.67316e-08
53.250000	1.70026e-08
53.200000	1.72781e-08
53.150000	1.7558e-08
53.100000	1.78425e-08
53.050000	1.81315e-08
53.000000	1.84252e-08
52.950000	1.87237e-08
52.900000	1.9027e-08
52.850000	1.93352e-08
52.800000	1.96484e-08
52.750000	1.99667e-08
52.700000	2.02901e-08
52.650000	2.06187e-08
52.600000	2.09527e-08
52.550000	2.1292e-08
52.500000	2.16369e-08
52.450000	2.19873e-08
52.400000	2.23434e-08
52.350000	2.27052e-08
52.300000	2.30729e-08
52.250000	2.34465e-08
52.200000	2.38262e-08
52.150000	2.4212e-08
52.100000	2.46041e-08
52.050000	2.50025e-08
52.000000	2.54073e-08
51.950000	2.58187e-08
51.900000	2.62368e-08
51.850000	2.66615e-08
51.800000	2.70932e-08
51.750000	2.75318e-08
51.700000	2.79776e-08
51.650000	2.84305e-08
51.600000	2.88908e-08
51.550000	2.93585e-08
51.500000	2.98337e-08
51.450000	3.03167e-08
51.400000	3.08074e-08
51.350000	3.13061e-08
51.300000	3.18128e-08
51.250000	3.23277e-08
51.200000	3.2851e-08
51.150000	3.33827e-08
51.100000	3.3923e-08
51.050000	3.4472e-08
51.000000	3.50299e-08
50.950000	3.55968e-08
50.900000	3.61729e-08
50.850000	3.67582e-08
50.800000	3.73531e-08
50.750000	3.79575e-08
50.700000	3.85717e-08
50.650000	3.91958e-08
50.600000	3.98301e-08
50.550000	4.04745e-08
50.500000	4.11294e-08
50.450000	4.17948e-08
50.400000	4.2471e-08
50.350000	4.31581e-08
50.300000	4.38564e-08
50.250000	4.45659e-08
50.200000	4.52868e-08
50.150000	4.60194e-08
50.100000	4.67638e-08
50.050000	4.75203e-08
50.000000	4.82889e-08
49.950000	4.907e-08
49.900000	4.98637e-08
49.850000	5.06702e-08
49.800000	5.14897e-08
49.750000	5.23225e-08
49.700000	5.31687e-08
49.650000	5.40285e-08
49.600000	5.49023e-08
49.550000	5.57901e-08
49.500000	5.66923e-08
49.450000	5.76091e-08
49.400000	5.85406e-08
49.350000	5.94872e-08
49.300000	6.04491e-08
49.250000	6.14265e-08
49.200000	6.24196e-08
49.150000	6.34288e-08
49.100000	6.44543e-08
49.050000	6.54963e-08
49.000000	6.65552e-08
48.950000	6.76311e-08
48.900000	6.87244e-08
48.850000	6.98353e-08
48.800000	7.09642e-08
48.750000	7.21112e-08
48.700000	7.32768e-08
48.650000	7.44612e-08
48.600000	7.56647e-08
48.550000	7.68876e-08
48.500000	7.81302e-08
48.450000	7.93929e-08
48.400000	8.0676e-08
48.350000	8.19797e-08
48.300000	8.33045e-08
48.250000	8.46506e-08
48.200000	8.60185e-08
48.150000	8.74084e-08
48.100000	8.88207e-08
48.050000	9.02558e-08
48.000000	9.17141e-08
47.950000	9.31958e-08
47.900000	9.47015e-08
47.850000	9.62314e-08
47.800000	9.7786e-08
47.750000	9.93657e-08
47.700000	1.00971e-07
47.650000	1.02602e-07
47.600000	1.04259e-07
47.550000	1.05943e-07
47.500000	1.07654e-07
47.450000	1.09393e-07
47.400000	1.1116e-07
47.350000	1.12955e-07
47.300000	1.14779e-07
47.250000	1.16633e-07
47.200000	1.18516e-07
47.150000	1.2043e-07
47.100000	1.22375e-07
47.050000	1.24351e-07
47.000000	1.26359e-07
46.950000	1.28399e-07
46.900000	1.30472e-07
46.850000	1.32578e-07
46.800000	1.34719e-07
46.750000	1.36894e-07
46.700000	1.39104e-07
46.650000	1.41349e-07
46.600000	1.43631e-07
46.550000	1.45949e-07
46.500000	1.48305e-07
46.450000	1.50699e-07
46.400000	1.53131e-07
46.350000	1.55603e-07
46.300000	1.58114e-07
46.250000	1.60666e-07
46.200000	1.63258e-07
46.150000	1.65893e-07
46.100000	1.6857e-07
46.050000	1.7129e-07
46.000000	1.74054e-07
45.950000	1.76862e-07
45.900000	1.79716e-07
45.850000	1.82615e-07
45.800000	1.85561e-07
45.750000	1.88555e-07
45.700000	1.91597e-07
45.650000	1.94688e-07
45.600000	1.97828e-07
45.550000	2.01019e-07
45.500000	2.04261e-07
45.450000	2.07556e-07
45.400000	2.10904e-07
45.350000	2.14305e-07
45.300000	2.17761e-07
45.250000	2.21273e-07
45.200000	2.24841e-07
45.150000	2.28467e-07
45.100000	2.32151e-07
45.050000	2.35894e-07
45.000000	2.39698e-07
44.950000	2.43563e-07
44.900000	2.47489e-07
44.850000	2.51479e-07
44.800000	2.55534e-07
44.750000	2.59653e-07
44.700000	2.63839e-07
44.650000	2.68092e-07
44.600000	2.72413e-07
44.550000	2.76804e-07
44.500000	2.81265e-07
44.450000	2.85798e-07
44.400000	2.90404e-07
44.350000	2.95084e-07
44.300000	2.9984e-07
44.250000	3.04671e-07
44.200000	3.09581e-07
44.150000	3.14569e-07
44.100000	3.19637e-07
44.050000	3.24787e-07
44.000000	3.3002e-07
43.950000	3.35337e-07
43.900000	3.40739e-07
43.850000	3.46228e-07
43.800000	3.51805e-07
43.750000	3.57472e-07
43.700000	3.6323e-07
43.650000	3.6908e-07
43.600000	3.75024e-07
43.550000	3.81064e-07
43.500000	3.87201e-07
43.450000	3.93436e-07
43.400000	3.99772e-07
43.350000	4.06209e-07
43.300000	4.1275e-07
43.250000	4.19395e-07
43.200000	4.26148e-07
43.150000	4.33009e-07
43.100000	4.39979e-07
43.050000	4.47062e-07
43.000000	4.54259e-07
42.950000	4.61571e-07
42.900000	4.69e-07
42.850000	4.76549e-07
42.800000	4.84219e-07
42.750000	4.92012e-07
42.700000	4.9993e-07
42.650000	5.07975e-07
42.600000	5.16149e-07
42.550000	5.24454e-07
42.500000	5.32893e-07
42.450000	5.41467e-07
42.400000	5.50178e-07
42.350000	5.59029e-07
42.300000	5.68023e-07
42.250000	5.7716e-07
42.200000	5.86444e-07
42.150000	5.95877e-07
42.100000	6.05461e-07
42.050000	6.15199e-07
42.000000	6.25093e-07
41.950000	6.35146e-07
41.900000	6.45359e-07
41.850000	6.55737e-07
41.800000	6.66281e-07
41.750000	6.76994e-07
41.700000	6.87878e-07
41.650000	6.98938e-07
41.600000	7.10174e-07
41.550000	7.2159e-07
41.500000	7.3319e-07
41.450000	7.44975e-07
41.400000	7.56949e-07
41.350000	7.69115e-07
41.300000	7.81476e-07
41.250000	7.94035e-07
41.200000	8.06795e-07
41.150000	8.19759e-07
41.100000	8.32931e-07
41.050000	8.46314e-07
41.000000	8.59911e-07
40.950000	8.73727e-07
40.900000	8.87763e-07
40.850000	9.02024e-07
40.800000	9.16513e-07
40.750000	9.31234e-07
40.700000	9.46191e-07
40.650000	9.61388e-07
40.600000	9.76827e-07
40.550000	9.92514e-07
40.500000	1.00845e-06
40.450000	1.02464e-06
40.400000	1.0411e-06
40.350000	1.05781e-06
40.300000	1.07479e-06
40.250000	1.09205e-06
40.200000	1.10958e-06
40.150000	1.12739e-06
40.100000	1.14548e-06
40.050000	1.16387e-06
40.000000	1.18255e-06
39.950000	1.20153e-06
39.900000	1.22081e-06
39.850000	1.2404e-06
39.800000	1.2603e-06
39.750000	1.28052e-06
39.700000	1.30106e-06
39.650000	1.32194e-06
39.600000	1.34314e-06
39.550000	1.36469e-06
39.500000	1.38658e-06
39.450000	1.40882e-06
39.400000	1.43141e-06
39.350000	1.45436e-06
39.300000	1.47769e-06
39.250000	1.50138e-06
39.200000	1.52545e-06
39.150000	1.54991e-06
39.100000	1.57476e-06
39.050000	1.6e-06
39.000000	1.62565e-06
38.950000	1.65171e-06
38.900000	1.67818e-06
38.850000	1.70508e-06
38.800000	1.7324e-06
38.750000	1.76017e-06
38.700000	1.78837e-06
38.650000	1.81702e-06
38.600000	1.84614e-06
38.550000	1.87571e-06
38.500000	1.90576e-06
38.450000	1.93629e-06
38.400000	1.9673e-06
38.350000	1.99881e-06
38.300000	2.03082e-06
38.250000	2.06335e-06
38.200000	2.09639e-06
38.150000	2.12995e-06
38.100000	2.16406e-06
38.050000	2.1987e-06
38.000000	2.2339e-06
37.950000	2.26966e-06
37.900000	2.30599e-06
37.850000	2.3429e-06
37.800000	2.3804e-06
37.750000	2.41849e-06
37.700000	2.45719e-06
37.650000	2.49651e-06
37.600000	2.53645e-06
37.550000	2.57703e-06
37.500000	2.61826e-06
37.450000	2.66014e-06
37.400000	2.70269e-06
37.350000	2.74592e-06
37.300000	2.78983e-06
37.250000	2.83445e-06
37.200000	2.87977e-06
37.150000	2.92581e-06
37.100000	2.97259e-06
37.050000	3.02011e-06
37.000000	3.06839e-06
36.950000	3.11744e-06
36.900000	3.16727e-06
36.850000	3.21788e-06
36.800000	3.26931e-06
36.750000	3.32155e-06
36.700000	3.37462e-06
36.650000	3.42854e-06
36.600000	3.48331e-06
36.550000	3.53896e-06
36.500000	3.59548e-06
36.450000	3.65291e-06
36.400000	3.71125e-06
36.350000	3.77051e-06
36.300000	3.83072e-06
36.250000	3.89188e-06
36.200000	3.95402e-06
36.150000	4.01714e-06
36.100000	4.08126e-06
36.050000	4.14641e-06
36.000000	4.21258e-06
35.950000	4.27981e-06
35.900000	4.3481e-06
35.850000	4.41748e-06
35.800000	4.48796e-06
35.750000	4.55955e-06
35.700000	4.63228e-06
35.650000	4.70617e-06
35.600000	4.78123e-06
35.550000	4.85747e-06
35.500000	4.93493e-06
35.450000	5.01362e-06
35.400000	5.09355e-06
35.350000	5.17475e-06
35.300000	5.25723e-06
35.250000	5.34102e-06
35.200000	5.42615e-06
35.150000	5.51261e-06
35.100000	5.60045e-06
35.050000	5.68968e-06
35.000000	5.78032e-06
34.950000	5.8724e-06
34.900000	5.96594e-06
34.850000	6.06095e-06
34.800000	6.15747e-06
34.750000	6.25552e-06
34.700000	6.35512e-06
34.650000	6.4563e-06
34.600000	6.55907e-06
34.550000	6.66347e-06
34.500000	6.76952e-06
34.450000	6.87725e-06
34.400000	6.98668e-06
34.350000	7.09785e-06
34.300000	7.21077e-06
34.250000	7.32547e-06
34.200000	7.44198e-06
34.150000	7.56034e-06
34.100000	7.68057e-06
34.050000	7.80269e-06
34.000000	7.92674e-06
33.950000	8.05275e-06
33.900000	8.18076e-06
33.850000	8.31078e-06
33.800000	8.44285e-06
33.750000	8.57701e-06
33.700000	8.71328e-06
33.650000	8.8517e-06
33.600000	8.99231e-06
33.550000	9.13513e-06
33.500000	9.28021e-06
33.450000	9.42757e-06
33.400000	9.57726e-06
33.350000	9.7293e-06
33.300000	9.88374e-06
33.250000	1.00406e-05
33.200000	1.02e-05
33.150000	1.03618e-05
33.100000	1.05262e-05
33.050000	1.06932e-05
33.000000	1.08628e-05
32.950000	1.10351e-05
32.900000	1.12101e-05
32.850000	1.13879e-05
32.800000	1.15684e-05
32.750000	1.17518e-05
32.700000	1.19381e-05
32.650000	1.21272e-05
32.600000	1.23194e-05
32.550000	1.25146e-05
32.500000	1.27129e-05
32.450000	1.29142e-05
32.400000	1.31188e-05
32.350000	1.33265e-05
32.300000	1.35375e-05
32.250000	1.37518e-05
32.200000	1.39695e-05
32.150000	1.41906e-05
32.100000	1.44152e-05
32.050000	1.46433e-05
32.000000	1.48749e-05
31.950000	1.51102e-05
31.900000	1.53492e-05
31.850000	1.55919e-05
31.800000	1.58385e-05
31.750000	1.60888e-05
31.700000	1.63432e-05
31.650000	1.66015e-05
31.600000	1.68638e-05
31.550000	1.71302e-05
31.500000	1.74008e-05
31.450000	1.76757e-05
31.400000	1.79548e-05
31.350000	1.82383e-05
31.300000	1.85263e-05
31.250000	1.88187e-05
31.200000	1.91157e-05
31.150000	1.94174e-05
31.100000	1.97237e-05
31.050000	2.00348e-05
31.000000	2.03508e-05
30.950000	2.06718e-05
30.900000	2.09977e-05
30.850000	2.13287e-05
30.800000	2.16649e-05
30.750000	2.20063e-05
30.700000	2.2353e-05
30.650000	2.27052e-05
30.600000	2.30628e-05
30.550000	2.3426e-05
30.500000	2.37949e-05
30.450000	2.41694e-05
30.400000	2.45499e-05
30.350000	2.49362e-05
30.300000	2.53285e-05
30.250000	2.5727e-05
30.200000	2.61316e-05
30.150000	2.65425e-05
30.100000	2.69598e-05
30.050000	2.73836e-05
30.000000	2.7814e-05
29.950000	2.8251e-05
29.900000	2.86949e-05
29.850000	2.91456e-05
29.800000	2.96033e-05
29.750000	3.0068e-05
29.700000	3.054e-05
29.650000	3.10193e-05
29.600000	3.15061e-05
29.550000	3.20003e-05
29.500000	3.25022e-05
29.450000	3.30119e-05
29.400000	3.35294e-05
29.350000	3.4055e-05
29.300000	3.45886e-05
29.250000	3.51306e-05
29.200000	3.56808e-05
29.150000	3.62396e-05
29.100000	3.6807e-05
29.050000	3.73832e-05
29.000000	3.79682e-05
28.950000	3.85622e-05
28.900000	3.91655e-05
28.850000	3.97779e-05
28.800000	4.03999e-05
28.750000	4.10314e-05
28.700000	4.16726e-05
28.650000	4.23236e-05
28.600000	4.29847e-05
28.550000	4.3656e-05
28.500000	4.43375e-05
28.450000	4.50295e-05
28.400000	4.57321e-05
28.350000	4.64455e-05
28.300000	4.71699e-05
28.250000	4.79053e-05
28.200000	4.8652e-05
28.150000	4.94101e-05
28.100000	5.01799e-05
28.050000	5.09614e-05
28.000000	5.17548e-05
27.950000	5.25604e-05
27.900000	5.33783e-05
27.850000	5.42087e-05
27.800000	5.50517e-05
27.750000	5.59076e-05
27.700000	5.67766e-05
27.650000	5.76588e-05
27.600000	5.85544e-05
27.550000	5.94637e-05
27.500000	6.03867e-05
27.450000	6.13239e-05
27.400000	6.22752e-05
27.350000	6.3241e-05
27.300000	6.42215e-05
27.250000	6.52168e-05
27.200000	6.62272e-05
27.150000	6.72529e-05
27.100000	6.82942e-05
27.050000	6.93512e-05
27.000000	7.04242e-05
26.950000	7.15134e-05
26.900000	7.26191e-05
26.850000	7.37414e-05
26.800000	7.48807e-05
26.750000	7.60372e-05
26.700000	7.7211e-05
26.650000	7.84026e-05
26.600000	7.9612e-05
26.550000	8.08396e-05
26.500000	8.20857e-05
26.450000	8.33505e-05
26.400000	8.46342e-05
26.350000	8.59372e-05
26.300000	8.72597e-05
26.250000	8.86019e-05
26.200000	8.99643e-05
26.150000	9.13469e-05
26.100000	9.27502e-05
26.050000	9.41745e-05
26.000000	9.56199e-05
25.950000	9.70869e-05
25.900000	9.85757e-05
25.850000	0.000100087
25.800000	0.00010162
25.750000	0.000103176
25.700000	0.000104755
25.650000	0.000106358
25.600000	0.000107984
25.550000	0.000109634
25.500000	0.000111309
25.450000	0.000113008
25.400000	0.000114732
25.350000	0.000116482
25.300000	0.000118257
25.250000	0.000120059
25.200000	0.000121887
25.150000	0.000123741
25.100000	0.000125623
25.050000	0.000127532
25.000000	0.000129469
24.950000	0.000131434
24.900000	0.000133428
24.850000	0.000135451
24.800000	0.000137503
24.750000	0.000139585
24.700000	0.000141697
24.650000	0.000143839
24.600000	0.000146013
24.550000	0.000148218
24.500000	0.000150454
24.450000	0.000152722
24.400000	0.000155023
24.350000	0.000157357
24.300000	0.000159725
24.250000	0.000162126
24.200000	0.000164561
24.150000	0.000167031
24.100000	0.000169535
24.050000	0.000172076
24.000000	0.000174652
23.950000	0.000177264
23.900000	0.000179913
23.850000	0.000182599
23.800000	0.000185323
23.750000	0.000188085
23.700000	0.000190885
23.650000	0.000193725
23.600000	0.000196603
23.550000	0.000199522
23.500000	0.00020248
23.450000	0.000205479
23.400000	0.00020852
23.350000	0.000211602
23.300000	0.000214726
23.250000	0.000217892
23.200000	0.000221101
23.150000	0.000224354
23.100000	0.00022765
23.050000	0.00023099
23.000000	0.000234375
22.950000	0.000237805
22.900000	0.00024128
22.850000	0.000244801
22.800000	0.000248368
22.750000	0.000251982
22.700000	0.000255642
22.650000	0.00025935
22.600000	0.000263106
22.550000	0.00026691
22.500000	0.000270762
22.450000	0.000274662
22.400000	0.000278612
22.350000	0.000282611
22.300000	0.00028666
22.250000	0.000290758
22.200000	0.000294906
22.150000	0.000299105
22.100000	0.000303354
22.050000	0.000307653
22.000000	0.000312004
21.950000	0.000316404
21.900000	0.000320856
21.850000	0.000325358
21.800000	0.000329911
21.750000	0.000334515
21.700000	0.000339169
21.650000	0.000343874
21.600000	0.000348628
21.550000	0.000353432
21.500000	0.000358284
21.450000	0.000363186
21.400000	0.000368135
21.350000	0.000373132
21.300000	0.000378175
21.250000	0.000383263
21.200000	0.000388395
21.150000	0.00039357
21.100000	0.000398787
21.050000	0.000404042
21.000000	0.000409336
20.950000	0.000414664
20.900000	0.000420024
20.850000	0.000425414
20.800000	0.00043083
20.750000	0.000436268
20.700000	0.000441722
20.650000	0.000447188
20.600000	0.000452659
20.550000	0.000458128
20.500000	0.000463585
20.450000	0.000469018
20.400000	0.000474415
20.350000	0.000479757
20.300000	0.000485022
20.250000	0.000490179
20.200000	0.000495181
20.150000	0.000499958
20.100000	0.000504367
&
```
