## Supplementary material for "All-at-once RNA folding with 3D motif prediction framed by evolutionary information": RF04273_MIR827_2.cacofold.helixcov

```
# RMs = 2 L = 89

# RM_HELIX NESTED 21-27 56-62, nbp = 7 nbp_cov = 0
# pvals: 0.00792731,0.960983,0.960983,0.97571,0.960983,0.960983,0.984544
# aggregated NONE
NESTED  ::::::::::::::::::::<<<<<<<____________________________>>>>>>>:::::::::::::::::::::::::::
        :::::::::::::::::::::::::::::::::::::::::::::::::::::::::::::::::::::::::::::::::::::::::

# RM_HELIX NESTED 1-16 72-87, nbp = 16 nbp_cov = 0
# pvals: 0.960983,0.960983,0.960983,0.960983,0.960983,0.960983,0.960983,0.960983,0.960983,0.960983,0.960983,0.960983,0.960983,0.960983,0.960983,0.960983
# aggregated NONE
NESTED  <<<<<<<<<<<<<<<<_______________________________________________________>>>>>>>>>>>>>>>>::
        :::::::::::::::::::::::::::::::::::::::::::::::::::::::::::::::::::::::::::::::::::::::::
```
