## Supplementary material for "All-at-once RNA folding with 3D motif prediction framed by evolutionary information": RF04273_MIR827_2.helixcov

```
# RMs = 3 L = 89

# RM_HELIX NESTED 45-46 51-52, nbp = 2 nbp_cov = 0
# pvals: 0.960983,0.0223936
# aggregated NONE
NESTED  ::::::::::::::::::::::::::::::::::::::::::::<<____>>:::::::::::::::::::::::::::::::::::::
        :::::::::::::::::::::::::::::::::::::::::::::::::::::::::::::::::::::::::::::::::::::::::

# RM_HELIX NESTED 34-42 55-64, nbp = 8 nbp_cov = 0
# pvals: 0.0172038,0.960983,0.025212,0.960983,0.960983,0.960983,0.960983,0.960983
# aggregated NONE
NESTED  :::::::::::::::::::::::::::::::::<<<<<-<<<____________>->>->>>>>:::::::::::::::::::::::::
        :::::::::::::::::::::::::::::::::::::::::::::::::::::::::::::::::::::::::::::::::::::::::

# RM_HELIX NESTED 1-23 65-87, nbp = 22 nbp_cov = 0
# pvals: 0.960983,0.960983,0.960983,0.960983,0.960983,0.960983,0.960983,0.960983,0.960983,0.960983,0.960983,0.960983,0.960983,0.960983,0.960983,0.960983,0.960983,0.960983,0.960983,0.960983,0.960983,0.960983
# aggregated NONE
NESTED  <<<<<<<<<<<<<<<<<<-<<<<_________________________________________>>>>->>>>>>>>>>>>>>>>>>::
        :::::::::::::::::::::::::::::::::::::::::::::::::::::::::::::::::::::::::::::::::::::::::
```
