## Supplementary material for "All-at-once RNA folding with 3D motif prediction framed by evolutionary information": RF04273_MIR827_2.surv

```
0.483206	0.03125
0.345555	0.0625
0.120966	0.09375
-0.002195	1
&
1.320284	0.000257467
1.316356	0.00102987
1.229419	0.0015448
1.178705	0.00180227
1.106257	0.00257467
1.070033	0.0030896
1.019320	0.00334706
0.997585	0.00360453
0.946872	0.00411946
0.910648	0.00643666
0.838200	0.00720906
0.809221	0.00798146
0.801976	0.0102987
0.794731	0.0113285
0.772997	0.0118435
0.758507	0.0123584
0.744018	0.0133883
0.736773	0.0136457
0.715039	0.0141607
0.693304	0.0146756
0.671570	0.0149331
0.642591	0.015448
0.620857	0.0157055
0.548409	0.0180227
0.526674	0.0185376
0.504940	0.0208548
0.490450	0.0211123
0.483206	0.0223996
0.345555	0.0290937
0.113722	0.0293512
0.091987	0.0296087
0.070253	0.0301236
0.034029	0.034758
-0.002195	0.954171
-0.118112	0.954686
-0.176070	0.954943
-0.197804	0.966529
-0.226783	0.969104
-0.234028	0.974253
-0.241273	0.9776
-0.263007	0.978115
-0.270252	0.97863
-0.277497	0.978888
-0.284742	0.97966
-0.299231	0.980947
-0.306476	0.982492
-0.335455	0.983265
-0.400658	0.983522
-0.415148	0.984037
-0.451372	0.984295
-0.458617	0.985067
-0.509330	0.985582
-0.523820	0.985839
-0.538309	0.986097
-0.545554	0.986612
-0.560044	0.991246
-0.596268	0.992276
-0.639736	0.992533
-0.675960	0.993048
-0.712184	0.993821
-0.733918	0.995366
-0.799122	0.995623
-0.806366	0.995881
-0.842590	0.996653
-0.958507	0.99691
-0.987486	0.997425
-1.045444	0.997683
-1.125137	0.998198
-1.139626	0.998455
-1.183095	0.99897
-1.327991	0.999228
-1.378704	0.999485
-1.559824	1
&
1.765533	8.51209e-07
1.751043	1.70242e-06
1.700330	3.40483e-06
1.685840	4.25604e-06
1.671351	5.10725e-06
1.664106	8.51209e-06
1.656861	9.3633e-06
1.649616	1.27681e-05
1.642371	1.53218e-05
1.627882	1.78754e-05
1.613392	1.87266e-05
1.591658	2.21314e-05
1.584413	2.38338e-05
1.577168	2.72387e-05
1.569924	3.31971e-05
1.555434	3.57508e-05
1.548189	3.74532e-05
1.540944	4.0858e-05
1.533700	4.93701e-05
1.526455	5.61798e-05
1.519210	6.46919e-05
1.511965	7.06503e-05
1.504720	7.57576e-05
1.497476	8.1716e-05
1.490231	8.85257e-05
1.482986	0.00010555
1.475741	0.000118318
1.468497	0.000124276
1.461252	0.00012683
1.454007	0.000140449
1.446762	0.000149813
1.439517	0.000163432
1.432273	0.000165134
1.425028	0.000171093
1.417783	0.000190671
1.410538	0.000195778
1.403293	0.0002111
1.396049	0.000224719
1.388804	0.000234082
1.381559	0.000248553
1.374314	0.000287709
1.367070	0.000297072
1.359825	0.000314096
1.352580	0.00031665
1.345335	0.000379639
1.338090	0.000400068
1.330846	0.000418795
1.323601	0.000433265
1.316356	0.000566905
1.309111	0.000582227
1.301866	0.000596697
1.294622	0.000606061
1.287377	0.000616275
1.280132	0.000630746
1.272887	0.00070395
1.265643	0.00071842
1.258398	0.000733742
1.251153	0.000749915
1.243908	0.000760129
1.236663	0.000772898
1.229419	0.000860572
1.222174	0.000878447
1.214929	0.000886959
1.207684	0.000915049
1.200439	0.000978039
1.193195	0.00100272
1.185950	0.00104103
1.178705	0.00111168
1.171460	0.00113977
1.164216	0.00116616
1.156971	0.00120531
1.149726	0.00123936
1.142481	0.00127426
1.135236	0.00132022
1.127992	0.0013764
1.120747	0.00143684
1.113502	0.0015109
1.106257	0.00166071
1.099012	0.00172029
1.091768	0.00176966
1.084523	0.00180882
1.077278	0.00186925
1.070033	0.00199268
1.062789	0.0020446
1.055544	0.00206929
1.048299	0.00208461
1.041054	0.00213398
1.033809	0.00216377
1.026565	0.00219101
1.019320	0.0022906
1.012075	0.00232806
1.004830	0.00237828
0.997585	0.00247617
0.990341	0.00250851
0.983096	0.0025732
0.975851	0.0026379
0.968606	0.00269748
0.961362	0.00275196
0.954117	0.00280644
0.946872	0.00304052
0.939627	0.00319288
0.932382	0.00325928
0.925138	0.00353507
0.917893	0.00370106
0.910648	0.00412836
0.903403	0.0042969
0.896158	0.00454716
0.888914	0.00469527
0.881669	0.00496255
0.874424	0.0051762
0.867179	0.00537709
0.859934	0.00565117
0.852690	0.00581035
0.845445	0.00615594
0.838200	0.00640364
0.830955	0.00664879
0.823711	0.00685308
0.816466	0.00710759
0.809221	0.00734508
0.801976	0.00792731
0.794731	0.00831461
0.787487	0.00850528
0.780242	0.00875298
0.772997	0.00904154
0.765752	0.00916837
0.758507	0.00941437
0.751263	0.00960589
0.744018	0.00995063
0.736773	0.0100732
0.729528	0.0102171
0.722284	0.0104001
0.715039	0.0106393
0.707794	0.0107737
0.700549	0.0109082
0.693304	0.0111721
0.686060	0.0113449
0.678815	0.0114522
0.671570	0.0115994
0.664325	0.0117671
0.657080	0.011945
0.649836	0.0120412
0.642591	0.0122072
0.635346	0.0124379
0.628101	0.0125834
0.620857	0.0127996
0.613612	0.0129435
0.606367	0.0131682
0.599122	0.0133086
0.591877	0.013444
0.584633	0.0136006
0.577388	0.0137717
0.570143	0.0140254
0.562898	0.0141326
0.555653	0.0143888
0.548409	0.014914
0.541164	0.0151073
0.533919	0.0154528
0.526674	0.0157703
0.519430	0.0160053
0.512185	0.0161202
0.504940	0.0165518
0.497695	0.0166667
0.490450	0.0168165
0.483206	0.0172038
0.475961	0.0176124
0.468716	0.0176941
0.461471	0.017849
0.454226	0.0178847
0.446982	0.018049
0.439737	0.0181733
0.432492	0.0182814
0.425247	0.0183904
0.418003	0.0184891
0.410758	0.0187845
0.403513	0.0190169
0.396268	0.0192365
0.389023	0.0195012
0.381779	0.0200051
0.374534	0.0202783
0.367289	0.0207729
0.360044	0.0212683
0.352799	0.021436
0.345555	0.0223936
0.338310	0.0227026
0.331065	0.0229894
0.323820	0.0232227
0.316576	0.0234491
0.309331	0.023896
0.302086	0.0239666
0.294841	0.0240858
0.287596	0.0241999
0.280352	0.0242978
0.273107	0.0243684
0.265862	0.0244263
0.258617	0.0244986
0.251372	0.0245233
0.244128	0.0245438
0.236883	0.0245514
0.229638	0.0245735
0.222393	0.0246093
0.215149	0.0246263
0.207904	0.0246561
0.200659	0.0246714
0.193414	0.0246919
0.186169	0.0247327
0.178925	0.0247898
0.171680	0.0248153
0.164435	0.0248255
0.157190	0.0248544
0.149945	0.0248791
0.142701	0.0249396
0.135456	0.0249991
0.128211	0.0250647
0.120966	0.025212
0.113722	0.025446
0.106477	0.0255507
0.099232	0.0256469
0.091987	0.025801
0.084742	0.0259261
0.077498	0.0260717
0.070253	0.0262496
0.063008	0.0264947
0.055763	0.0266547
0.048518	0.0268344
0.041274	0.0271782
0.034029	0.0279486
0.026784	0.0282031
0.019539	0.0286713
0.012295	0.0288883
0.005050	0.0291011
-0.002195	0.960983
-0.009440	0.961389
-0.016685	0.96164
-0.023929	0.961733
-0.031174	0.961898
-0.038419	0.962166
-0.045664	0.962228
-0.052909	0.962403
-0.060153	0.962496
-0.067398	0.962588
-0.074643	0.962639
-0.081888	0.962773
-0.089132	0.962881
-0.096377	0.963035
-0.103622	0.963166
-0.110867	0.963252
-0.118112	0.96351
-0.125356	0.963796
-0.132601	0.964029
-0.139846	0.964189
-0.147091	0.964674
-0.154336	0.96502
-0.161580	0.965427
-0.168825	0.965836
-0.176070	0.966304
-0.183315	0.96675
-0.190559	0.967303
-0.197804	0.969172
-0.205049	0.970353
-0.212294	0.971445
-0.219539	0.972574
-0.226783	0.973903
-0.234028	0.97571
-0.241273	0.977198
-0.248518	0.978478
-0.255763	0.979485
-0.263007	0.980606
-0.270252	0.981425
-0.277497	0.982154
-0.284742	0.982839
-0.291987	0.983435
-0.299231	0.983978
-0.306476	0.984544
-0.313721	0.984773
-0.320966	0.985032
-0.328210	0.985197
-0.335455	0.985527
-0.342700	0.985701
-0.349945	0.985871
-0.357190	0.986058
-0.364434	0.98618
-0.371679	0.98632
-0.378924	0.986433
-0.386169	0.986561
-0.393414	0.986677
-0.400658	0.986845
-0.407903	0.986923
-0.415148	0.987097
-0.422393	0.987216
-0.429637	0.987383
-0.436882	0.987519
-0.444127	0.987613
-0.451372	0.987754
-0.458617	0.987932
-0.465861	0.988086
-0.473106	0.988282
-0.480351	0.988456
-0.487596	0.98864
-0.494841	0.988842
-0.502085	0.988976
-0.509330	0.989206
-0.516575	0.989396
-0.523820	0.98971
-0.531064	0.989901
-0.538309	0.990071
-0.545554	0.990279
-0.552799	0.990407
-0.560044	0.99113
-0.567288	0.991274
-0.574533	0.991582
-0.581778	0.991991
-0.589023	0.992148
-0.596268	0.992563
-0.603512	0.992722
-0.610757	0.99289
-0.618002	0.993052
-0.625247	0.993466
-0.632491	0.993583
-0.639736	0.993833
-0.646981	0.993931
-0.654226	0.994155
-0.661471	0.99428
-0.668715	0.994419
-0.675960	0.994625
-0.683205	0.994722
-0.690450	0.994876
-0.697695	0.995002
-0.704939	0.995071
-0.712184	0.995249
-0.719429	0.99541
-0.726674	0.99551
-0.733918	0.995797
-0.741163	0.995866
-0.748408	0.995968
-0.755653	0.995997
-0.762898	0.996055
-0.770142	0.996138
-0.777387	0.996201
-0.784632	0.996296
-0.791877	0.996369
-0.799122	0.996433
-0.806366	0.996507
-0.813611	0.996558
-0.820856	0.996654
-0.828101	0.996724
-0.835345	0.996755
-0.842590	0.996896
-0.849835	0.996965
-0.857080	0.997047
-0.864325	0.99708
-0.871569	0.997149
-0.878814	0.99721
-0.886059	0.997251
-0.893304	0.997306
-0.900549	0.997343
-0.907793	0.997375
-0.915038	0.997428
-0.922283	0.997488
-0.929528	0.997531
-0.936772	0.997562
-0.944017	0.997599
-0.951262	0.997629
-0.958507	0.997679
-0.965752	0.997718
-0.972996	0.997783
-0.980241	0.997847
-0.987486	0.997961
-0.994731	0.998002
-1.001976	0.998046
-1.009220	0.998069
-1.016465	0.998121
-1.023710	0.998134
-1.030955	0.998184
-1.038199	0.998233
-1.045444	0.998304
-1.052689	0.998341
-1.059934	0.998384
-1.067179	0.998428
-1.074423	0.998453
-1.081668	0.998468
-1.088913	0.998499
-1.096158	0.998515
-1.103403	0.998561
-1.110647	0.998596
-1.117892	0.998622
-1.125137	0.998713
-1.132382	0.998745
-1.139626	0.998809
-1.146871	0.998823
-1.154116	0.998844
-1.161361	0.998855
-1.168606	0.998886
-1.175850	0.998912
-1.183095	0.999004
-1.190340	0.999037
-1.197585	0.999053
-1.204830	0.999123
-1.212074	0.999152
-1.219319	0.999183
-1.226564	0.9992
-1.233809	0.999213
-1.241053	0.999223
-1.248298	0.999241
-1.255543	0.999268
-1.262788	0.999297
-1.270033	0.999306
-1.277277	0.999352
-1.284522	0.999372
-1.291767	0.999386
-1.299012	0.999407
-1.306257	0.999411
-1.313501	0.99942
-1.320746	0.999441
-1.327991	0.999494
-1.335236	0.999506
-1.342481	0.999511
-1.349725	0.999543
-1.356970	0.999558
-1.364215	0.999574
-1.371460	0.999591
-1.378704	0.999629
-1.385949	0.999632
-1.393194	0.999657
-1.400439	0.999661
-1.407684	0.999663
-1.414928	0.999667
-1.422173	0.999682
-1.429418	0.999693
-1.436663	0.999703
-1.443908	0.999717
-1.451152	0.999723
-1.458397	0.999726
-1.465642	0.999733
-1.472887	0.99974
-1.480131	0.999746
-1.487376	0.999766
-1.494621	0.999785
-1.501866	0.999791
-1.509111	0.999792
-1.516355	0.999799
-1.523600	0.999801
-1.530845	0.999806
-1.538090	0.999816
-1.545335	0.99982
-1.552579	0.999821
-1.559824	0.999892
-1.567069	0.999896
-1.574314	0.999897
-1.581558	0.999899
-1.596048	0.999902
-1.603293	0.999905
-1.610538	0.999907
-1.625027	0.999911
-1.632272	0.999913
-1.639517	0.99992
-1.646762	0.999923
-1.661251	0.999928
-1.668496	0.999933
-1.675741	0.999934
-1.690230	0.999939
-1.697475	0.999964
-1.704720	0.999968
-1.711965	0.999969
-1.719209	0.99997
-1.726454	0.999974
-1.748189	0.999974
-1.755433	0.999976
-1.784412	0.999977
-1.791657	0.999978
-1.798902	0.999981
-1.820636	0.999982
-1.827881	0.999984
-1.835126	0.999988
-1.856860	0.999989
-1.871350	0.99999
-1.878595	0.999991
-1.900329	0.999992
-1.965532	0.999994
-2.016246	0.999995
-2.030735	0.999996
-2.037980	0.999997
-2.081449	0.999998
-2.124917	0.999999
-2.204610	1
&
```
