## Supplementary material for "All-at-once RNA folding with 3D motif prediction framed by evolutionary information": RF04274_mir-9223.cacofold.helixcov

```
# RMs = 1 L = 80

# RM_HELIX NESTED 1-34 43-80, nbp = 34 nbp_cov = 0
# pvals: 0.849768,0.602107,0.0751193,0.964611,0.727281,0.727281,0.602107,0.602107,0.602107,0.0155263,0.999426,0.727281,0.0225281,0.727281,0.602107,0.602107,0.975354,0.9698,0.727281,0.602107,0.602107,0.602107,0.602107,0.955774,0.602107,0.602107,0.602107,0.602107,0.602107,0.602107,0.602107,0.602107,0.602107,0.602107
# aggregated NONE
NESTED  <<<<<<<<<<<<<<<<<<<<<<<<<<<<<<<<<<________>>>>>>>>>>>>>>>>>>>>>>>>>>>>>>>>>>
        ::::::::::::::::::::::::::::::::::::::::::::::::::::::::::::::::::::::::::::
```
