## Supplementary material for "All-at-once RNA folding with 3D motif prediction framed by evolutionary information": RF04274_mir-9223.helixcov

```
# RMs = 1 L = 80

# RM_HELIX NESTED 2-33 44-79, nbp = 29 nbp_cov = 0
# pvals: 0.602107,0.0751193,0.727281,0.727281,0.602107,0.602107,0.602107,0.0155263,0.999426,0.727281,0.0225281,0.727281,0.602107,0.602107,0.975354,0.727281,0.602107,0.602107,0.602107,0.602107,0.602107,0.602107,0.602107,0.602107,0.602107,0.602107,0.602107,0.602107,0.602107
# aggregated NONE
NESTED  :<<-<<<<<<<<<<<<<-<<<<<-<<<<<<<<<__________>>>>>>>>>->>>>>->>>>>>>>>>>>>->>:
        ::::::::::::::::::::::::::::::::::::::::::::::::::::::::::::::::::::::::::::
```
