## Supplementary material for "All-at-once RNA folding with 3D motif prediction framed by evolutionary information": RF04274_mir-9223.power

```
# Power analysis of given structure 
#
# Powertype = SINGLE SUBSTITUTIONS
# covary  left_pos      right_pos    substitutions      power
#----------------------------------------------------------------
          2		79		1		0.00
          3		78		5		0.11
          5		76		1		0.00
          6		75		1		0.00
          7		74		0		0.00
          8		73		0		0.00
          9		72		1		0.00
          10		71		3		0.02
          11		70		5		0.11
          12		69		2		0.00
          13		68		4		0.07
          14		67		1		0.00
          15		66		0		0.00
          16		65		0		0.00
          17		64		4		0.07
          19		62		1		0.00
          20		57		0		0.00
          21		56		0		0.00
          22		55		1		0.00
          23		54		0		0.00
          25		52		2		0.00
          26		51		0		0.00
          27		50		1		0.00
          28		49		0		0.00
          29		48		1		0.00
          30		47		0		0.00
          31		46		2		0.00
          32		45		0		0.00
          33		44		0		0.00
#
# BPAIRS 29
# avg substitutions per BP  1.2
# BPAIRS expected to covary 0.4 +/- 0.6
# BPAIRS observed to covary 0
#
```
