## Supplementary material for "All-at-once RNA folding with 3D motif prediction framed by evolutionary information": RF04274_mir-9223.surv

```
4.046634	0.0344828
2.825187	0.0689655
0.329188	0.103448
-0.016003	0.758621
-0.042556	0.931034
-1.370216	0.965517
-2.883747	1
&
5.585442	0.000354484
5.560165	0.00106345
5.347740	0.00141794
5.214974	0.00212691
5.108761	0.00248139
5.055655	0.00319036
4.975995	0.00354484
4.524591	0.00460829
4.391825	0.00496278
4.232506	0.00531726
4.099740	0.00602623
4.046634	0.00638072
4.020080	0.0067352
3.993527	0.00708968
3.966974	0.00744417
3.913868	0.00779865
3.860761	0.00815314
3.701442	0.00886211
3.462464	0.00921659
3.435910	0.00957107
3.409357	0.00992556
3.143825	0.01028
3.117272	0.0106345
3.090719	0.010989
3.064166	0.0113435
2.984506	0.0120525
2.957953	0.0124069
2.904847	0.0127614
2.825187	0.0131159
2.798634	0.0138249
2.718975	0.0141794
2.665868	0.0145339
2.639315	0.0148883
2.586209	0.0152428
2.559655	0.0155973
2.453443	0.0163063
2.426890	0.0166608
2.373783	0.0170152
2.108251	0.0177242
2.055145	0.0191421
1.948932	0.0194966
1.869273	0.0202056
1.763060	0.0205601
1.736507	0.0212691
1.709954	0.0216235
1.683400	0.021978
1.656847	0.0223325
1.550634	0.022687
1.524081	0.0230415
1.497528	0.0237504
1.470975	0.0244594
1.444422	0.0251684
1.285103	0.0255229
1.231996	0.0265863
1.205443	0.0269408
1.178890	0.0290677
1.152337	0.0297767
1.125784	0.0304856
1.099230	0.0319036
1.072677	0.0326125
1.046124	0.0340305
1.019571	0.0347395
0.993018	0.0361574
0.966464	0.0372208
0.913358	0.0379298
0.860252	0.0432471
0.833699	0.043956
0.807145	0.0443105
0.780592	0.045374
0.754039	0.0457285
0.700933	0.0464374
0.674379	0.0467919
0.647826	0.0478554
0.621273	0.0489188
0.594720	0.0496278
0.568167	0.0510457
0.541614	0.0517547
0.515060	0.0528181
0.488507	0.0538816
0.461954	0.055654
0.435401	0.0560085
0.408848	0.056363
0.382294	0.057072
0.302635	0.0581354
0.276082	0.0595533
0.249529	0.0606168
0.222975	0.0627437
0.196422	0.0645161
0.169869	0.0659341
0.143316	0.0786955
0.116763	0.079759
0.090209	0.0857852
0.063656	0.0864942
0.037103	0.0971287
0.010550	0.11308
-0.016003	0.720666
-0.042556	0.864942
-0.069110	0.885502
-0.095663	0.88692
-0.122216	0.887983
-0.148769	0.889755
-0.175322	0.890464
-0.201876	0.892237
-0.228429	0.894364
-0.254982	0.896491
-0.281535	0.902162
-0.308088	0.904289
-0.334641	0.908543
-0.361195	0.910315
-0.387748	0.911379
-0.414301	0.913506
-0.440854	0.91386
-0.467407	0.914924
-0.493961	0.91776
-0.520514	0.922368
-0.547067	0.925913
-0.573620	0.928394
-0.600173	0.930876
-0.626727	0.931939
-0.653280	0.936193
-0.679833	0.937965
-0.706386	0.938674
-0.732939	0.940092
-0.759492	0.94151
-0.786046	0.943283
-0.812599	0.946118
-0.839152	0.946473
-0.865705	0.947891
-0.892258	0.951081
-0.918812	0.953917
-0.945365	0.954981
-0.971918	0.956044
-0.998471	0.957462
-1.025024	0.959234
-1.051577	0.961716
-1.078131	0.963134
-1.104684	0.966324
-1.131237	0.969514
-1.157790	0.972705
-1.184343	0.974123
-1.210897	0.976604
-1.237450	0.976959
-1.264003	0.977313
-1.317109	0.978731
-1.343662	0.97944
-1.370216	0.980858
-1.396769	0.98263
-1.423322	0.984403
-1.449875	0.984757
-1.476428	0.985112
-1.502982	0.985466
-1.529535	0.986884
-1.609194	0.987948
-1.635747	0.989365
-1.662301	0.991492
-1.688854	0.992556
-1.741960	0.99291
-1.768513	0.993265
-1.795067	0.993619
-1.848173	0.993974
-1.927832	0.995037
-1.954386	0.995746
-1.980939	0.996101
-2.034045	0.996455
-2.060598	0.99681
-2.113705	0.997164
-2.140258	0.998582
-2.219917	0.998937
-2.326130	0.999291
-2.512002	0.999646
-2.724428	1
&
9.516589	1.75439e-06
9.383823	3.50877e-06
9.197951	7.01754e-06
9.065185	8.77193e-06
8.958972	1.05263e-05
8.852760	1.22807e-05
8.826207	1.40351e-05
8.773100	1.57895e-05
8.719994	1.75439e-05
8.693441	2.2807e-05
8.640334	2.63158e-05
8.613781	2.80702e-05
8.587228	3.15789e-05
8.534122	3.85965e-05
8.507568	4.03509e-05
8.481015	4.21053e-05
8.454462	4.73684e-05
8.427909	5.26316e-05
8.401356	5.61404e-05
8.374802	6.31579e-05
8.348249	7.01754e-05
8.321696	7.36842e-05
8.295143	8.42105e-05
8.268590	8.94737e-05
8.242037	9.12281e-05
8.215483	9.47368e-05
8.188930	0.0001
8.162377	0.000101754
8.109271	0.000107018
8.082717	0.000112281
8.056164	0.000114035
8.029611	0.000122807
8.003058	0.000135088
7.976505	0.000149123
7.949952	0.000157895
7.923398	0.000164912
7.896845	0.000177193
7.843739	0.000185965
7.817186	0.000198246
7.790632	0.000212281
7.764079	0.000224561
7.737526	0.000229825
7.710973	0.000263158
7.684420	0.000273684
7.657866	0.000291228
7.631313	0.000324561
7.604760	0.000333333
7.578207	0.000350877
7.551654	0.000361404
7.525101	0.000368421
7.498547	0.000373684
7.471994	0.000385965
7.445441	0.000391228
7.418888	0.000403509
7.392335	0.000414035
7.365781	0.000431579
7.339228	0.000452632
7.312675	0.000473684
7.286122	0.000494737
7.259569	0.000514035
7.233016	0.00054386
7.206462	0.000564912
7.179909	0.000580702
7.153356	0.0006
7.126803	0.000629825
7.100250	0.000645614
7.073696	0.000661404
7.047143	0.000677193
7.020590	0.000701754
6.994037	0.000719298
6.967484	0.000749123
6.940931	0.000778947
6.914377	0.000803509
6.887824	0.000842105
6.861271	0.000910526
6.834718	0.000940351
6.808165	0.000968421
6.781611	0.00100351
6.755058	0.00103509
6.728505	0.00105789
6.701952	0.00109474
6.675399	0.00113333
6.648846	0.00115439
6.622292	0.00120351
6.595739	0.00122105
6.569186	0.00124386
6.542633	0.00129649
6.516080	0.00132632
6.489526	0.00136316
6.462973	0.00139825
6.436420	0.00142105
6.409867	0.00144211
6.383314	0.00146667
6.356761	0.00149825
6.330207	0.00153509
6.303654	0.00156491
6.277101	0.00159649
6.250548	0.00164737
6.223995	0.00167018
6.197441	0.00168596
6.170888	0.00174035
6.144335	0.0017807
6.117782	0.00183333
6.091229	0.00190526
6.064676	0.00195789
6.038122	0.00203684
6.011569	0.00211053
5.985016	0.00219298
5.958463	0.00227193
5.931910	0.00237018
5.905356	0.00245088
5.878803	0.0025807
5.852250	0.00272807
5.825697	0.00285965
5.799144	0.00303509
5.772591	0.00319825
5.746037	0.00334737
5.719484	0.00354386
5.692931	0.0037193
5.666378	0.00389474
5.639825	0.00412982
5.613271	0.00432456
5.586718	0.0045193
5.560165	0.00468596
5.533612	0.00492281
5.507059	0.00514561
5.480506	0.0053193
5.453952	0.00553509
5.427399	0.00577368
5.400846	0.00598772
5.374293	0.00620877
5.347740	0.0064386
5.321186	0.00665614
5.294633	0.00687895
5.268080	0.00712632
5.241527	0.00739474
5.214974	0.00765439
5.188421	0.00786842
5.161867	0.00812105
5.135314	0.00837193
5.108761	0.00867018
5.082208	0.00889649
5.055655	0.00913684
5.029101	0.00934386
5.002548	0.0095386
4.975995	0.00977193
4.949442	0.0100123
4.922889	0.0101579
4.896335	0.010314
4.869782	0.0104737
4.843229	0.0106614
4.816676	0.0108158
4.790123	0.0109404
4.763570	0.0110807
4.737016	0.011207
4.710463	0.0113316
4.683910	0.0114632
4.657357	0.0116298
4.630804	0.0117982
4.604250	0.0119333
4.577697	0.0120632
4.551144	0.0122018
4.524591	0.0123947
4.498038	0.0125544
4.471485	0.012693
4.444931	0.0129035
4.418378	0.0130561
4.391825	0.0131825
4.365272	0.0133667
4.338719	0.013507
4.312165	0.0136649
4.285612	0.0138456
4.259059	0.0140333
4.232506	0.0142281
4.205953	0.0144088
4.179400	0.0145456
4.152846	0.0147281
4.126293	0.0149579
4.099740	0.0151368
4.073187	0.0153211
4.046634	0.0155263
4.020080	0.0157123
3.993527	0.0158719
3.966974	0.0160404
3.940421	0.0162053
3.913868	0.0164316
3.887315	0.0166263
3.860761	0.0167842
3.834208	0.0169386
3.807655	0.0170404
3.781102	0.0171965
3.754549	0.0173474
3.727995	0.0174947
3.701442	0.0176719
3.674889	0.0177825
3.648336	0.017914
3.621783	0.0180298
3.595230	0.0181596
3.568676	0.0182544
3.542123	0.018386
3.515570	0.0185246
3.489017	0.0186561
3.462464	0.0187491
3.435910	0.0188632
3.409357	0.0189965
3.382804	0.0190649
3.356251	0.0192
3.329698	0.0193088
3.303145	0.0194404
3.276591	0.0195877
3.250038	0.0197351
3.223485	0.0198754
3.196932	0.020014
3.170379	0.0201807
3.143825	0.0203561
3.117272	0.0205404
3.090719	0.0206895
3.064166	0.0208632
3.037613	0.0210509
3.011060	0.0212298
2.984506	0.0213684
2.957953	0.0215316
2.931400	0.0217211
2.904847	0.0219351
2.878294	0.0221649
2.851740	0.0223544
2.825187	0.0225281
2.798634	0.0227491
2.772081	0.0229632
2.745528	0.0231439
2.718975	0.0233526
2.692421	0.0235211
2.665868	0.0237175
2.639315	0.0239456
2.612762	0.0241632
2.586209	0.0243667
2.559655	0.0246123
2.533102	0.0249018
2.506549	0.0251491
2.479996	0.0254298
2.453443	0.0256965
2.426890	0.0259632
2.400336	0.0262158
2.373783	0.026486
2.347230	0.0267614
2.320677	0.0270579
2.294124	0.0273123
2.267570	0.0276719
2.241017	0.028007
2.214464	0.0283123
2.187911	0.0286386
2.161358	0.028986
2.134804	0.0293263
2.108251	0.0296544
2.081698	0.0299246
2.055145	0.0303035
2.028592	0.0307175
2.002039	0.0311912
1.975485	0.0317193
1.948932	0.0322
1.922379	0.0326649
1.895826	0.0331667
1.869273	0.0336965
1.842719	0.0341877
1.816166	0.0346456
1.789613	0.0350789
1.763060	0.0355614
1.736507	0.0360719
1.709954	0.0365491
1.683400	0.0369912
1.656847	0.0375018
1.630294	0.0379509
1.603741	0.0384544
1.577188	0.0389246
1.550634	0.0393158
1.524081	0.0397263
1.497528	0.0401368
1.470975	0.0405912
1.444422	0.0410351
1.417869	0.0414807
1.391315	0.0419263
1.364762	0.0424386
1.338209	0.0428789
1.311656	0.0433193
1.285103	0.0438737
1.258549	0.0444772
1.231996	0.0450193
1.205443	0.0455386
1.178890	0.0461895
1.152337	0.0466825
1.125784	0.0471772
1.099230	0.0476579
1.072677	0.0482
1.046124	0.0488158
1.019571	0.0494421
0.993018	0.0500491
0.966464	0.0506421
0.939911	0.051214
0.913358	0.0517596
0.886805	0.0545754
0.860252	0.0571088
0.833699	0.0584263
0.807145	0.059393
0.780592	0.0602404
0.754039	0.0608965
0.727486	0.0616193
0.700933	0.0623544
0.674379	0.0631053
0.647826	0.0638123
0.621273	0.0646789
0.594720	0.0656
0.568167	0.0664789
0.541614	0.0673526
0.515060	0.0683175
0.488507	0.069193
0.461954	0.0700193
0.435401	0.0709737
0.408848	0.0719772
0.382294	0.0730105
0.355741	0.0740947
0.329188	0.0751193
0.302635	0.0761667
0.276082	0.0773333
0.249529	0.0784211
0.222975	0.0795807
0.196422	0.0807649
0.169869	0.0821053
0.143316	0.0919088
0.116763	0.0970544
0.090209	0.103179
0.063656	0.113589
0.037103	0.12724
0.010550	0.143532
-0.016003	0.602107
-0.042556	0.727281
-0.069110	0.767568
-0.095663	0.78243
-0.122216	0.789447
-0.148769	0.794921
-0.175322	0.800872
-0.201876	0.806633
-0.228429	0.811832
-0.254982	0.817179
-0.281535	0.822467
-0.308088	0.82804
-0.334641	0.833521
-0.361195	0.838668
-0.387748	0.844274
-0.414301	0.849768
-0.440854	0.855346
-0.467407	0.861249
-0.493961	0.866979
-0.520514	0.872526
-0.547067	0.877879
-0.573620	0.883151
-0.600173	0.888211
-0.626727	0.893195
-0.653280	0.897996
-0.679833	0.902532
-0.706386	0.906846
-0.732939	0.911181
-0.759492	0.91527
-0.786046	0.919181
-0.812599	0.923435
-0.839152	0.927214
-0.865705	0.930868
-0.892258	0.934551
-0.918812	0.937893
-0.945365	0.941279
-0.971918	0.944367
-0.998471	0.947351
-1.025024	0.95047
-1.051577	0.953132
-1.078131	0.955774
-1.104684	0.958302
-1.131237	0.960581
-1.157790	0.962658
-1.184343	0.964611
-1.210897	0.966384
-1.237450	0.968126
-1.264003	0.9698
-1.290556	0.971311
-1.317109	0.972863
-1.343662	0.974081
-1.370216	0.975354
-1.396769	0.976533
-1.423322	0.977763
-1.449875	0.979002
-1.476428	0.980186
-1.502982	0.981195
-1.529535	0.982175
-1.556088	0.983061
-1.582641	0.983863
-1.609194	0.984726
-1.635747	0.985493
-1.662301	0.986256
-1.688854	0.987056
-1.715407	0.987712
-1.741960	0.988389
-1.768513	0.988989
-1.795067	0.989567
-1.821620	0.990107
-1.848173	0.990625
-1.874726	0.991119
-1.901279	0.991598
-1.927832	0.992053
-1.954386	0.992414
-1.980939	0.992846
-2.007492	0.993286
-2.034045	0.99363
-2.060598	0.993954
-2.087152	0.994328
-2.113705	0.994611
-2.140258	0.994942
-2.166811	0.995179
-2.193364	0.995498
-2.219917	0.995788
-2.246471	0.99607
-2.273024	0.996325
-2.299577	0.996565
-2.326130	0.996832
-2.352683	0.997061
-2.379237	0.997291
-2.405790	0.997496
-2.432343	0.9977
-2.458896	0.997856
-2.485449	0.998049
-2.512002	0.998202
-2.538556	0.998347
-2.565109	0.998465
-2.591662	0.998581
-2.618215	0.998728
-2.644768	0.998842
-2.671322	0.998921
-2.697875	0.998991
-2.724428	0.999063
-2.750981	0.999126
-2.777534	0.999174
-2.804087	0.999237
-2.830641	0.999318
-2.857194	0.999372
-2.883747	0.999426
-2.910300	0.999461
-2.936853	0.999498
-2.963407	0.99953
-2.989960	0.999553
-3.016513	0.999586
-3.043066	0.999632
-3.069619	0.99966
-3.096172	0.999689
-3.122726	0.999721
-3.149279	0.999739
-3.175832	0.999761
-3.202385	0.999777
-3.228938	0.999802
-3.255492	0.999823
-3.282045	0.999846
-3.308598	0.999856
-3.335151	0.999861
-3.361704	0.999865
-3.388258	0.999872
-3.414811	0.999881
-3.441364	0.999889
-3.467917	0.999891
-3.494470	0.999905
-3.521023	0.999912
-3.547577	0.999914
-3.574130	0.999925
-3.600683	0.999932
-3.627236	0.999942
-3.653789	0.999949
-3.680343	0.99996
-3.706896	0.999961
-3.733449	0.999968
-3.760002	0.99997
-3.866215	0.999974
-3.892768	0.999977
-3.945874	0.999979
-3.972428	0.999981
-4.052087	0.999982
-4.078640	0.999984
-4.105193	0.999989
-4.237959	0.999993
-4.476938	0.999995
-4.503491	0.999996
-4.662810	0.999998
-5.300087	1
&
29.272157	6.00291e-29
29.245604	6.44707e-29
29.219051	6.92408e-29
29.192498	7.43639e-29
29.165944	7.9866e-29
29.139391	8.57751e-29
29.112838	9.21213e-29
29.086285	9.89369e-29
29.059732	1.06257e-28
29.033179	1.14118e-28
29.006625	1.22561e-28
28.980072	1.31628e-28
28.953519	1.41366e-28
28.926966	1.51825e-28
28.900413	1.63057e-28
28.873859	1.75119e-28
28.847306	1.88074e-28
28.820753	2.01988e-28
28.794200	2.1693e-28
28.767647	2.32978e-28
28.741094	2.50212e-28
28.714540	2.68721e-28
28.687987	2.88599e-28
28.661434	3.09947e-28
28.634881	3.32875e-28
28.608328	3.57497e-28
28.581774	3.83941e-28
28.555221	4.12341e-28
28.528668	4.42841e-28
28.502115	4.75596e-28
28.475562	5.10774e-28
28.449009	5.48554e-28
28.422455	5.89127e-28
28.395902	6.32701e-28
28.369349	6.79496e-28
28.342796	7.29753e-28
28.316243	7.83726e-28
28.289689	8.4169e-28
28.263136	9.0394e-28
28.236583	9.70793e-28
28.210030	1.04259e-27
28.183477	1.1197e-27
28.156924	1.2025e-27
28.130370	1.29143e-27
28.103817	1.38694e-27
28.077264	1.48951e-27
28.050711	1.59966e-27
28.024158	1.71795e-27
27.997604	1.84499e-27
27.971051	1.98143e-27
27.944498	2.12795e-27
27.917945	2.2853e-27
27.891392	2.45429e-27
27.864839	2.63577e-27
27.838285	2.83067e-27
27.811732	3.03998e-27
27.785179	3.26476e-27
27.758626	3.50616e-27
27.732073	3.76541e-27
27.705519	4.04382e-27
27.678966	4.34281e-27
27.652413	4.66391e-27
27.625860	5.00874e-27
27.599307	5.37906e-27
27.572754	5.77676e-27
27.546200	6.20385e-27
27.519647	6.66252e-27
27.493094	7.15509e-27
27.466541	7.68406e-27
27.439988	8.25214e-27
27.413434	8.86221e-27
27.386881	9.51737e-27
27.360328	1.0221e-26
27.333775	1.09765e-26
27.307222	1.1788e-26
27.280669	1.26594e-26
27.254115	1.35952e-26
27.227562	1.46002e-26
27.201009	1.56794e-26
27.174456	1.68384e-26
27.147903	1.80831e-26
27.121349	1.94198e-26
27.094796	2.08552e-26
27.068243	2.23967e-26
27.041690	2.40521e-26
27.015137	2.58299e-26
26.988584	2.77391e-26
26.962030	2.97893e-26
26.935477	3.1991e-26
26.908924	3.43554e-26
26.882371	3.68946e-26
26.855818	3.96214e-26
26.829264	4.25496e-26
26.802711	4.56943e-26
26.776158	4.90712e-26
26.749605	5.26977e-26
26.723052	5.65922e-26
26.696498	6.07744e-26
26.669945	6.52656e-26
26.643392	7.00886e-26
26.616839	7.5268e-26
26.590286	8.08301e-26
26.563733	8.6803e-26
26.537179	9.32173e-26
26.510626	1.00105e-25
26.484073	1.07502e-25
26.457520	1.15446e-25
26.430967	1.23976e-25
26.404413	1.33137e-25
26.377860	1.42974e-25
26.351307	1.53538e-25
26.324754	1.64882e-25
26.298201	1.77064e-25
26.271648	1.90146e-25
26.245094	2.04195e-25
26.218541	2.19281e-25
26.191988	2.35481e-25
26.165435	2.52879e-25
26.138882	2.71561e-25
26.112328	2.91623e-25
26.085775	3.13166e-25
26.059222	3.36301e-25
26.032669	3.61145e-25
26.006116	3.87824e-25
25.979563	4.16473e-25
25.953009	4.47238e-25
25.926456	4.80275e-25
25.899903	5.15751e-25
25.873350	5.53848e-25
25.846797	5.94758e-25
25.820243	6.38689e-25
25.793690	6.85865e-25
25.767137	7.36524e-25
25.740584	7.90925e-25
25.714031	8.49342e-25
25.687478	9.12073e-25
25.660924	9.79436e-25
25.634371	1.05177e-24
25.607818	1.12945e-24
25.581265	1.21287e-24
25.554712	1.30244e-24
25.528158	1.39863e-24
25.501605	1.50191e-24
25.475052	1.61283e-24
25.448499	1.73193e-24
25.421946	1.85983e-24
25.395393	1.99717e-24
25.368839	2.14465e-24
25.342286	2.30301e-24
25.315733	2.47307e-24
25.289180	2.65569e-24
25.262627	2.85178e-24
25.236073	3.06235e-24
25.209520	3.28846e-24
25.182967	3.53127e-24
25.156414	3.79199e-24
25.129861	4.07197e-24
25.103308	4.37261e-24
25.076754	4.69544e-24
25.050201	5.0421e-24
25.023648	5.41435e-24
24.997095	5.81407e-24
24.970542	6.2433e-24
24.943988	6.7042e-24
24.917435	7.19913e-24
24.890882	7.73058e-24
24.864329	8.30125e-24
24.837776	8.91404e-24
24.811223	9.57205e-24
24.784669	1.02786e-23
24.758116	1.10373e-23
24.731563	1.18521e-23
24.705010	1.27269e-23
24.678457	1.36663e-23
24.651903	1.4675e-23
24.625350	1.57581e-23
24.598797	1.69212e-23
24.572244	1.81701e-23
24.545691	1.95111e-23
24.519138	2.09511e-23
24.492584	2.24973e-23
24.466031	2.41576e-23
24.439478	2.59404e-23
24.412925	2.78548e-23
24.386372	2.99104e-23
24.359818	3.21176e-23
24.333265	3.44877e-23
24.306712	3.70326e-23
24.280159	3.97653e-23
24.253606	4.26995e-23
24.227053	4.58503e-23
24.200499	4.92334e-23
24.173946	5.28661e-23
24.147393	5.67668e-23
24.120840	6.09552e-23
24.094287	6.54526e-23
24.067733	7.02817e-23
24.041180	7.54669e-23
24.014627	8.10347e-23
23.988074	8.7013e-23
23.961521	9.34324e-23
23.934967	1.00325e-22
23.908414	1.07726e-22
23.881861	1.15673e-22
23.855308	1.24206e-22
23.828755	1.33369e-22
23.802202	1.43207e-22
23.775648	1.5377e-22
23.749095	1.65113e-22
23.722542	1.77292e-22
23.695989	1.90369e-22
23.669436	2.0441e-22
23.642882	2.19486e-22
23.616329	2.35675e-22
23.589776	2.53057e-22
23.563223	2.7172e-22
23.536670	2.9176e-22
23.510117	3.13277e-22
23.483563	3.3638e-22
23.457010	3.61187e-22
23.430457	3.87823e-22
23.403904	4.16422e-22
23.377351	4.4713e-22
23.350797	4.80101e-22
23.324244	5.15503e-22
23.297691	5.53515e-22
23.271138	5.94329e-22
23.244585	6.38151e-22
23.218032	6.85204e-22
23.191478	7.35725e-22
23.164925	7.89969e-22
23.138372	8.48212e-22
23.111819	9.10747e-22
23.085266	9.77892e-22
23.058712	1.04999e-21
23.032159	1.12739e-21
23.005606	1.2105e-21
22.979053	1.29974e-21
22.952500	1.39555e-21
22.925947	1.49842e-21
22.899393	1.60888e-21
22.872840	1.72747e-21
22.846287	1.8548e-21
22.819734	1.99152e-21
22.793181	2.13831e-21
22.766627	2.29591e-21
22.740074	2.46513e-21
22.713521	2.64682e-21
22.686968	2.84189e-21
22.660415	3.05133e-21
22.633862	3.2762e-21
22.607308	3.51765e-21
22.580755	3.77687e-21
22.554202	4.0552e-21
22.527649	4.35403e-21
22.501096	4.67487e-21
22.474542	5.01935e-21
22.447989	5.3892e-21
22.421436	5.78629e-21
22.394883	6.21264e-21
22.368330	6.67038e-21
22.341777	7.16185e-21
22.315223	7.68951e-21
22.288670	8.25603e-21
22.262117	8.86428e-21
22.235564	9.51732e-21
22.209011	1.02185e-20
22.182457	1.09712e-20
22.155904	1.17794e-20
22.129351	1.26472e-20
22.102798	1.35788e-20
22.076245	1.4579e-20
22.049692	1.56529e-20
22.023138	1.68058e-20
21.996585	1.80436e-20
21.970032	1.93726e-20
21.943479	2.07994e-20
21.916926	2.23313e-20
21.890372	2.3976e-20
21.863819	2.57417e-20
21.837266	2.76374e-20
21.810713	2.96727e-20
21.784160	3.18578e-20
21.757607	3.42038e-20
21.731053	3.67224e-20
21.704500	3.94265e-20
21.677947	4.23296e-20
21.651394	4.54463e-20
21.624841	4.87925e-20
21.598287	5.23849e-20
21.571734	5.62418e-20
21.545181	6.03825e-20
21.518628	6.48279e-20
21.492075	6.96005e-20
21.465522	7.47243e-20
21.438968	8.02252e-20
21.412415	8.61309e-20
21.385862	9.24711e-20
21.359309	9.92779e-20
21.332756	1.06585e-19
21.306202	1.14431e-19
21.279649	1.22853e-19
21.253096	1.31895e-19
21.226543	1.41603e-19
21.199990	1.52025e-19
21.173436	1.63213e-19
21.146883	1.75224e-19
21.120330	1.88119e-19
21.093777	2.01963e-19
21.067224	2.16825e-19
21.040671	2.3278e-19
21.014117	2.49909e-19
20.987564	2.68297e-19
20.961011	2.88038e-19
20.934458	3.09231e-19
20.907905	3.31983e-19
20.881351	3.56408e-19
20.854798	3.82629e-19
20.828245	4.10778e-19
20.801692	4.40998e-19
20.775139	4.73439e-19
20.748586	5.08267e-19
20.722032	5.45655e-19
20.695479	5.85792e-19
20.668926	6.2888e-19
20.642373	6.75136e-19
20.615820	7.24793e-19
20.589266	7.78101e-19
20.562713	8.35328e-19
20.536160	8.96761e-19
20.509607	9.62711e-19
20.483054	1.03351e-18
20.456501	1.10951e-18
20.429947	1.1911e-18
20.403394	1.27868e-18
20.376841	1.37271e-18
20.350288	1.47364e-18
20.323735	1.58199e-18
20.297181	1.69831e-18
20.270628	1.82317e-18
20.244075	1.95721e-18
20.217522	2.1011e-18
20.190969	2.25556e-18
20.164416	2.42137e-18
20.137862	2.59936e-18
20.111309	2.79044e-18
20.084756	2.99555e-18
20.058203	3.21573e-18
20.031650	3.45209e-18
20.005096	3.70581e-18
19.978543	3.97817e-18
19.951990	4.27054e-18
19.925437	4.58439e-18
19.898884	4.92129e-18
19.872331	5.28293e-18
19.845777	5.67114e-18
19.819224	6.08786e-18
19.792671	6.53519e-18
19.766118	7.01537e-18
19.739565	7.53081e-18
19.713011	8.08411e-18
19.686458	8.67804e-18
19.659905	9.31558e-18
19.633352	9.99993e-18
19.606799	1.07345e-17
19.580246	1.15231e-17
19.553692	1.23695e-17
19.527139	1.32781e-17
19.500586	1.42534e-17
19.474033	1.53003e-17
19.447480	1.6424e-17
19.420926	1.76302e-17
19.394373	1.8925e-17
19.367820	2.03148e-17
19.341267	2.18066e-17
19.314714	2.34079e-17
19.288161	2.51267e-17
19.261607	2.69717e-17
19.235054	2.8952e-17
19.208501	3.10777e-17
19.181948	3.33594e-17
19.155395	3.58085e-17
19.128841	3.84373e-17
19.102288	4.1259e-17
19.075735	4.42877e-17
19.049182	4.75386e-17
19.022629	5.1028e-17
18.996076	5.47734e-17
18.969522	5.87936e-17
18.942969	6.31086e-17
18.916416	6.77402e-17
18.889863	7.27115e-17
18.863310	7.80474e-17
18.836756	8.37747e-17
18.810203	8.99219e-17
18.783650	9.652e-17
18.757097	1.03602e-16
18.730544	1.11203e-16
18.703991	1.19362e-16
18.677437	1.28119e-16
18.650884	1.37518e-16
18.624331	1.47606e-16
18.597778	1.58433e-16
18.571225	1.70055e-16
18.544671	1.82528e-16
18.518118	1.95916e-16
18.491565	2.10285e-16
18.465012	2.25707e-16
18.438459	2.4226e-16
18.411905	2.60026e-16
18.385352	2.79093e-16
18.358799	2.99558e-16
18.332246	3.21523e-16
18.305693	3.45098e-16
18.279140	3.70399e-16
18.252586	3.97555e-16
18.226033	4.267e-16
18.199480	4.57981e-16
18.172927	4.91553e-16
18.146374	5.27585e-16
18.119820	5.66256e-16
18.093267	6.0776e-16
18.066714	6.52304e-16
18.040161	7.0011e-16
18.013608	7.51417e-16
17.987055	8.06483e-16
17.960501	8.6558e-16
17.933948	9.29006e-16
17.907395	9.97075e-16
17.880842	1.07013e-15
17.854289	1.14853e-15
17.827735	1.23267e-15
17.801182	1.32298e-15
17.774629	1.41989e-15
17.748076	1.5239e-15
17.721523	1.63552e-15
17.694970	1.75531e-15
17.668416	1.88387e-15
17.641863	2.02184e-15
17.615310	2.16991e-15
17.588757	2.32881e-15
17.562204	2.49934e-15
17.535650	2.68234e-15
17.509097	2.87874e-15
17.482544	3.0895e-15
17.455991	3.31569e-15
17.429438	3.55842e-15
17.402885	3.81891e-15
17.376331	4.09846e-15
17.349778	4.39845e-15
17.323225	4.72038e-15
17.296672	5.06586e-15
17.270119	5.4366e-15
17.243565	5.83445e-15
17.217012	6.2614e-15
17.190459	6.71957e-15
17.163906	7.21123e-15
17.137353	7.73884e-15
17.110800	8.30503e-15
17.084246	8.9126e-15
17.057693	9.56458e-15
17.031140	1.02642e-14
17.004587	1.1015e-14
16.978034	1.18207e-14
16.951480	1.26852e-14
16.924927	1.36129e-14
16.898374	1.46084e-14
16.871821	1.56766e-14
16.845268	1.68229e-14
16.818715	1.80529e-14
16.792161	1.93728e-14
16.765608	2.07891e-14
16.739055	2.23089e-14
16.712502	2.39396e-14
16.685949	2.56895e-14
16.659395	2.75672e-14
16.632842	2.9582e-14
16.606289	3.17439e-14
16.579736	3.40636e-14
16.553183	3.65528e-14
16.526630	3.92236e-14
16.500076	4.20895e-14
16.473523	4.51645e-14
16.446970	4.8464e-14
16.420417	5.20044e-14
16.393864	5.58031e-14
16.367310	5.9879e-14
16.340757	6.42524e-14
16.314204	6.89449e-14
16.287651	7.39798e-14
16.261098	7.9382e-14
16.234545	8.51783e-14
16.207991	9.13975e-14
16.181438	9.80703e-14
16.154885	1.0523e-13
16.128332	1.12911e-13
16.101779	1.21153e-13
16.075225	1.29996e-13
16.048672	1.39484e-13
16.022119	1.49663e-13
15.995566	1.60585e-13
15.969013	1.72303e-13
15.942460	1.84875e-13
15.915906	1.98363e-13
15.889353	2.12834e-13
15.862800	2.2836e-13
15.836247	2.45018e-13
15.809694	2.62889e-13
15.783140	2.82063e-13
15.756587	3.02633e-13
15.730034	3.24702e-13
15.703481	3.48378e-13
15.676928	3.7378e-13
15.650374	4.01031e-13
15.623821	4.30266e-13
15.597268	4.61631e-13
15.570715	4.9528e-13
15.544162	5.31378e-13
15.517609	5.70105e-13
15.491055	6.11651e-13
15.464502	6.56221e-13
15.437949	7.04035e-13
15.411396	7.55329e-13
15.384843	8.10356e-13
15.358289	8.69386e-13
15.331736	9.32712e-13
15.305183	1.00065e-12
15.278630	1.07352e-12
15.252077	1.1517e-12
15.225524	1.23556e-12
15.198970	1.32552e-12
15.172417	1.42202e-12
15.145864	1.52555e-12
15.119311	1.63659e-12
15.092758	1.75571e-12
15.066204	1.8835e-12
15.039651	2.02056e-12
15.013098	2.1676e-12
14.986545	2.32531e-12
14.959992	2.49449e-12
14.933439	2.67596e-12
14.906885	2.87062e-12
14.880332	3.07941e-12
14.853779	3.30337e-12
14.827226	3.5436e-12
14.800673	3.80128e-12
14.774119	4.07767e-12
14.747566	4.37413e-12
14.721013	4.69211e-12
14.694460	5.03317e-12
14.667907	5.399e-12
14.641354	5.79137e-12
14.614800	6.21222e-12
14.588247	6.66361e-12
14.561694	7.14776e-12
14.535141	7.66702e-12
14.508588	8.22396e-12
14.482034	8.8213e-12
14.455481	9.46195e-12
14.428928	1.01491e-11
14.402375	1.0886e-11
14.375822	1.16764e-11
14.349269	1.25241e-11
14.322715	1.34332e-11
14.296162	1.44082e-11
14.269609	1.54538e-11
14.243056	1.65753e-11
14.216503	1.7778e-11
14.189949	1.90678e-11
14.163396	2.0451e-11
14.136843	2.19344e-11
14.110290	2.35253e-11
14.083737	2.52314e-11
14.057184	2.70609e-11
14.030630	2.9023e-11
14.004077	3.1127e-11
13.977524	3.33833e-11
13.950971	3.58029e-11
13.924418	3.83976e-11
13.897864	4.118e-11
13.871311	4.41636e-11
13.844758	4.73631e-11
13.818205	5.07939e-11
13.791652	5.44728e-11
13.765099	5.84177e-11
13.738545	6.26478e-11
13.711992	6.71837e-11
13.685439	7.20473e-11
13.658886	7.72624e-11
13.632333	8.28542e-11
13.605779	8.88501e-11
13.579226	9.5279e-11
13.552673	1.02172e-10
13.526120	1.09563e-10
13.499567	1.17488e-10
13.473014	1.25984e-10
13.446460	1.35094e-10
13.419907	1.44862e-10
13.393354	1.55334e-10
13.366801	1.66561e-10
13.340248	1.78599e-10
13.313694	1.91504e-10
13.287141	2.05341e-10
13.260588	2.20175e-10
13.234035	2.36078e-10
13.207482	2.53127e-10
13.180929	2.71406e-10
13.154375	2.91001e-10
13.127822	3.12008e-10
13.101269	3.34528e-10
13.074716	3.5867e-10
13.048163	3.8455e-10
13.021609	4.12294e-10
12.995056	4.42034e-10
12.968503	4.73915e-10
12.941950	5.0809e-10
12.915397	5.44724e-10
12.888843	5.83993e-10
12.862290	6.26086e-10
12.835737	6.71205e-10
12.809184	7.19569e-10
12.782631	7.71408e-10
12.756078	8.26973e-10
12.729524	8.86531e-10
12.702971	9.50367e-10
12.676418	1.01879e-09
12.649865	1.09212e-09
12.623312	1.17072e-09
12.596758	1.25496e-09
12.570205	1.34525e-09
12.543652	1.44202e-09
12.517099	1.54572e-09
12.490546	1.65687e-09
12.463993	1.77598e-09
12.437439	1.90364e-09
12.410886	2.04044e-09
12.384333	2.18705e-09
12.357780	2.34416e-09
12.331227	2.51253e-09
12.304673	2.69296e-09
12.278120	2.8863e-09
12.251567	3.09348e-09
12.225014	3.31549e-09
12.198461	3.55339e-09
12.171908	3.8083e-09
12.145354	4.08144e-09
12.118801	4.37411e-09
12.092248	4.68771e-09
12.065695	5.02371e-09
12.039142	5.38372e-09
12.012588	5.76944e-09
11.986035	6.18271e-09
11.959482	6.62548e-09
11.932929	7.09986e-09
11.906376	7.60808e-09
11.879823	8.15256e-09
11.853269	8.73587e-09
11.826716	9.36077e-09
11.800163	1.00302e-08
11.773610	1.07473e-08
11.747057	1.15156e-08
11.720503	1.23385e-08
11.693950	1.322e-08
11.667397	1.41643e-08
11.640844	1.51758e-08
11.614291	1.62592e-08
11.587738	1.74196e-08
11.561184	1.86626e-08
11.534631	1.99939e-08
11.508078	2.14198e-08
11.481525	2.29469e-08
11.454972	2.45825e-08
11.428418	2.63341e-08
11.401865	2.82101e-08
11.375312	3.02191e-08
11.348759	3.23705e-08
11.322206	3.46745e-08
11.295653	3.71417e-08
11.269099	3.97837e-08
11.242546	4.26127e-08
11.215993	4.5642e-08
11.189440	4.88856e-08
11.162887	5.23586e-08
11.136333	5.60772e-08
11.109780	6.00586e-08
11.083227	6.43213e-08
11.056674	6.8885e-08
11.030121	7.37708e-08
11.003568	7.90014e-08
10.977014	8.4601e-08
10.950461	9.05953e-08
10.923908	9.70121e-08
10.897355	1.03881e-07
10.870802	1.11233e-07
10.844248	1.19103e-07
10.817695	1.27527e-07
10.791142	1.36543e-07
10.764589	1.46192e-07
10.738036	1.5652e-07
10.711483	1.67573e-07
10.684929	1.79401e-07
10.658376	1.92059e-07
10.631823	2.05605e-07
10.605270	2.201e-07
10.578717	2.3561e-07
10.552163	2.52206e-07
10.525610	2.69964e-07
10.499057	2.88963e-07
10.472504	3.0929e-07
10.445951	3.31037e-07
10.419398	3.54302e-07
10.392844	3.79191e-07
10.366291	4.05815e-07
10.339738	4.34294e-07
10.313185	4.64757e-07
10.286632	4.9734e-07
10.260078	5.3219e-07
10.233525	5.69462e-07
10.206972	6.09324e-07
10.180419	6.51952e-07
10.153866	6.97538e-07
10.127312	7.46285e-07
10.100759	7.98408e-07
10.074206	8.5414e-07
10.047653	9.13728e-07
10.021100	9.77434e-07
9.994547	1.04554e-06
9.967993	1.11835e-06
9.941440	1.19618e-06
9.914887	1.27937e-06
9.888334	1.36829e-06
9.861781	1.46332e-06
9.835227	1.56489e-06
9.808674	1.67343e-06
9.782121	1.78942e-06
9.755568	1.91336e-06
9.729015	2.04579e-06
9.702462	2.18728e-06
9.675908	2.33843e-06
9.649355	2.49991e-06
9.622802	2.67241e-06
9.596249	2.85665e-06
9.569696	3.05344e-06
9.543142	3.26361e-06
9.516589	3.48805e-06
9.490036	3.72772e-06
9.463483	3.98362e-06
9.436930	4.25684e-06
9.410377	4.54853e-06
9.383823	4.8599e-06
9.357270	5.19227e-06
9.330717	5.54701e-06
9.304164	5.9256e-06
9.277611	6.32961e-06
9.251057	6.76069e-06
9.224504	7.22064e-06
9.197951	7.71132e-06
9.171398	8.23474e-06
9.144845	8.79304e-06
9.118292	9.38846e-06
9.091738	1.00234e-05
9.065185	1.07004e-05
9.038632	1.14223e-05
9.012079	1.21917e-05
8.985526	1.30119e-05
8.958972	1.3886e-05
8.932419	1.48175e-05
8.905866	1.581e-05
8.879313	1.68674e-05
8.852760	1.79936e-05
8.826207	1.91931e-05
8.799653	2.04705e-05
8.773100	2.18305e-05
8.746547	2.32782e-05
8.719994	2.48191e-05
8.693441	2.6459e-05
8.666887	2.82037e-05
8.640334	3.00598e-05
8.613781	3.20339e-05
8.587228	3.4133e-05
8.560675	3.63648e-05
8.534122	3.8737e-05
8.507568	4.12578e-05
8.481015	4.39361e-05
8.454462	4.67808e-05
8.427909	4.98017e-05
8.401356	5.30088e-05
8.374802	5.64125e-05
8.348249	6.00239e-05
8.321696	6.38545e-05
8.295143	6.79162e-05
8.268590	7.22217e-05
8.242037	7.67839e-05
8.215483	8.16164e-05
8.188930	8.6733e-05
8.162377	9.21484e-05
8.135824	9.78773e-05
8.109271	0.000103935
8.082717	0.000110338
8.056164	0.000117102
8.029611	0.000124242
8.003058	0.000131777
7.976505	0.000139722
7.949952	0.000148094
7.923398	0.00015691
7.896845	0.000166185
7.870292	0.000175937
7.843739	0.000186178
7.817186	0.000196925
7.790632	0.000208188
7.764079	0.00021998
7.737526	0.000232308
7.710973	0.000245178
7.684420	0.000258592
7.657866	0.000272549
7.631313	0.00028704
7.604760	0.000302052
7.578207	0.000317563
7.551654	0.00033354
7.525101	0.000349939
7.498547	0.000366702
7.471994	0.00038375
7.445441	0.000400982
7.418888	0.000418267
7.392335	0.000435433
7.365781	0.000452257
7.339228	0.000468442
7.312675	0.00048358
7.286122	0.000497081
7.259569	0.000507991
&
```
