## Supplementary material for "All-at-once RNA folding with 3D motif prediction framed by evolutionary information": RF04275_mir-2733.cacofold.helixcov

```
# RMs = 1 L = 82

# RM_HELIX NESTED 1-37 47-82, nbp = 36 nbp_cov = 0
# pvals: 0.477017,0.477017,0.477017,0.538196,0.858319,0.925474,0.0489059,0.719136,0.961191,0.987897,0.51923,0.894247,0.477017,0.477017,0.482327,0.0315633,0.719136,0.477017,0.223623,0.477017,0.899219,0.909102,0.889144,0.0658981,0.477017,0.477017,0.477017,0.477017,0.477017,0.477017,0.477017,0.477017,0.871569,0.477017,0.973148,0.0936775
# aggregated NONE
NESTED  <<<<<<<<<<<<<<<<<<<<<<<<<<<<<<-<<<<<<________>>>>>>>>>>>>>>>>>>>>>>>>>>>>>>>>>>>>
        :::::::::::::::::::::::::::::::::::::::::::::::::::::::::::::::::::::::::::::::::
```
