## Supplementary material for "All-at-once RNA folding with 3D motif prediction framed by evolutionary information": RF04275_mir-2733.helixcov

```
# RMs = 2 L = 82

# RM_HELIX NESTED 32-35 49-52, nbp = 4 nbp_cov = 0
# pvals: 0.477017,0.477017,0.871569,0.477017
# aggregated NONE
NESTED  :::::::::::::::::::::::::::::::<<<<____________>>>>::::::::::::::::::::::::::::::
        :::::::::::::::::::::::::::::::::::::::::::::::::::::::::::::::::::::::::::::::::

# RM_HELIX NESTED 1-29 54-82, nbp = 25 nbp_cov = 0
# pvals: 0.477017,0.477017,0.477017,0.538196,0.858319,0.0489059,0.719136,0.987897,0.51923,0.894247,0.477017,0.477017,0.482327,0.0315633,0.719136,0.477017,0.223623,0.477017,0.899219,0.889144,0.477017,0.477017,0.477017,0.477017,0.477017
# aggregated NONE
NESTED  <<<<<-<<-<<<<<<<<<<<<-<-<<<<<_______________________>>>>>->->>>>>>>>>>>>->>->>>>>
        :::::::::::::::::::::::::::::::::::::::::::::::::::::::::::::::::::::::::::::::::
```
