## Supplementary material for "All-at-once RNA folding with 3D motif prediction framed by evolutionary information": RF04275_mir-2733.power

```
# Power analysis of given structure 
#
# Powertype = SINGLE SUBSTITUTIONS
# covary  left_pos      right_pos    substitutions      power
#----------------------------------------------------------------
          1		82		1		0.00
          2		81		2		0.00
          3		80		0		0.00
          4		79		8		0.24
          5		78		3		0.02
          7		76		10		0.32
          8		75		4		0.07
          10		73		8		0.24
          11		72		3		0.02
          12		71		7		0.20
          13		70		2		0.00
          14		69		4		0.07
          15		68		6		0.16
          16		67		8		0.24
          17		66		2		0.00
          18		65		0		0.00
          19		64		5		0.11
          20		63		2		0.00
          21		62		4		0.07
          23		60		7		0.20
          25		58		2		0.00
          26		57		2		0.00
          27		56		1		0.00
          28		55		1		0.00
          29		54		0		0.00
          32		52		0		0.00
          33		51		1		0.00
          34		50		4		0.07
          35		49		0		0.00
#
# BPAIRS 29
# avg substitutions per BP  3.3
# BPAIRS expected to covary 2.0 +/- 1.3
# BPAIRS observed to covary 0
#
```
