## Supplementary material for "All-at-once RNA folding with 3D motif prediction framed by evolutionary information": RF04275_mir-2733.surv

```
4.727927	0.0344828
3.964822	0.0689655
0.378228	0.103448
-0.003324	0.62069
-0.041479	0.655172
-0.194100	0.689655
-0.270411	0.724138
-0.842740	0.793103
-1.415068	0.827586
-1.491379	0.862069
-1.605845	0.896552
-1.644000	0.931034
-1.682155	0.965517
-3.055744	1
&
9.421023	0.000311429
8.505297	0.000622859
7.360639	0.000934288
6.940932	0.00124572
6.750155	0.00155715
6.292292	0.00218001
6.177827	0.00249144
6.101516	0.00280287
5.872585	0.00373715
5.796274	0.00404858
5.758119	0.00467144
5.719964	0.00498287
5.529187	0.0052943
5.414722	0.00622859
5.376566	0.00654002
5.300256	0.00685145
5.223945	0.00716288
5.033169	0.00809717
4.995014	0.0084086
4.956859	0.00872002
4.880548	0.00934288
4.842393	0.0102772
4.804238	0.0105886
4.766082	0.0115229
4.727927	0.0121457
4.689772	0.0124572
4.651617	0.0127686
4.613461	0.01308
4.575306	0.0140143
4.537151	0.0143258
4.460840	0.0149486
4.422685	0.01526
4.384530	0.0161943
4.346375	0.0168172
4.308219	0.0171286
4.231909	0.0177515
4.193754	0.0183743
4.155598	0.0196201
4.117443	0.0202429
4.079288	0.0211772
4.002977	0.0218001
3.964822	0.0221115
3.926667	0.0230458
3.850356	0.0236686
3.812201	0.0239801
3.774046	0.0242915
3.735891	0.0252258
3.697735	0.0261601
3.659580	0.0264715
3.621425	0.0270944
3.583270	0.0280287
3.545114	0.0283401
3.506959	0.0286515
3.468804	0.0302087
3.392493	0.0317658
3.354338	0.0330115
3.316183	0.0348801
3.278027	0.0361258
3.239872	0.0379944
3.201717	0.0386173
3.163562	0.0392401
3.125406	0.039863
3.087251	0.0401744
3.010941	0.0404858
2.972785	0.0407973
2.934630	0.0414201
2.896475	0.0417315
2.858320	0.042043
2.820164	0.0432887
2.782009	0.0448458
2.743854	0.0460916
2.705699	0.0467144
2.667543	0.0476487
2.629388	0.0488944
2.591233	0.0501401
2.553078	0.0504516
2.514922	0.0516973
2.476767	0.0532544
2.438612	0.0545002
2.400457	0.0566802
2.362301	0.057303
2.324146	0.0588602
2.285991	0.0604173
2.247836	0.0622859
2.209680	0.0632202
2.171525	0.0641545
2.133370	0.0654002
2.095215	0.0663345
2.057059	0.0685145
2.018904	0.0694488
1.980749	0.0719402
1.942594	0.0747431
1.904438	0.0756774
1.866283	0.0778574
1.828128	0.0791031
1.789973	0.0803488
1.751817	0.0819059
1.713662	0.0822174
1.675507	0.0847088
1.637352	0.0865774
1.599196	0.0896917
1.561041	0.0921831
1.522886	0.0940517
1.484731	0.0962317
1.446575	0.097166
1.408420	0.099346
1.370265	0.100592
1.332110	0.102772
1.293954	0.104017
1.255799	0.105575
1.217644	0.107755
1.179489	0.109312
1.141333	0.113049
1.103178	0.113983
1.065023	0.118032
1.026868	0.121769
0.988712	0.123637
0.950557	0.125818
0.912402	0.128932
0.874247	0.131735
0.836091	0.136406
0.797936	0.138275
0.759781	0.13952
0.721626	0.140143
0.683470	0.142635
0.645315	0.145749
0.607160	0.147306
0.569005	0.152912
0.530849	0.155715
0.492694	0.157583
0.454539	0.162255
0.416384	0.165992
0.378228	0.168483
0.340073	0.172532
0.301918	0.175958
0.263763	0.179695
0.225607	0.182809
0.187452	0.188103
0.149297	0.189972
0.111142	0.191841
0.072986	0.196201
0.034831	0.200249
-0.003324	0.675179
-0.041479	0.678916
-0.079635	0.686079
-0.117790	0.691062
-0.155945	0.696045
-0.194100	0.701962
-0.232256	0.710371
-0.270411	0.717533
-0.308566	0.722516
-0.346721	0.729368
-0.384877	0.734974
-0.423032	0.740579
-0.461187	0.751479
-0.499342	0.759265
-0.537498	0.764248
-0.575653	0.770788
-0.613808	0.780442
-0.651963	0.787294
-0.690119	0.795079
-0.728274	0.803488
-0.766429	0.808782
-0.804584	0.813765
-0.842740	0.822485
-0.880895	0.830582
-0.919050	0.837745
-0.957205	0.842417
-0.995361	0.846465
-1.033516	0.850202
-1.071671	0.855808
-1.109826	0.862348
-1.147982	0.864528
-1.186137	0.870445
-1.224292	0.876674
-1.262447	0.882591
-1.300603	0.888197
-1.338758	0.895048
-1.376913	0.904391
-1.415068	0.907194
-1.453224	0.911243
-1.491379	0.915291
-1.529534	0.920274
-1.567689	0.924945
-1.605845	0.930551
-1.644000	0.935223
-1.682155	0.938337
-1.720310	0.942074
-1.758466	0.946123
-1.796621	0.950171
-1.834776	0.952663
-1.872931	0.957023
-1.911087	0.960448
-1.949242	0.964497
-1.987397	0.965431
-2.025552	0.969791
-2.063708	0.971348
-2.101863	0.974463
-2.140018	0.975086
-2.178173	0.975709
-2.216329	0.976331
-2.254484	0.977266
-2.292639	0.977889
-2.330794	0.978511
-2.368950	0.979446
-2.407105	0.980691
-2.445260	0.98256
-2.483415	0.985363
-2.521571	0.985674
-2.597881	0.987231
-2.636036	0.988477
-2.674192	0.989411
-2.712347	0.990034
-2.750502	0.990346
-2.788657	0.990969
-2.826813	0.99128
-2.864968	0.991903
-2.903123	0.992526
-2.941278	0.992837
-2.979434	0.99346
-3.017589	0.994083
-3.055744	0.994394
-3.093899	0.994706
-3.132055	0.995017
-3.360986	0.995329
-3.399142	0.99564
-3.437297	0.995951
-3.475452	0.996574
-3.551763	0.996886
-3.589918	0.997197
-3.704384	0.997509
-3.780694	0.99782
-4.085936	0.998131
-4.200402	0.998443
-4.314868	0.998754
-4.353023	0.999066
-4.429333	0.999377
-4.734575	0.999689
-5.879233	1
&
13.220387	1.54321e-06
13.198393	3.08642e-06
13.007617	6.17284e-06
12.854996	7.71605e-06
12.702375	9.25926e-06
12.664219	1.08025e-05
12.587909	1.54321e-05
12.511598	1.69753e-05
12.435288	1.85185e-05
12.320822	2.16049e-05
12.282667	2.31481e-05
12.244512	2.62346e-05
12.206356	2.77778e-05
12.168201	2.9321e-05
12.053735	3.08642e-05
11.977425	3.24074e-05
11.901114	3.39506e-05
11.824804	3.54938e-05
11.786649	3.7037e-05
11.710338	3.85802e-05
11.672183	4.01235e-05
11.634028	4.16667e-05
11.595872	4.62963e-05
11.519562	4.93827e-05
11.481407	5.24691e-05
11.443251	5.70988e-05
11.405096	5.8642e-05
11.366941	6.32716e-05
11.328786	6.48148e-05
11.290630	7.25309e-05
11.252475	7.56173e-05
11.214320	8.48765e-05
11.176165	8.7963e-05
11.138009	9.10494e-05
11.099854	9.5679e-05
11.061699	0.000104938
11.023544	0.000114198
10.985388	0.00012037
10.947233	0.000126543
10.909078	0.000138889
10.870923	0.000149691
10.832767	0.000160494
10.794612	0.00016821
10.756457	0.000175926
10.718302	0.000188272
10.680146	0.000195988
10.641991	0.000205247
10.603836	0.000219136
10.565681	0.000226852
10.527525	0.000234568
10.489370	0.00025463
10.451215	0.000271605
10.413060	0.00029784
10.374904	0.000310185
10.336749	0.000320988
10.298594	0.000337963
10.260439	0.000354938
10.222283	0.000373457
10.184128	0.000384259
10.145973	0.000405864
10.107817	0.000412037
10.069662	0.000441358
10.031507	0.00046142
9.993352	0.000476852
9.955196	0.000492284
9.917041	0.000513889
9.878886	0.000532407
9.840731	0.000563272
9.802575	0.000583333
9.764420	0.000600309
9.726265	0.000632716
9.688110	0.000655864
9.649954	0.000680556
9.611799	0.000716049
9.573644	0.000762346
9.535489	0.000785494
9.497333	0.000805556
9.459178	0.000841049
9.421023	0.000878086
9.382868	0.000910494
9.344712	0.000947531
9.306557	0.000978395
9.268402	0.00102932
9.230247	0.00107099
9.192091	0.00112037
9.153936	0.00115741
9.115781	0.00118364
9.077626	0.00122685
9.039470	0.00126543
9.001315	0.00129784
8.963160	0.00132562
8.925005	0.00134877
8.886849	0.00139352
8.848694	0.00144907
8.810539	0.00149691
8.772384	0.00154167
8.734228	0.00160185
8.696073	0.00165586
8.657918	0.00171605
8.619763	0.00177932
8.581607	0.00185494
8.543452	0.00191204
8.505297	0.00198611
8.467142	0.00204475
8.428986	0.00210957
8.390831	0.00216975
8.352676	0.00224846
8.314521	0.00234105
8.276365	0.0023966
8.238210	0.00247377
8.200055	0.00254475
8.161900	0.00263735
8.123744	0.00272068
8.085589	0.00280556
8.047434	0.00289506
8.009279	0.00299074
7.971123	0.00306944
7.932968	0.00315432
7.894813	0.00322068
7.856658	0.00328858
7.818502	0.00337809
7.780347	0.00346605
7.742192	0.00356636
7.704037	0.00362963
7.665881	0.00371759
7.627726	0.00382407
7.589571	0.00391975
7.551416	0.00401698
7.513260	0.00412191
7.475105	0.00419444
7.436950	0.00430556
7.398795	0.00442901
7.360639	0.0045108
7.322484	0.00463117
7.284329	0.00473611
7.246174	0.00485648
7.208018	0.00497994
7.169863	0.00510802
7.131708	0.00524228
7.093553	0.00538426
7.055397	0.00548457
7.017242	0.00559259
6.979087	0.00572994
6.940932	0.00586728
6.902776	0.00599846
6.864621	0.00614352
6.826466	0.00627932
6.788311	0.00641358
6.750155	0.00654012
6.712000	0.00669444
6.673845	0.00683796
6.635690	0.00698611
6.597534	0.00715278
6.559379	0.00728704
6.521224	0.0074321
6.483069	0.00757099
6.444913	0.00769907
6.406758	0.00785802
6.368603	0.00803086
6.330448	0.00822222
6.292292	0.00843364
6.254137	0.00870216
6.215982	0.00896142
6.177827	0.00927006
6.139671	0.00956944
6.101516	0.00993673
6.063361	0.0102932
6.025206	0.0106914
5.987050	0.011017
5.948895	0.011412
5.910740	0.0117778
5.872585	0.0121466
5.834429	0.012537
5.796274	0.0128781
5.758119	0.0132901
5.719964	0.0137639
5.681808	0.0142546
5.643653	0.0147392
5.605498	0.0152037
5.567343	0.0156466
5.529187	0.0161358
5.491032	0.0166512
5.452877	0.0171991
5.414722	0.0177191
5.376566	0.0182423
5.338411	0.018821
5.300256	0.0194614
5.262101	0.0201883
5.223945	0.0208318
5.185790	0.0214923
5.147635	0.0223056
5.109480	0.023017
5.071324	0.0238333
5.033169	0.0246157
4.995014	0.025341
4.956859	0.0261713
4.918703	0.0271574
4.880548	0.0280324
4.842393	0.0289012
4.804238	0.0297546
4.766082	0.0306157
4.727927	0.0315633
4.689772	0.0323549
4.651617	0.0332485
4.613461	0.0340988
4.575306	0.034946
4.537151	0.0357515
4.498996	0.0367191
4.460840	0.0376065
4.422685	0.0385262
4.384530	0.0393873
4.346375	0.0402114
4.308219	0.0411188
4.270064	0.042017
4.231909	0.0428858
4.193754	0.0437145
4.155598	0.0445895
4.117443	0.0454846
4.079288	0.0463611
4.041133	0.0471867
4.002977	0.0480231
3.964822	0.0489059
3.926667	0.0498179
3.888512	0.0506667
3.850356	0.0515756
3.812201	0.052392
3.774046	0.0533086
3.735891	0.0541728
3.697735	0.0550077
3.659580	0.0558318
3.621425	0.0566898
3.583270	0.0575756
3.545114	0.0584645
3.506959	0.0593657
3.468804	0.0602731
3.430648	0.0611667
3.392493	0.0620216
3.354338	0.0629861
3.316183	0.0639552
3.278027	0.0649522
3.239872	0.0658981
3.201717	0.0669012
3.163562	0.0678719
3.125406	0.0689568
3.087251	0.0701265
3.049096	0.071196
3.010941	0.0723225
2.972785	0.0735278
2.934630	0.0747346
2.896475	0.0759213
2.858320	0.0771312
2.820164	0.0783873
2.782009	0.0796651
2.743854	0.0809182
2.705699	0.0822099
2.667543	0.0834938
2.629388	0.0847485
2.591233	0.0860787
2.553078	0.0875108
2.514922	0.088983
2.476767	0.0904861
2.438612	0.0920201
2.400457	0.0936775
2.362301	0.0952238
2.324146	0.0969506
2.285991	0.0986759
2.247836	0.100383
2.209680	0.102211
2.171525	0.103968
2.133370	0.105704
2.095215	0.107398
2.057059	0.109194
2.018904	0.111207
1.980749	0.113185
1.942594	0.115073
1.904438	0.116997
1.866283	0.118918
1.828128	0.120875
1.789973	0.12292
1.751817	0.125032
1.713662	0.127302
1.675507	0.129594
1.637352	0.131895
1.599196	0.13419
1.561041	0.136472
1.522886	0.138917
1.484731	0.141429
1.446575	0.143855
1.408420	0.146259
1.370265	0.148682
1.332110	0.151099
1.293954	0.153563
1.255799	0.15598
1.217644	0.158409
1.179489	0.160821
1.141333	0.163318
1.103178	0.165977
1.065023	0.168795
1.026868	0.171434
0.988712	0.174182
0.950557	0.176938
0.912402	0.179799
0.874247	0.182715
0.836091	0.185677
0.797936	0.188552
0.759781	0.191494
0.721626	0.194424
0.683470	0.197477
0.645315	0.20063
0.607160	0.203718
0.569005	0.206823
0.530849	0.20987
0.492694	0.213045
0.454539	0.216404
0.416384	0.219955
0.378228	0.223623
0.340073	0.22727
0.301918	0.230923
0.263763	0.234821
0.225607	0.23894
0.187452	0.243049
0.149297	0.247049
0.111142	0.251218
0.072986	0.255585
0.034831	0.260074
-0.003324	0.477017
-0.041479	0.482327
-0.079635	0.4899
-0.117790	0.499529
-0.155945	0.509511
-0.194100	0.51923
-0.232256	0.528853
-0.270411	0.538196
-0.308566	0.547633
-0.346721	0.558065
-0.384877	0.568367
-0.423032	0.579807
-0.461187	0.591929
-0.499342	0.60467
-0.537498	0.617704
-0.575653	0.630846
-0.613808	0.644218
-0.651963	0.657435
-0.690119	0.670764
-0.728274	0.683494
-0.766429	0.696005
-0.804584	0.707535
-0.842740	0.719136
-0.880895	0.730394
-0.919050	0.741465
-0.957205	0.752343
-0.995361	0.762549
-1.033516	0.772721
-1.071671	0.782694
-1.109826	0.792079
-1.147982	0.801019
-1.186137	0.810057
-1.224292	0.819097
-1.262447	0.82752
-1.300603	0.835583
-1.338758	0.843623
-1.376913	0.851068
-1.415068	0.858319
-1.453224	0.86498
-1.491379	0.871569
-1.529534	0.877898
-1.567689	0.883452
-1.605845	0.889144
-1.644000	0.894247
-1.682155	0.899219
-1.720310	0.904156
-1.758466	0.909102
-1.796621	0.913505
-1.834776	0.917656
-1.872931	0.921628
-1.911087	0.925474
-1.949242	0.929151
-1.987397	0.932645
-2.025552	0.935951
-2.063708	0.93919
-2.101863	0.942404
-2.140018	0.945449
-2.178173	0.948437
-2.216329	0.951167
-2.254484	0.953901
-2.292639	0.956423
-2.330794	0.958923
-2.368950	0.961191
-2.407105	0.963437
-2.445260	0.965451
-2.483415	0.967594
-2.521571	0.969535
-2.559726	0.971344
-2.597881	0.973148
-2.636036	0.974847
-2.674192	0.976329
-2.712347	0.977765
-2.750502	0.979153
-2.788657	0.980523
-2.826813	0.981759
-2.864968	0.982864
-2.903123	0.983955
-2.941278	0.98509
-2.979434	0.986091
-3.017589	0.987042
-3.055744	0.987897
-3.093899	0.988752
-3.132055	0.989579
-3.170210	0.990295
-3.208365	0.990926
-3.246520	0.991545
-3.284676	0.992122
-3.322831	0.992702
-3.360986	0.993219
-3.399142	0.993698
-3.437297	0.994142
-3.475452	0.994596
-3.513607	0.995012
-3.551763	0.995378
-3.589918	0.995688
-3.628073	0.995997
-3.666228	0.996281
-3.704384	0.996545
-3.742539	0.996789
-3.780694	0.997003
-3.818849	0.997241
-3.857005	0.997481
-3.895160	0.997701
-3.933315	0.997898
-3.971470	0.998034
-4.009626	0.998207
-4.047781	0.99835
-4.085936	0.998489
-4.124091	0.998591
-4.162247	0.998713
-4.200402	0.998799
-4.238557	0.998901
-4.276712	0.998985
-4.314868	0.999074
-4.353023	0.999154
-4.391178	0.999225
-4.429333	0.999276
-4.467489	0.99934
-4.505644	0.999409
-4.543799	0.999471
-4.581954	0.999519
-4.620110	0.99958
-4.658265	0.999614
-4.696420	0.999639
-4.734575	0.999673
-4.772731	0.999725
-4.810886	0.999752
-4.849041	0.999778
-4.887196	0.999793
-4.925352	0.999819
-4.963507	0.999836
-5.001662	0.999849
-5.039817	0.999867
-5.077973	0.999883
-5.116128	0.999889
-5.154283	0.9999
-5.192438	0.999915
-5.230594	0.999924
-5.268749	0.999926
-5.306904	0.999932
-5.345059	0.999941
-5.383215	0.999944
-5.421370	0.999949
-5.459525	0.999963
-5.497680	0.999969
-5.573991	0.999971
-5.612146	0.999975
-5.650301	0.999978
-5.688457	0.999981
-5.726612	0.999983
-5.841078	0.999986
-5.879233	0.999988
-5.917388	0.999991
-6.031854	0.999992
-6.070009	0.999994
-6.146320	0.999995
-6.184475	0.999997
-6.260785	0.999998
-6.566027	1
&
36.740183	1.65453e-25
36.702028	1.77918e-25
36.663872	1.91322e-25
36.625717	2.05736e-25
36.587562	2.21235e-25
36.549407	2.37901e-25
36.511251	2.55823e-25
36.473096	2.75095e-25
36.434941	2.95818e-25
36.396786	3.18103e-25
36.358630	3.42065e-25
36.320475	3.67832e-25
36.282320	3.9554e-25
36.244165	4.25334e-25
36.206009	4.57372e-25
36.167854	4.91823e-25
36.129699	5.28869e-25
36.091544	5.68704e-25
36.053388	6.11539e-25
36.015233	6.57599e-25
35.977078	7.07128e-25
35.938923	7.60387e-25
35.900767	8.17656e-25
35.862612	8.79237e-25
35.824457	9.45456e-25
35.786302	1.01666e-24
35.748146	1.09323e-24
35.709991	1.17556e-24
35.671836	1.26409e-24
35.633681	1.35928e-24
35.595525	1.46164e-24
35.557370	1.57171e-24
35.519215	1.69007e-24
35.481060	1.81734e-24
35.442904	1.95419e-24
35.404749	2.10134e-24
35.366594	2.25957e-24
35.328439	2.42971e-24
35.290283	2.61266e-24
35.252128	2.80938e-24
35.213973	3.02091e-24
35.175818	3.24837e-24
35.137662	3.49295e-24
35.099507	3.75594e-24
35.061352	4.03872e-24
35.023197	4.34279e-24
34.985041	4.66975e-24
34.946886	5.02131e-24
34.908731	5.39934e-24
34.870576	5.80583e-24
34.832420	6.2429e-24
34.794265	6.71288e-24
34.756110	7.21822e-24
34.717955	7.7616e-24
34.679799	8.34588e-24
34.641644	8.97412e-24
34.603489	9.64965e-24
34.565334	1.0376e-23
34.527178	1.1157e-23
34.489023	1.19969e-23
34.450868	1.28999e-23
34.412713	1.38708e-23
34.374557	1.49148e-23
34.336402	1.60374e-23
34.298247	1.72445e-23
34.260092	1.85423e-23
34.221936	1.99379e-23
34.183781	2.14384e-23
34.145626	2.30519e-23
34.107471	2.47867e-23
34.069315	2.66521e-23
34.031160	2.86578e-23
33.993005	3.08145e-23
33.954850	3.31333e-23
33.916694	3.56267e-23
33.878539	3.83076e-23
33.840384	4.11902e-23
33.802229	4.42897e-23
33.764073	4.76223e-23
33.725918	5.12057e-23
33.687763	5.50586e-23
33.649608	5.92013e-23
33.611452	6.36557e-23
33.573297	6.84451e-23
33.535142	7.35948e-23
33.496987	7.91319e-23
33.458831	8.50854e-23
33.420676	9.14867e-23
33.382521	9.83696e-23
33.344366	1.0577e-22
33.306210	1.13727e-22
33.268055	1.22283e-22
33.229900	1.31482e-22
33.191745	1.41372e-22
33.153589	1.52007e-22
33.115434	1.63441e-22
33.077279	1.75736e-22
33.039124	1.88955e-22
33.000968	2.03168e-22
32.962813	2.18449e-22
32.924658	2.3488e-22
32.886503	2.52546e-22
32.848347	2.71541e-22
32.810192	2.91964e-22
32.772037	3.13923e-22
32.733882	3.37533e-22
32.695726	3.62917e-22
32.657571	3.90211e-22
32.619416	4.19556e-22
32.581261	4.51108e-22
32.543105	4.85032e-22
32.504950	5.21506e-22
32.466795	5.60722e-22
32.428640	6.02887e-22
32.390484	6.48221e-22
32.352329	6.96963e-22
32.314174	7.49369e-22
32.276019	8.05714e-22
32.237863	8.66295e-22
32.199708	9.3143e-22
32.161553	1.00146e-21
32.123398	1.07675e-21
32.085242	1.15771e-21
32.047087	1.24475e-21
32.008932	1.33833e-21
31.970777	1.43894e-21
31.932621	1.54711e-21
31.894466	1.66342e-21
31.856311	1.78846e-21
31.818156	1.9229e-21
31.780000	2.06745e-21
31.741845	2.22286e-21
31.703690	2.38994e-21
31.665535	2.56958e-21
31.627379	2.76272e-21
31.589224	2.97038e-21
31.551069	3.19363e-21
31.512914	3.43366e-21
31.474758	3.69173e-21
31.436603	3.96918e-21
31.398448	4.26748e-21
31.360293	4.58819e-21
31.322137	4.933e-21
31.283982	5.30371e-21
31.245827	5.70227e-21
31.207672	6.13077e-21
31.169516	6.59146e-21
31.131361	7.08676e-21
31.093206	7.61927e-21
31.055051	8.19177e-21
31.016895	8.80728e-21
30.978740	9.46902e-21
30.940585	1.01805e-20
30.902430	1.09453e-20
30.864274	1.17677e-20
30.826119	1.26518e-20
30.787964	1.36022e-20
30.749809	1.46241e-20
30.711653	1.57227e-20
30.673498	1.69038e-20
30.635343	1.81737e-20
30.597188	1.95388e-20
30.559032	2.10065e-20
30.520877	2.25844e-20
30.482722	2.42808e-20
30.444567	2.61045e-20
30.406411	2.80652e-20
30.368256	3.01731e-20
30.330101	3.24393e-20
30.291945	3.48756e-20
30.253790	3.74949e-20
30.215635	4.03107e-20
30.177480	4.3338e-20
30.139324	4.65925e-20
30.101169	5.00913e-20
30.063014	5.38528e-20
30.024859	5.78967e-20
29.986703	6.22441e-20
29.948548	6.69178e-20
29.910393	7.19423e-20
29.872238	7.7344e-20
29.834082	8.31511e-20
29.795927	8.9394e-20
29.757772	9.61055e-20
29.719617	1.03321e-19
29.681461	1.11077e-19
29.643306	1.19416e-19
29.605151	1.28381e-19
29.566996	1.38018e-19
29.528840	1.48378e-19
29.490685	1.59516e-19
29.452530	1.7149e-19
29.414375	1.84362e-19
29.376219	1.98199e-19
29.338064	2.13075e-19
29.299909	2.29067e-19
29.261754	2.46259e-19
29.223598	2.64741e-19
29.185443	2.84609e-19
29.147288	3.05968e-19
29.109133	3.28929e-19
29.070977	3.53612e-19
29.032822	3.80147e-19
28.994667	4.08672e-19
28.956512	4.39337e-19
28.918356	4.72302e-19
28.880201	5.0774e-19
28.842046	5.45835e-19
28.803891	5.86787e-19
28.765735	6.30811e-19
28.727580	6.78136e-19
28.689425	7.2901e-19
28.651270	7.83699e-19
28.613114	8.42489e-19
28.574959	9.05688e-19
28.536804	9.73625e-19
28.498649	1.04666e-18
28.460493	1.12516e-18
28.422338	1.20956e-18
28.384183	1.30028e-18
28.346028	1.3978e-18
28.307872	1.50263e-18
28.269717	1.61533e-18
28.231562	1.73646e-18
28.193407	1.86669e-18
28.155251	2.00667e-18
28.117096	2.15714e-18
28.078941	2.3189e-18
28.040786	2.49277e-18
28.002630	2.67968e-18
27.964475	2.8806e-18
27.926320	3.09658e-18
27.888165	3.32874e-18
27.850009	3.5783e-18
27.811854	3.84656e-18
27.773699	4.13492e-18
27.735544	4.44489e-18
27.697388	4.77809e-18
27.659233	5.13625e-18
27.621078	5.52125e-18
27.582923	5.93509e-18
27.544767	6.37994e-18
27.506612	6.85812e-18
27.468457	7.37212e-18
27.430302	7.92462e-18
27.392146	8.51851e-18
27.353991	9.15688e-18
27.315836	9.84308e-18
27.277681	1.05807e-17
27.239525	1.13735e-17
27.201370	1.22257e-17
27.163215	1.31418e-17
27.125060	1.41264e-17
27.086904	1.51848e-17
27.048749	1.63224e-17
27.010594	1.75453e-17
26.972439	1.88597e-17
26.934283	2.02725e-17
26.896128	2.17911e-17
26.857973	2.34234e-17
26.819818	2.51779e-17
26.781662	2.70638e-17
26.743507	2.90908e-17
26.705352	3.12696e-17
26.667197	3.36115e-17
26.629041	3.61287e-17
26.590886	3.88343e-17
26.552731	4.17424e-17
26.514576	4.48682e-17
26.476420	4.8228e-17
26.438265	5.18391e-17
26.400110	5.57206e-17
26.361955	5.98925e-17
26.323799	6.43766e-17
26.285644	6.91962e-17
26.247489	7.43765e-17
26.209334	7.99444e-17
26.171178	8.59288e-17
26.133023	9.2361e-17
26.094868	9.92745e-17
26.056713	1.06705e-16
26.018557	1.14692e-16
25.980402	1.23275e-16
25.942247	1.32502e-16
25.904092	1.42418e-16
25.865936	1.53075e-16
25.827781	1.6453e-16
25.789626	1.76842e-16
25.751471	1.90074e-16
25.713315	2.04296e-16
25.675160	2.19582e-16
25.637005	2.3601e-16
25.598850	2.53667e-16
25.560694	2.72644e-16
25.522539	2.9304e-16
25.484384	3.1496e-16
25.446229	3.3852e-16
25.408073	3.63841e-16
25.369918	3.91054e-16
25.331763	4.20302e-16
25.293608	4.51736e-16
25.255452	4.8552e-16
25.217297	5.21828e-16
25.179142	5.6085e-16
25.140987	6.02789e-16
25.102831	6.47861e-16
25.064676	6.96302e-16
25.026521	7.48362e-16
24.988366	8.04312e-16
24.950210	8.64442e-16
24.912055	9.29065e-16
24.873900	9.98516e-16
24.835745	1.07315e-15
24.797589	1.15337e-15
24.759434	1.23958e-15
24.721279	1.33222e-15
24.683124	1.43179e-15
24.644968	1.53879e-15
24.606813	1.65378e-15
24.568658	1.77736e-15
24.530503	1.91017e-15
24.492347	2.0529e-15
24.454192	2.20629e-15
24.416037	2.37112e-15
24.377882	2.54827e-15
24.339726	2.73863e-15
24.301571	2.94322e-15
24.263416	3.16307e-15
24.225261	3.39933e-15
24.187105	3.65323e-15
24.148950	3.92608e-15
24.110795	4.21929e-15
24.072640	4.53439e-15
24.034484	4.873e-15
23.996329	5.23688e-15
23.958174	5.62791e-15
23.920019	6.04811e-15
23.881863	6.49967e-15
23.843708	6.98492e-15
23.805553	7.50637e-15
23.767398	8.06671e-15
23.729242	8.66886e-15
23.691087	9.31592e-15
23.652932	1.00112e-14
23.614776	1.07584e-14
23.576621	1.15613e-14
23.538466	1.24241e-14
23.500311	1.33512e-14
23.462155	1.43474e-14
23.424000	1.5418e-14
23.385845	1.65683e-14
23.347690	1.78044e-14
23.309534	1.91326e-14
23.271379	2.05599e-14
23.233224	2.20935e-14
23.195069	2.37414e-14
23.156913	2.55122e-14
23.118758	2.74149e-14
23.080603	2.94594e-14
23.042448	3.16563e-14
23.004292	3.40168e-14
22.966137	3.65532e-14
22.927982	3.92786e-14
22.889827	4.22071e-14
22.851671	4.53536e-14
22.813516	4.87346e-14
22.775361	5.23673e-14
22.737206	5.62706e-14
22.699050	6.04647e-14
22.660895	6.4971e-14
22.622740	6.98129e-14
22.584585	7.50153e-14
22.546429	8.0605e-14
22.508274	8.66109e-14
22.470119	9.30639e-14
22.431964	9.99972e-14
22.393808	1.07447e-13
22.355653	1.1545e-13
22.317498	1.2405e-13
22.279343	1.33289e-13
22.241187	1.43216e-13
22.203032	1.53882e-13
22.164877	1.65341e-13
22.126722	1.77653e-13
22.088566	1.9088e-13
22.050411	2.05092e-13
22.012256	2.2036e-13
21.974101	2.36765e-13
21.935945	2.54389e-13
21.897790	2.73324e-13
21.859635	2.93666e-13
21.821480	3.15521e-13
21.783324	3.39002e-13
21.745169	3.64227e-13
21.707014	3.91328e-13
21.668859	4.20443e-13
21.630703	4.51723e-13
21.592548	4.85327e-13
21.554393	5.21428e-13
21.516238	5.60211e-13
21.478082	6.01877e-13
21.439927	6.46637e-13
21.401772	6.94724e-13
21.363617	7.46382e-13
21.325461	8.01877e-13
21.287306	8.61494e-13
21.249151	9.25538e-13
21.210996	9.94338e-13
21.172840	1.06825e-12
21.134685	1.14764e-12
21.096530	1.23293e-12
21.058375	1.32456e-12
21.020219	1.42298e-12
20.982064	1.52871e-12
20.943909	1.64228e-12
20.905754	1.76428e-12
20.867598	1.89534e-12
20.829443	2.03612e-12
20.791288	2.18734e-12
20.753133	2.34978e-12
20.714977	2.52427e-12
20.676822	2.7117e-12
20.638667	2.91303e-12
20.600512	3.12929e-12
20.562356	3.36159e-12
20.524201	3.61111e-12
20.486046	3.87913e-12
20.447891	4.16701e-12
20.409735	4.47623e-12
20.371580	4.80837e-12
20.333425	5.16512e-12
20.295270	5.5483e-12
20.257114	5.95988e-12
20.218959	6.40194e-12
20.180804	6.87675e-12
20.142649	7.38673e-12
20.104493	7.93448e-12
20.066338	8.52279e-12
20.028183	9.15466e-12
19.990028	9.83331e-12
19.951872	1.05622e-11
19.913717	1.1345e-11
19.875562	1.21858e-11
19.837407	1.30888e-11
19.799251	1.40587e-11
19.761096	1.51003e-11
19.722941	1.62189e-11
19.684786	1.74203e-11
19.646630	1.87105e-11
19.608475	2.00962e-11
19.570320	2.15843e-11
19.532165	2.31825e-11
19.494009	2.48988e-11
19.455854	2.6742e-11
19.417699	2.87215e-11
19.379544	3.08472e-11
19.341388	3.313e-11
19.303233	3.55815e-11
19.265078	3.8214e-11
19.226923	4.10411e-11
19.188767	4.40769e-11
19.150612	4.7337e-11
19.112457	5.08377e-11
19.074302	5.4597e-11
19.036146	5.86337e-11
18.997991	6.29684e-11
18.959836	6.76231e-11
18.921681	7.26212e-11
18.883525	7.7988e-11
18.845370	8.37509e-11
18.807215	8.99388e-11
18.769060	9.65831e-11
18.730904	1.03717e-10
18.692749	1.11378e-10
18.654594	1.19603e-10
18.616439	1.28434e-10
18.578283	1.37916e-10
18.540128	1.48097e-10
18.501973	1.59028e-10
18.463818	1.70765e-10
18.425662	1.83366e-10
18.387507	1.96895e-10
18.349352	2.1142e-10
18.311197	2.27014e-10
18.273041	2.43757e-10
18.234886	2.61732e-10
18.196731	2.8103e-10
18.158576	3.01748e-10
18.120420	3.2399e-10
18.082265	3.47868e-10
18.044110	3.73502e-10
18.005955	4.01021e-10
17.967799	4.30563e-10
17.929644	4.62277e-10
17.891489	4.96322e-10
17.853334	5.32869e-10
17.815178	5.72101e-10
17.777023	6.14215e-10
17.738868	6.59422e-10
17.700713	7.07949e-10
17.662557	7.60038e-10
17.624402	8.15952e-10
17.586247	8.75969e-10
17.548092	9.4039e-10
17.509936	1.00954e-09
17.471781	1.08376e-09
17.433626	1.16342e-09
17.395471	1.24893e-09
17.357315	1.3407e-09
17.319160	1.4392e-09
17.281005	1.54492e-09
17.242850	1.65838e-09
17.204694	1.78016e-09
17.166539	1.91085e-09
17.128384	2.05112e-09
17.090229	2.20165e-09
17.052073	2.3632e-09
17.013918	2.53658e-09
16.975763	2.72264e-09
16.937608	2.92231e-09
16.899452	3.13658e-09
16.861297	3.36651e-09
16.823142	3.61326e-09
16.784986	3.87803e-09
16.746831	4.16216e-09
16.708676	4.46704e-09
16.670521	4.79418e-09
16.632365	5.14521e-09
16.594210	5.52186e-09
16.556055	5.926e-09
16.517900	6.35963e-09
16.479744	6.82489e-09
16.441589	7.32408e-09
16.403434	7.85966e-09
16.365279	8.43428e-09
16.327123	9.05077e-09
16.288968	9.71217e-09
16.250813	1.04217e-08
16.212658	1.1183e-08
16.174502	1.19996e-08
16.136347	1.28757e-08
16.098192	1.38155e-08
16.060037	1.48237e-08
16.021881	1.59051e-08
15.983726	1.70652e-08
15.945571	1.83096e-08
15.907416	1.96444e-08
15.869260	2.10761e-08
15.831105	2.26117e-08
15.792950	2.42588e-08
15.754795	2.60254e-08
15.716639	2.79202e-08
15.678484	2.99523e-08
15.640329	3.21317e-08
15.602174	3.44691e-08
15.564018	3.69758e-08
15.525863	3.9664e-08
15.487708	4.25468e-08
15.449553	4.56382e-08
15.411397	4.89532e-08
15.373242	5.25079e-08
15.335087	5.63196e-08
15.296932	6.04067e-08
15.258776	6.4789e-08
15.220621	6.94878e-08
15.182466	7.45256e-08
15.144311	7.9927e-08
15.106155	8.57179e-08
15.068000	9.19263e-08
15.029845	9.8582e-08
14.991690	1.05717e-07
14.953534	1.13366e-07
14.915379	1.21565e-07
14.877224	1.30355e-07
14.839069	1.39776e-07
14.800913	1.49874e-07
14.762758	1.60698e-07
14.724603	1.72299e-07
14.686448	1.84733e-07
14.648292	1.98059e-07
14.610137	2.1234e-07
14.571982	2.27645e-07
14.533827	2.44046e-07
14.495671	2.61621e-07
14.457516	2.80454e-07
14.419361	3.00634e-07
14.381206	3.22257e-07
14.343050	3.45424e-07
14.304895	3.70246e-07
14.266740	3.96839e-07
14.228585	4.25329e-07
14.190429	4.5585e-07
14.152274	4.88544e-07
14.114119	5.23567e-07
14.075964	5.61081e-07
14.037808	6.01263e-07
13.999653	6.44301e-07
13.961498	6.90394e-07
13.923343	7.39759e-07
13.885187	7.92624e-07
13.847032	8.49236e-07
13.808877	9.09857e-07
13.770722	9.74768e-07
13.732566	1.04427e-06
13.694411	1.11868e-06
13.656256	1.19835e-06
13.618101	1.28363e-06
13.579945	1.37493e-06
13.541790	1.47266e-06
13.503635	1.57727e-06
13.465480	1.68924e-06
13.427324	1.80907e-06
13.389169	1.93731e-06
13.351014	2.07454e-06
13.312859	2.22139e-06
13.274703	2.37852e-06
13.236548	2.54664e-06
13.198393	2.7265e-06
13.160238	2.91892e-06
13.122082	3.12475e-06
13.083927	3.34491e-06
13.045772	3.58039e-06
13.007617	3.83223e-06
12.969461	4.10155e-06
12.931306	4.38953e-06
12.893151	4.69746e-06
12.854996	5.02668e-06
12.816840	5.37863e-06
12.778685	5.75486e-06
12.740530	6.15701e-06
12.702375	6.58681e-06
12.664219	7.04613e-06
12.626064	7.53695e-06
12.587909	8.06138e-06
12.549754	8.62167e-06
12.511598	9.2202e-06
12.473443	9.85951e-06
12.435288	1.05423e-05
12.397133	1.12715e-05
12.358977	1.20501e-05
12.320822	1.28814e-05
12.282667	1.37688e-05
12.244512	1.4716e-05
12.206356	1.57269e-05
12.168201	1.68057e-05
12.130046	1.79566e-05
12.091891	1.91845e-05
12.053735	2.04942e-05
12.015580	2.18909e-05
11.977425	2.33803e-05
11.939270	2.49682e-05
11.901114	2.66607e-05
11.862959	2.84646e-05
11.824804	3.03867e-05
11.786649	3.24344e-05
11.748493	3.46154e-05
11.710338	3.69381e-05
11.672183	3.94109e-05
11.634028	4.20432e-05
11.595872	4.48443e-05
11.557717	4.78246e-05
11.519562	5.09945e-05
11.481407	5.43652e-05
11.443251	5.79485e-05
11.405096	6.17566e-05
11.366941	6.58023e-05
11.328786	7.00991e-05
11.290630	7.4661e-05
11.252475	7.95025e-05
11.214320	8.46389e-05
11.176165	9.00858e-05
11.138009	9.58596e-05
11.099854	0.000101977
11.061699	0.000108455
11.023544	0.000115313
10.985388	0.000122567
10.947233	0.000130236
10.909078	0.000138339
10.870923	0.000146895
10.832767	0.000155923
10.794612	0.00016544
10.756457	0.000175465
10.718302	0.000186016
10.680146	0.000197108
10.641991	0.000208756
10.603836	0.000220973
10.565681	0.00023377
10.527525	0.000247155
10.489370	0.00026113
10.451215	0.000275694
10.413060	0.00029084
10.374904	0.000306552
10.336749	0.000322805
10.298594	0.000339564
10.260439	0.000356776
10.222283	0.000374371
10.184128	0.000392255
10.145973	0.000410303
10.107817	0.000428348
10.069662	0.000446171
10.031507	0.000463471
9.993352	0.00047983
9.955196	0.000494628
9.917041	0.000506837
&
```
