## Supplementary material for "All-at-once RNA folding with 3D motif prediction framed by evolutionary information": RF04276_MIR4371.cacofold.helixcov

```
# RMs = 3 L = 178

# RM_HELIX NESTED 71-82 99-110, nbp = 12 nbp_cov = 0
# pvals: 0.535741,0.535741,0.085597,0.704306,0.723489,0.898191,0.819659,0.979395,0.122221,0.041015,0.91627,0.058426
# aggregated NONE
NESTED  ::::::::::::::::::::::::::::::::::::::::::::::::::::::::::::::::::::::<<<<<<<<<<<<________________>>>>>>>>>>>>::::::::::::::::::::::::::::::::::::::::::::::::::::::::::::::::::::
        ::::::::::::::::::::::::::::::::::::::::::::::::::::::::::::::::::::::::::::::::::::::::::::::::::::::::::::::::::::::::::::::::::::::::::::::::::::::::::::::::::::::::::::::::::

# RM_HELIX NESTED 53-66 115-127, nbp = 12 nbp_cov = 0
# pvals: 0.0469806,0.535741,0.757443,0.0240694,0.00132895,0.535741,0.535741,0.535741,0.000893798,0.535741,0.623111,0.785702
# aggregated NONE
NESTED  ::::::::::::::::::::::::::::::::::::::::::::::::::::<<<<<-<<-<<<<<________________________________________________>>>>>>>->>>>>:::::::::::::::::::::::::::::::::::::::::::::::::::
        ::::::::::::::::::::::::::::::::::::::::::::::::::::::::::::::::::::::::::::::::::::::::::::::::::::::::::::::::::::::::::::::::::::::::::::::::::::::::::::::::::::::::::::::::::

# RM_HELIX NESTED 1-46 131-176, nbp = 46 nbp_cov = 0
# pvals: 0.652129,0.652129,0.535741,0.535741,0.535741,0.535741,0.535741,0.535741,0.535741,0.535741,0.535741,0.535741,0.535741,0.535741,0.535741,0.109113,0.535741,0.535741,0.91627,0.535741,0.535741,0.986877,0.535741,0.535741,0.535741,0.0686485,0.535741,0.0798737,0.535741,0.109113,0.535741,0.535741,0.535741,0.797912,0.535741,0.535741,0.535741,0.535741,0.535741,0.535741,0.535741,0.0545556,0.97447,0.137614,0.0429582,0.955101
# aggregated NONE
NESTED  <<<<<<<<<<<<<<<<<<<<<<<<<<<<<<<<<<<<<<<<<<<<<<____________________________________________________________________________________>>>>>>>>>>>>>>>>>>>>>>>>>>>>>>>>>>>>>>>>>>>>>>::
        ::::::::::::::::::::::::::::::::::::::::::::::::::::::::::::::::::::::::::::::::::::::::::::::::::::::::::::::::::::::::::::::::::::::::::::::::::::::::::::::::::::::::::::::::::
```
