## Supplementary material for "All-at-once RNA folding with 3D motif prediction framed by evolutionary information": RF04276_MIR4371.cacofold.power

```
# Power analysis of CaCoFold structure
#
# Powertype = SINGLE SUBSTITUTIONS
# covary left_pos right_pos substitutions power
#----------------------------------------------------------------
1		176		1		0.00
2		175		1		0.00
3		174		1		0.00
4		173		0		0.00
5		172		0		0.00
6		171		1		0.00
7		170		2		0.00
8		169		1		0.00
9		168		1		0.00
10		167		1		0.00
11		166		0		0.00
12		165		0		0.00
13		164		1		0.00
14		163		0		0.00
15		162		1		0.00
16		161		2		0.00
17		160		0		0.00
18		159		2		0.00
19		158		3		0.02
20		157		1		0.00
21		156		0		0.00
22		155		3		0.02
23		154		1		0.00
24		153		1		0.00
25		152		0		0.00
26		151		3		0.02
27		150		0		0.00
28		149		2		0.00
29		148		0		0.00
30		147		2		0.00
31		146		2		0.00
32		145		0		0.00
33		144		1		0.00
34		143		2		0.00
35		142		3		0.02
36		141		0		0.00
37		140		2		0.00
38		139		0		0.00
39		138		0		0.00
40		137		1		0.00
41		136		0		0.00
42		135		3		0.02
43		134		3		0.02
44		133		2		0.00
45		132		3		0.02
46		131		2		0.00
53		127		2		0.00
54		126		0		0.00
55		125		2		0.00
56		124		2		0.00
57		123		1		0.00
59		121		0		0.00
60		120		0		0.00
62		119		0		0.00
63		118		1		0.00
64		117		0		0.00
65		116		0		0.00
66		115		0		0.00
71		110		0		0.00
72		109		0		0.00
73		108		1		0.00
74		107		1		0.00
75		106		1		0.00
76		105		2		0.00
77		104		1		0.00
78		103		2		0.00
79		102		1		0.00
80		101		2		0.00
81		100		2		0.00
82		99		2		0.00
#
# BPAIRS 70
# avg substitutions per BP 1.1
# BPAIRS expected to covary 0.1 +/- 0.3
# BPAIRS observed to covary 0
#
```
