## Supplementary material for "All-at-once RNA folding with 3D motif prediction framed by evolutionary information": RF04276_MIR4371.helixcov

```
# RMs = 4 L = 178

# RM_HELIX NESTED 85-89 103-107, nbp = 5 nbp_cov = 0
# pvals: 0.652129,0.623111,0.757443,0.0212725,0.704306
# aggregated NONE
NESTED  ::::::::::::::::::::::::::::::::::::::::::::::::::::::::::::::::::::::::::::::::::::<<<<<_____________>>>>>:::::::::::::::::::::::::::::::::::::::::::::::::::::::::::::::::::::::
        ::::::::::::::::::::::::::::::::::::::::::::::::::::::::::::::::::::::::::::::::::::::::::::::::::::::::::::::::::::::::::::::::::::::::::::::::::::::::::::::::::::::::::::::::::

# RM_HELIX NESTED 69-73 119-123, nbp = 5 nbp_cov = 0
# pvals: 0.535741,0.535741,0.535741,0.535741,0.535741
# aggregated NONE
NESTED  ::::::::::::::::::::::::::::::::::::::::::::::::::::::::::::::::::::<<<<<_____________________________________________>>>>>:::::::::::::::::::::::::::::::::::::::::::::::::::::::
        ::::::::::::::::::::::::::::::::::::::::::::::::::::::::::::::::::::::::::::::::::::::::::::::::::::::::::::::::::::::::::::::::::::::::::::::::::::::::::::::::::::::::::::::::::

# RM_HELIX NESTED 49-53 125-129, nbp = 5 nbp_cov = 0
# pvals: 0.085597,0.535741,0.535741,0.535741,0.940388
# aggregated NONE
NESTED  ::::::::::::::::::::::::::::::::::::::::::::::::<<<<<_______________________________________________________________________>>>>>:::::::::::::::::::::::::::::::::::::::::::::::::
        ::::::::::::::::::::::::::::::::::::::::::::::::::::::::::::::::::::::::::::::::::::::::::::::::::::::::::::::::::::::::::::::::::::::::::::::::::::::::::::::::::::::::::::::::::

# RM_HELIX NESTED 1-46 131-176, nbp = 46 nbp_cov = 0
# pvals: 0.652129,0.652129,0.535741,0.535741,0.535741,0.535741,0.535741,0.535741,0.535741,0.535741,0.535741,0.535741,0.535741,0.535741,0.535741,0.109113,0.535741,0.535741,0.91627,0.535741,0.535741,0.986877,0.535741,0.535741,0.535741,0.0686485,0.535741,0.0798737,0.535741,0.109113,0.535741,0.535741,0.535741,0.797912,0.535741,0.535741,0.535741,0.535741,0.535741,0.535741,0.535741,0.0545556,0.97447,0.137614,0.0429582,0.955101
# aggregated NONE
NESTED  <<<<<<<<<<<<<<<<<<<<<<<<<<<<<<<<<<<<<<<<<<<<<<____________________________________________________________________________________>>>>>>>>>>>>>>>>>>>>>>>>>>>>>>>>>>>>>>>>>>>>>>::
        ::::::::::::::::::::::::::::::::::::::::::::::::::::::::::::::::::::::::::::::::::::::::::::::::::::::::::::::::::::::::::::::::::::::::::::::::::::::::::::::::::::::::::::::::::
```
