## Supplementary material for "All-at-once RNA folding with 3D motif prediction framed by evolutionary information": RF04276_MIR4371.surv

```
1.315859	0.0163934
0.848942	0.0327869
0.588018	0.0491803
0.340827	0.0655738
0.230965	0.0819672
0.189766	0.0983607
0.052438	0.131148
0.011239	0.147541
-0.002494	0.803279
-0.016226	0.819672
-0.029959	0.868852
-0.057425	0.885246
-0.098624	0.901639
-0.139822	0.918033
-0.332082	0.934426
-0.400746	0.95082
-0.455677	0.967213
-0.565540	0.983607
-0.689136	1
&
3.334586	6.37267e-05
3.224723	0.00019118
2.867670	0.000254907
2.744074	0.00038236
2.730341	0.000446087
2.675410	0.000509814
2.647944	0.000637267
2.593013	0.000700994
2.579280	0.000828448
2.551814	0.00133826
2.524349	0.00152944
2.510616	0.00178435
2.483150	0.00184808
2.469417	0.0019118
2.455684	0.00203926
2.441952	0.00235789
2.400753	0.00242162
2.373287	0.00248534
2.359555	0.0028677
2.345822	0.00293143
2.318356	0.00299516
2.290890	0.00305888
2.277158	0.00331379
2.235959	0.00439715
2.194760	0.00465205
2.181028	0.00477951
2.167295	0.00509814
2.139829	0.00516187
2.126096	0.00541677
2.112363	0.0054805
2.071165	0.00579913
2.043699	0.00611777
2.029966	0.00618149
2.016234	0.00630895
2.002501	0.0064364
1.947569	0.00681876
1.933837	0.00694621
1.920104	0.00713739
1.892638	0.00726485
1.878905	0.00745603
1.823974	0.00751976
1.810241	0.00771094
1.796508	0.00796584
1.782775	0.00822075
1.755310	0.0083482
1.741577	0.00841193
1.714111	0.00847566
1.686645	0.00873056
1.672913	0.00879429
1.659180	0.00885802
1.645447	0.00892174
1.631714	0.00898547
1.617981	0.00949528
1.604248	0.00955901
1.590516	0.0104512
1.563050	0.0106424
1.549317	0.0110885
1.535584	0.011662
1.508119	0.0119169
1.480653	0.012363
1.466920	0.0124267
1.453187	0.0135738
1.439454	0.013765
1.425722	0.0138287
1.411989	0.0139562
1.398256	0.0140199
1.370790	0.0140836
1.357057	0.0142748
1.343325	0.0152944
1.329592	0.0154219
1.315859	0.0160591
1.288393	0.0165052
1.274660	0.0166327
1.260927	0.017716
1.247195	0.0181621
1.233462	0.0186719
1.219729	0.0193729
1.205996	0.0195004
1.192263	0.0196916
1.178530	0.0201376
1.164798	0.02052
1.151065	0.0209024
1.137332	0.0211573
1.123599	0.0231328
1.109866	0.0235789
1.096133	0.0251083
1.082401	0.0255544
1.068668	0.0259368
1.054935	0.0260642
1.041202	0.0277849
1.027469	0.0280398
1.013736	0.0281672
1.000004	0.0283584
0.986271	0.0286133
0.972538	0.0296329
0.958805	0.0298241
0.945072	0.0303977
0.931339	0.03078
0.917607	0.0310349
0.903874	0.0326918
0.890141	0.0337752
0.876408	0.0342213
0.862675	0.0358144
0.848942	0.0367066
0.835209	0.0368978
0.821477	0.0377262
0.807744	0.0381723
0.794011	0.0392557
0.780278	0.0395743
0.766545	0.0402116
0.752812	0.0411037
0.739080	0.0419322
0.725347	0.0426332
0.711614	0.0428244
0.697881	0.0439077
0.684148	0.0444813
0.656683	0.0450548
0.642950	0.0453097
0.629217	0.0465205
0.615484	0.046648
0.601751	0.0467754
0.588018	0.0474127
0.574286	0.0478588
0.560553	0.04805
0.546820	0.0484323
0.533087	0.0486235
0.519354	0.0491333
0.505621	0.0497706
0.491889	0.0500892
0.478156	0.0508539
0.464423	0.0513638
0.450690	0.0532756
0.436957	0.055506
0.409492	0.0560795
0.395759	0.0563344
0.382026	0.0574815
0.368293	0.0592659
0.354560	0.0616238
0.340827	0.0646189
0.327094	0.0660209
0.313362	0.0676778
0.299629	0.0694621
0.285896	0.0709279
0.272163	0.0714377
0.258430	0.0731583
0.244697	0.0765358
0.230965	0.0804869
0.217232	0.0829085
0.203499	0.0842467
0.189766	0.0864135
0.176033	0.0874968
0.162300	0.0904282
0.148568	0.0931685
0.134835	0.0948891
0.121102	0.0960999
0.107369	0.0968009
0.093636	0.0973745
0.079903	0.09935
0.066171	0.101134
0.052438	0.10534
0.038705	0.109228
0.024972	0.112478
0.011239	0.115409
-0.002494	0.670788
-0.016226	0.681303
-0.029959	0.710553
-0.043692	0.721514
-0.057425	0.732157
-0.071158	0.744073
-0.084891	0.762044
-0.098624	0.772623
-0.112356	0.781099
-0.126089	0.793016
-0.139822	0.80353
-0.153555	0.811305
-0.167288	0.818952
-0.181021	0.825835
-0.194753	0.832144
-0.208486	0.8396
-0.222219	0.844825
-0.235952	0.8526
-0.249685	0.863115
-0.263418	0.874522
-0.277150	0.885674
-0.290883	0.895297
-0.304616	0.903327
-0.318349	0.911229
-0.332082	0.920087
-0.345815	0.928371
-0.359547	0.934744
-0.373280	0.942455
-0.387013	0.948827
-0.400746	0.952587
-0.414479	0.956921
-0.428212	0.960808
-0.441944	0.963548
-0.455677	0.967117
-0.469410	0.971833
-0.483143	0.974446
-0.496876	0.976612
-0.510609	0.979225
-0.524342	0.9805
-0.538074	0.98171
-0.551807	0.984068
-0.565540	0.985534
-0.579273	0.986171
-0.593006	0.987637
-0.606739	0.989103
-0.620471	0.989995
-0.634204	0.991015
-0.647937	0.991652
-0.661670	0.992162
-0.675403	0.992608
-0.689136	0.99299
-0.702868	0.993372
-0.716601	0.993691
-0.730334	0.994328
-0.744067	0.994711
-0.757800	0.994902
-0.771533	0.995603
-0.785265	0.995985
-0.798998	0.99624
-0.812731	0.996622
-0.826464	0.997005
-0.840197	0.99726
-0.853930	0.997451
-0.867662	0.997642
-0.881395	0.998088
-0.895128	0.998152
-0.908861	0.998407
-0.922594	0.998598
-0.936327	0.998789
-0.963792	0.998853
-1.032457	0.998917
-1.073655	0.999044
-1.101121	0.999108
-1.114854	0.999172
-1.142319	0.999363
-1.156052	0.999426
-1.183518	0.99949
-1.197251	0.999554
-1.224716	0.999681
-1.320846	0.999745
-1.444442	0.999809
-1.636701	0.999873
-1.650434	0.999936
-1.705366	1
&
5.174786	3.174e-07
4.996260	6.348e-07
4.886397	9.522e-07
4.776534	1.2696e-06
4.707870	2.2218e-06
4.652939	2.5392e-06
4.625473	2.8566e-06
4.598007	3.174e-06
4.474412	3.8088e-06
4.378282	4.1262e-06
4.323350	4.4436e-06
4.309618	5.0784e-06
4.282152	6.0306e-06
4.268419	6.6654e-06
4.240953	7.3002e-06
4.227221	7.935e-06
4.213488	8.5698e-06
4.172289	8.8872e-06
4.158556	9.2046e-06
4.144824	9.522e-06
4.131091	9.8394e-06
4.117358	1.04742e-05
4.103625	1.1109e-05
4.076159	1.20612e-05
4.062427	1.33308e-05
4.048694	1.39656e-05
4.034961	1.46004e-05
4.021228	1.55526e-05
4.007495	1.65048e-05
3.993762	1.71396e-05
3.980029	1.7457e-05
3.966297	1.77744e-05
3.952564	1.84092e-05
3.938831	1.9044e-05
3.911365	1.96788e-05
3.897632	2.03136e-05
3.883900	2.0631e-05
3.870167	2.09484e-05
3.856434	2.15832e-05
3.842701	2.2218e-05
3.828968	2.3805e-05
3.815235	2.44398e-05
3.801503	2.50746e-05
3.787770	2.57094e-05
3.774037	2.63442e-05
3.760304	2.88834e-05
3.732838	2.98356e-05
3.719106	3.11052e-05
3.705373	3.26922e-05
3.691640	3.45966e-05
3.677907	3.55488e-05
3.664174	3.61836e-05
3.650441	3.8088e-05
3.636709	3.87228e-05
3.622976	4.18968e-05
3.609243	4.34838e-05
3.595510	4.4436e-05
3.581777	4.57056e-05
3.568044	4.69752e-05
3.554311	4.95144e-05
3.540579	5.14188e-05
3.526846	5.26884e-05
3.513113	5.5545e-05
3.499380	5.93538e-05
3.485647	6.25278e-05
3.471914	6.53844e-05
3.458182	6.95106e-05
3.444449	7.26846e-05
3.430716	7.64934e-05
3.416983	8.06196e-05
3.403250	8.5698e-05
3.389517	8.91894e-05
3.375785	9.45852e-05
3.362052	9.96636e-05
3.348319	0.000103472
3.334586	0.000110773
3.320853	0.000114581
3.307120	0.000120929
3.293388	0.00012569
3.279655	0.000133308
3.265922	0.000138704
3.252189	0.000143147
3.238456	0.000145687
3.224723	0.000152352
3.210991	0.000154891
3.197258	0.000160604
3.183525	0.000170126
3.169792	0.000177427
3.156059	0.000182505
3.142326	0.000188218
3.128594	0.000192979
3.114861	0.000202184
3.101128	0.000211706
3.087395	0.000219958
3.073662	0.000225354
3.059929	0.000232971
3.046196	0.000240906
3.032464	0.000251063
3.018731	0.000260903
3.004998	0.000267251
2.991265	0.000278042
2.977532	0.000289469
2.963799	0.000302482
2.950067	0.000309782
2.936334	0.000319304
2.922601	0.000329461
2.908868	0.000340253
2.895135	0.000349457
2.881402	0.000364375
2.867670	0.000375801
2.853937	0.000390402
2.840204	0.00040532
2.826471	0.000422777
2.812738	0.000440868
2.799005	0.000463721
2.785273	0.000485304
2.771540	0.00050054
2.757807	0.000526566
2.744074	0.000550371
2.730341	0.000577033
2.716608	0.000601473
2.702876	0.000628769
2.689143	0.000651305
2.675410	0.000669396
2.661677	0.000693836
2.647944	0.000718276
2.634211	0.000740811
2.620478	0.000763347
2.606746	0.000783343
2.593013	0.000805878
2.579280	0.000837936
2.565547	0.000863645
2.551814	0.000893798
2.538081	0.000923951
2.524349	0.000966483
2.510616	0.0010106
2.496883	0.00104329
2.483150	0.00110519
2.469417	0.0011766
2.455684	0.00124833
2.441952	0.00132895
2.428219	0.00145274
2.414486	0.00157748
2.400753	0.00170475
2.387020	0.00184568
2.373287	0.00199549
2.359555	0.00213737
2.345822	0.00228941
2.332089	0.00245921
2.318356	0.00264616
2.304623	0.00284803
2.290890	0.00304704
2.277158	0.00321463
2.263425	0.0034257
2.249692	0.00363677
2.235959	0.00387164
2.222226	0.00405288
2.208493	0.00423411
2.194760	0.00442614
2.181028	0.00456326
2.167295	0.00472259
2.153562	0.0048559
2.139829	0.00495906
2.126096	0.00506189
2.112363	0.00513934
2.098631	0.00523011
2.084898	0.00530185
2.071165	0.00536406
2.057432	0.00543008
2.043699	0.00548626
2.029966	0.00554942
2.016234	0.00560528
2.002501	0.00566495
1.988768	0.00574462
1.975035	0.00581286
1.961302	0.005903
1.947569	0.00599473
1.933837	0.00610741
1.920104	0.00620802
1.906371	0.00634831
1.892638	0.00648321
1.878905	0.00666381
1.865172	0.00685139
1.851440	0.00705009
1.837707	0.00727163
1.823974	0.00749127
1.810241	0.00770425
1.796508	0.00792357
1.782775	0.00814385
1.769043	0.00836539
1.755310	0.00861042
1.741577	0.00886942
1.727844	0.00913762
1.714111	0.0094217
1.700378	0.009761
1.686645	0.0100679
1.672913	0.0104418
1.659180	0.0107595
1.645447	0.0111417
1.631714	0.011513
1.617981	0.0119165
1.604248	0.0123145
1.590516	0.0127046
1.576783	0.0130616
1.563050	0.0134197
1.549317	0.0138466
1.535584	0.0142354
1.521851	0.0146036
1.508119	0.0149867
1.494386	0.0154056
1.480653	0.0158141
1.466920	0.0162328
1.453187	0.0167213
1.439454	0.0172037
1.425722	0.0176887
1.411989	0.0181384
1.398256	0.0185441
1.384523	0.0189599
1.370790	0.0193404
1.357057	0.0197134
1.343325	0.0201796
1.329592	0.0206675
1.315859	0.0212725
1.302126	0.0219263
1.288393	0.0226481
1.274660	0.0233498
1.260927	0.0240694
1.247195	0.0247267
1.233462	0.0253422
1.219729	0.0258897
1.205996	0.026422
1.192263	0.0269368
1.178530	0.0274725
1.164798	0.0280013
1.151065	0.0285634
1.137332	0.0291306
1.123599	0.0297001
1.109866	0.0302615
1.096133	0.0308198
1.082401	0.0313791
1.068668	0.0319066
1.054935	0.0324224
1.041202	0.0329817
1.027469	0.0336092
1.013736	0.0342382
1.000004	0.0349048
0.986271	0.035564
0.972538	0.0363747
0.958805	0.0371485
0.945072	0.0378861
0.931339	0.0386764
0.917607	0.039456
0.903874	0.0402888
0.890141	0.041015
0.876408	0.0417311
0.862675	0.0423659
0.848942	0.0429582
0.835209	0.0435739
0.821477	0.0441062
0.807744	0.0446737
0.794011	0.0452174
0.780278	0.0457668
0.766545	0.0463575
0.752812	0.0469806
0.739080	0.047583
0.725347	0.0482492
0.711614	0.048878
0.697881	0.0495239
0.684148	0.0501514
0.670415	0.0508135
0.656683	0.0514658
0.642950	0.0520774
0.629217	0.0526509
0.615484	0.0532803
0.601751	0.0539399
0.588018	0.0545556
0.574286	0.0551381
0.560553	0.0557948
0.546820	0.0564854
0.533087	0.0571148
0.519354	0.0577795
0.505621	0.058426
0.491889	0.0590786
0.478156	0.059761
0.464423	0.0604126
0.450690	0.0611388
0.436957	0.0618689
0.423224	0.0626563
0.409492	0.0634749
0.395759	0.0643893
0.382026	0.0653774
0.368293	0.0664597
0.354560	0.0675655
0.340827	0.0686485
0.327094	0.0699035
0.313362	0.0711639
0.299629	0.0725227
0.285896	0.0739405
0.272163	0.0753495
0.258430	0.0767844
0.244697	0.0783317
0.230965	0.0798737
0.217232	0.0816149
0.203499	0.0835698
0.189766	0.085597
0.176033	0.0876671
0.162300	0.0897877
0.148568	0.092038
0.134835	0.0942589
0.121102	0.0964204
0.107369	0.0987786
0.093636	0.101062
0.079903	0.103522
0.066171	0.106042
0.052438	0.109113
0.038705	0.11495
0.024972	0.122221
0.011239	0.137614
-0.002494	0.535741
-0.016226	0.623111
-0.029959	0.652129
-0.043692	0.681347
-0.057425	0.704306
-0.071158	0.723489
-0.084891	0.741065
-0.098624	0.757443
-0.112356	0.772388
-0.126089	0.785702
-0.139822	0.797912
-0.153555	0.809115
-0.167288	0.819659
-0.181021	0.829671
-0.194753	0.839679
-0.208486	0.849155
-0.222219	0.858612
-0.235952	0.867508
-0.249685	0.875826
-0.263418	0.883964
-0.277150	0.891466
-0.290883	0.898191
-0.304616	0.904633
-0.318349	0.910637
-0.332082	0.91627
-0.345815	0.921622
-0.359547	0.926632
-0.373280	0.931525
-0.387013	0.936114
-0.400746	0.940388
-0.414479	0.944454
-0.428212	0.948192
-0.441944	0.951786
-0.455677	0.955101
-0.469410	0.958174
-0.483143	0.960993
-0.496876	0.963606
-0.510609	0.966056
-0.524342	0.9684
-0.538074	0.970553
-0.551807	0.97255
-0.565540	0.97447
-0.579273	0.976182
-0.593006	0.977869
-0.606739	0.979395
-0.620471	0.980894
-0.634204	0.982276
-0.647937	0.983575
-0.661670	0.984776
-0.675403	0.985868
-0.689136	0.986877
-0.702868	0.987883
-0.716601	0.988722
-0.730334	0.989538
-0.744067	0.990293
-0.757800	0.990932
-0.771533	0.991538
-0.785265	0.992134
-0.798998	0.992651
-0.812731	0.993129
-0.826464	0.993587
-0.840197	0.99401
-0.853930	0.9944
-0.867662	0.994761
-0.881395	0.995082
-0.895128	0.99541
-0.908861	0.995706
-0.922594	0.995987
-0.936327	0.996238
-0.950059	0.996455
-0.963792	0.996674
-0.977525	0.996878
-0.991258	0.997063
-1.004991	0.99723
-1.018724	0.997412
-1.032457	0.997566
-1.046189	0.997706
-1.059922	0.997851
-1.073655	0.99798
-1.087388	0.998096
-1.101121	0.9982
-1.114854	0.998315
-1.128586	0.99841
-1.142319	0.998503
-1.156052	0.998587
-1.169785	0.998686
-1.183518	0.998775
-1.197251	0.998861
-1.210983	0.998938
-1.224716	0.998997
-1.238449	0.99906
-1.252182	0.999121
-1.265915	0.999168
-1.279648	0.999228
-1.293380	0.999275
-1.307113	0.999321
-1.320846	0.999365
-1.334579	0.999411
-1.348312	0.999459
-1.362045	0.999497
-1.375777	0.999533
-1.389510	0.999567
-1.403243	0.9996
-1.416976	0.999629
-1.430709	0.999654
-1.444442	0.99968
-1.458175	0.999704
-1.471907	0.999724
-1.485640	0.999747
-1.499373	0.999772
-1.513106	0.999792
-1.526839	0.999811
-1.540572	0.999825
-1.554304	0.999841
-1.568037	0.99985
-1.581770	0.999867
-1.595503	0.999876
-1.609236	0.999887
-1.622969	0.999898
-1.636701	0.999907
-1.650434	0.999917
-1.664167	0.999925
-1.677900	0.999934
-1.691633	0.999942
-1.705366	0.999948
-1.719098	0.999953
-1.732831	0.999958
-1.746564	0.999964
-1.760297	0.999968
-1.774030	0.999972
-1.787763	0.999977
-1.801495	0.999979
-1.815228	0.999981
-1.828961	0.999983
-1.842694	0.999986
-1.856427	0.999988
-1.870160	0.99999
-1.883893	0.99999
-1.897625	0.999992
-1.911358	0.999994
-1.925091	0.999994
-1.938824	0.999995
-1.966290	0.999996
-1.980022	0.999996
-1.993755	0.999997
-2.021221	0.999997
-2.034954	0.999997
-2.048687	0.999997
-2.062419	0.999998
-2.089885	0.999998
-2.117351	0.999999
-2.131084	0.999999
-2.186015	0.999999
-2.199748	1
&
20.473168	3.08078e-28
20.459436	3.21842e-28
20.445703	3.3622e-28
20.431970	3.5124e-28
20.418237	3.66932e-28
20.404504	3.83324e-28
20.390771	4.00449e-28
20.377039	4.18338e-28
20.363306	4.37027e-28
20.349573	4.56551e-28
20.335840	4.76946e-28
20.322107	4.98253e-28
20.308374	5.20512e-28
20.294641	5.43765e-28
20.280909	5.68057e-28
20.267176	5.93433e-28
20.253443	6.19944e-28
20.239710	6.47639e-28
20.225977	6.7657e-28
20.212244	7.06795e-28
20.198512	7.38369e-28
20.184779	7.71353e-28
20.171046	8.05812e-28
20.157313	8.41809e-28
20.143580	8.79414e-28
20.129847	9.18699e-28
20.116115	9.59739e-28
20.102382	1.00261e-27
20.088649	1.0474e-27
20.074916	1.09419e-27
20.061183	1.14307e-27
20.047450	1.19413e-27
20.033718	1.24747e-27
20.019985	1.3032e-27
20.006252	1.36142e-27
19.992519	1.42223e-27
19.978786	1.48576e-27
19.965053	1.55213e-27
19.951321	1.62147e-27
19.937588	1.6939e-27
19.923855	1.76957e-27
19.910122	1.84861e-27
19.896389	1.93119e-27
19.882656	2.01746e-27
19.868924	2.10757e-27
19.855191	2.20172e-27
19.841458	2.30007e-27
19.827725	2.40281e-27
19.813992	2.51014e-27
19.800259	2.62227e-27
19.786526	2.7394e-27
19.772794	2.86177e-27
19.759061	2.9896e-27
19.745328	3.12314e-27
19.731595	3.26265e-27
19.717862	3.40839e-27
19.704129	3.56063e-27
19.690397	3.71968e-27
19.676664	3.88583e-27
19.662931	4.0594e-27
19.649198	4.24073e-27
19.635465	4.43015e-27
19.621732	4.62804e-27
19.608000	4.83476e-27
19.594267	5.05072e-27
19.580534	5.27632e-27
19.566801	5.51199e-27
19.553068	5.7582e-27
19.539335	6.0154e-27
19.525603	6.28409e-27
19.511870	6.56478e-27
19.498137	6.858e-27
19.484404	7.16433e-27
19.470671	7.48433e-27
19.456938	7.81863e-27
19.443206	8.16785e-27
19.429473	8.53268e-27
19.415740	8.9138e-27
19.402007	9.31194e-27
19.388274	9.72786e-27
19.374541	1.01624e-26
19.360808	1.06163e-26
19.347076	1.10904e-26
19.333343	1.15858e-26
19.319610	1.21033e-26
19.305877	1.26439e-26
19.292144	1.32086e-26
19.278411	1.37986e-26
19.264679	1.44149e-26
19.250946	1.50587e-26
19.237213	1.57313e-26
19.223480	1.64339e-26
19.209747	1.71679e-26
19.196014	1.79347e-26
19.182282	1.87357e-26
19.168549	1.95725e-26
19.154816	2.04467e-26
19.141083	2.13599e-26
19.127350	2.23139e-26
19.113617	2.33105e-26
19.099885	2.43516e-26
19.086152	2.54392e-26
19.072419	2.65754e-26
19.058686	2.77623e-26
19.044953	2.90023e-26
19.031220	3.02976e-26
19.017488	3.16507e-26
19.003755	3.30643e-26
18.990022	3.4541e-26
18.976289	3.60837e-26
18.962556	3.76952e-26
18.948823	3.93788e-26
18.935090	4.11375e-26
18.921358	4.29747e-26
18.907625	4.4894e-26
18.893892	4.6899e-26
18.880159	4.89936e-26
18.866426	5.11817e-26
18.852693	5.34675e-26
18.838961	5.58553e-26
18.825228	5.83499e-26
18.811495	6.09558e-26
18.797762	6.36781e-26
18.784029	6.65219e-26
18.770296	6.94928e-26
18.756564	7.25963e-26
18.742831	7.58384e-26
18.729098	7.92253e-26
18.715365	8.27634e-26
18.701632	8.64596e-26
18.687899	9.03208e-26
18.674167	9.43544e-26
18.660434	9.85681e-26
18.646701	1.0297e-25
18.632968	1.07569e-25
18.619235	1.12372e-25
18.605502	1.17391e-25
18.591770	1.22633e-25
18.578037	1.2811e-25
18.564304	1.33831e-25
18.550571	1.39807e-25
18.536838	1.46051e-25
18.523105	1.52573e-25
18.509373	1.59386e-25
18.495640	1.66504e-25
18.481907	1.7394e-25
18.468174	1.81707e-25
18.454441	1.89822e-25
18.440708	1.98298e-25
18.426975	2.07154e-25
18.413243	2.16404e-25
18.399510	2.26068e-25
18.385777	2.36164e-25
18.372044	2.4671e-25
18.358311	2.57727e-25
18.344578	2.69236e-25
18.330846	2.81258e-25
18.317113	2.93818e-25
18.303380	3.06938e-25
18.289647	3.20645e-25
18.275914	3.34963e-25
18.262181	3.49921e-25
18.248449	3.65546e-25
18.234716	3.8187e-25
18.220983	3.98922e-25
18.207250	4.16735e-25
18.193517	4.35344e-25
18.179784	4.54784e-25
18.166052	4.75092e-25
18.152319	4.96306e-25
18.138586	5.18468e-25
18.124853	5.41619e-25
18.111120	5.65804e-25
18.097387	5.91069e-25
18.083655	6.17462e-25
18.069922	6.45033e-25
18.056189	6.73835e-25
18.042456	7.03924e-25
18.028723	7.35355e-25
18.014990	7.68191e-25
18.001257	8.02492e-25
17.987525	8.38324e-25
17.973792	8.75757e-25
17.960059	9.14861e-25
17.946326	9.55711e-25
17.932593	9.98384e-25
17.918860	1.04296e-24
17.905128	1.08953e-24
17.891395	1.13818e-24
17.877662	1.189e-24
17.863929	1.24209e-24
17.850196	1.29755e-24
17.836463	1.35549e-24
17.822731	1.41601e-24
17.808998	1.47923e-24
17.795265	1.54528e-24
17.781532	1.61428e-24
17.767799	1.68635e-24
17.754066	1.76165e-24
17.740334	1.8403e-24
17.726601	1.92247e-24
17.712868	2.00831e-24
17.699135	2.09797e-24
17.685402	2.19165e-24
17.671669	2.2895e-24
17.657937	2.39172e-24
17.644204	2.49851e-24
17.630471	2.61006e-24
17.616738	2.72659e-24
17.603005	2.84833e-24
17.589272	2.9755e-24
17.575539	3.10835e-24
17.561807	3.24713e-24
17.548074	3.3921e-24
17.534341	3.54355e-24
17.520608	3.70175e-24
17.506875	3.86702e-24
17.493142	4.03967e-24
17.479410	4.22003e-24
17.465677	4.40844e-24
17.451944	4.60525e-24
17.438211	4.81086e-24
17.424478	5.02564e-24
17.410745	5.25001e-24
17.397013	5.4844e-24
17.383280	5.72925e-24
17.369547	5.98504e-24
17.355814	6.25224e-24
17.342081	6.53136e-24
17.328348	6.82295e-24
17.314616	7.12756e-24
17.300883	7.44576e-24
17.287150	7.77817e-24
17.273417	8.12542e-24
17.259684	8.48816e-24
17.245951	8.86711e-24
17.232219	9.26296e-24
17.218486	9.67649e-24
17.204753	1.01085e-23
17.191020	1.05597e-23
17.177287	1.10312e-23
17.163554	1.15236e-23
17.149822	1.20381e-23
17.136089	1.25755e-23
17.122356	1.31369e-23
17.108623	1.37233e-23
17.094890	1.43359e-23
17.081157	1.49759e-23
17.067424	1.56445e-23
17.053692	1.63429e-23
17.039959	1.70724e-23
17.026226	1.78345e-23
17.012493	1.86307e-23
16.998760	1.94624e-23
16.985027	2.03312e-23
16.971295	2.12388e-23
16.957562	2.21869e-23
16.943829	2.31773e-23
16.930096	2.42119e-23
16.916363	2.52927e-23
16.902630	2.64218e-23
16.888898	2.76012e-23
16.875165	2.88333e-23
16.861432	3.01204e-23
16.847699	3.14649e-23
16.833966	3.28694e-23
16.820233	3.43367e-23
16.806501	3.58694e-23
16.792768	3.74705e-23
16.779035	3.91431e-23
16.765302	4.08904e-23
16.751569	4.27156e-23
16.737836	4.46223e-23
16.724104	4.66142e-23
16.710371	4.86949e-23
16.696638	5.08684e-23
16.682905	5.3139e-23
16.669172	5.5511e-23
16.655439	5.79888e-23
16.641706	6.05771e-23
16.627974	6.32811e-23
16.614241	6.61057e-23
16.600508	6.90563e-23
16.586775	7.21387e-23
16.573042	7.53586e-23
16.559309	7.87222e-23
16.545577	8.22359e-23
16.531844	8.59065e-23
16.518111	8.97409e-23
16.504378	9.37464e-23
16.490645	9.79307e-23
16.476912	1.02302e-22
16.463180	1.06868e-22
16.449447	1.11638e-22
16.435714	1.1662e-22
16.421981	1.21826e-22
16.408248	1.27263e-22
16.394515	1.32943e-22
16.380783	1.38877e-22
16.367050	1.45075e-22
16.353317	1.5155e-22
16.339584	1.58314e-22
16.325851	1.6538e-22
16.312118	1.72761e-22
16.298386	1.80472e-22
16.284653	1.88526e-22
16.270920	1.96941e-22
16.257187	2.0573e-22
16.243454	2.14912e-22
16.229721	2.24504e-22
16.215988	2.34524e-22
16.202256	2.4499e-22
16.188523	2.55924e-22
16.174790	2.67346e-22
16.161057	2.79278e-22
16.147324	2.91742e-22
16.133591	3.04762e-22
16.119859	3.18363e-22
16.106126	3.32571e-22
16.092393	3.47414e-22
16.078660	3.62918e-22
16.064927	3.79114e-22
16.051194	3.96034e-22
16.037462	4.13708e-22
16.023729	4.32171e-22
16.009996	4.51457e-22
15.996263	4.71605e-22
15.982530	4.92651e-22
15.968797	5.14637e-22
15.955065	5.37603e-22
15.941332	5.61594e-22
15.927599	5.86656e-22
15.913866	6.12837e-22
15.900133	6.40185e-22
15.886400	6.68754e-22
15.872668	6.98597e-22
15.858935	7.29772e-22
15.845202	7.62339e-22
15.831469	7.96358e-22
15.817736	8.31895e-22
15.804003	8.69018e-22
15.790271	9.07798e-22
15.776538	9.48307e-22
15.762805	9.90625e-22
15.749072	1.03483e-21
15.735339	1.08101e-21
15.721606	1.12925e-21
15.707873	1.17964e-21
15.694141	1.23228e-21
15.680408	1.28726e-21
15.666675	1.3447e-21
15.652942	1.40471e-21
15.639209	1.46739e-21
15.625476	1.53287e-21
15.611744	1.60127e-21
15.598011	1.67272e-21
15.584278	1.74736e-21
15.570545	1.82532e-21
15.556812	1.90677e-21
15.543079	1.99185e-21
15.529347	2.08073e-21
15.515614	2.17357e-21
15.501881	2.27056e-21
15.488148	2.37187e-21
15.474415	2.4777e-21
15.460682	2.58826e-21
15.446950	2.70374e-21
15.433217	2.82438e-21
15.419484	2.9504e-21
15.405751	3.08205e-21
15.392018	3.21956e-21
15.378285	3.36321e-21
15.364553	3.51327e-21
15.350820	3.67003e-21
15.337087	3.83378e-21
15.323354	4.00483e-21
15.309621	4.18351e-21
15.295888	4.37017e-21
15.282155	4.56515e-21
15.268423	4.76883e-21
15.254690	4.9816e-21
15.240957	5.20386e-21
15.227224	5.43603e-21
15.213491	5.67856e-21
15.199758	5.93192e-21
15.186026	6.19657e-21
15.172293	6.47303e-21
15.158560	6.76182e-21
15.144827	7.0635e-21
15.131094	7.37863e-21
15.117361	7.70782e-21
15.103629	8.0517e-21
15.089896	8.41091e-21
15.076163	8.78615e-21
15.062430	9.17813e-21
15.048697	9.58759e-21
15.034964	1.00153e-20
15.021232	1.04621e-20
15.007499	1.09289e-20
14.993766	1.14164e-20
14.980033	1.19257e-20
14.966300	1.24578e-20
14.952567	1.30135e-20
14.938835	1.35941e-20
14.925102	1.42005e-20
14.911369	1.4834e-20
14.897636	1.54958e-20
14.883903	1.6187e-20
14.870170	1.69091e-20
14.856437	1.76635e-20
14.842705	1.84514e-20
14.828972	1.92745e-20
14.815239	2.01343e-20
14.801506	2.10325e-20
14.787773	2.19707e-20
14.774040	2.29508e-20
14.760308	2.39746e-20
14.746575	2.50441e-20
14.732842	2.61612e-20
14.719109	2.73282e-20
14.705376	2.85473e-20
14.691643	2.98207e-20
14.677911	3.11509e-20
14.664178	3.25404e-20
14.650445	3.39919e-20
14.636712	3.55081e-20
14.622979	3.7092e-20
14.609246	3.87465e-20
14.595514	4.04748e-20
14.581781	4.22802e-20
14.568048	4.41661e-20
14.554315	4.61361e-20
14.540582	4.8194e-20
14.526849	5.03436e-20
14.513117	5.25892e-20
14.499384	5.49348e-20
14.485651	5.73851e-20
14.471918	5.99447e-20
14.458185	6.26184e-20
14.444452	6.54113e-20
14.430720	6.83288e-20
14.416987	7.13764e-20
14.403254	7.456e-20
14.389521	7.78855e-20
14.375788	8.13593e-20
14.362055	8.4988e-20
14.348322	8.87785e-20
14.334590	9.27381e-20
14.320857	9.68742e-20
14.307124	1.01195e-19
14.293391	1.05708e-19
14.279658	1.10423e-19
14.265925	1.15347e-19
14.252193	1.20492e-19
14.238460	1.25866e-19
14.224727	1.31479e-19
14.210994	1.37343e-19
14.197261	1.43468e-19
14.183528	1.49866e-19
14.169796	1.5655e-19
14.156063	1.63532e-19
14.142330	1.70825e-19
14.128597	1.78443e-19
14.114864	1.86401e-19
14.101131	1.94714e-19
14.087399	2.03397e-19
14.073666	2.12468e-19
14.059933	2.21943e-19
14.046200	2.31841e-19
14.032467	2.4218e-19
14.018734	2.5298e-19
14.005002	2.64261e-19
13.991269	2.76046e-19
13.977536	2.88356e-19
13.963803	3.01214e-19
13.950070	3.14647e-19
13.936337	3.28678e-19
13.922604	3.43334e-19
13.908872	3.58644e-19
13.895139	3.74637e-19
13.881406	3.91343e-19
13.867673	4.08794e-19
13.853940	4.27022e-19
13.840207	4.46064e-19
13.826475	4.65954e-19
13.812742	4.86732e-19
13.799009	5.08435e-19
13.785276	5.31106e-19
13.771543	5.54788e-19
13.757810	5.79526e-19
13.744078	6.05367e-19
13.730345	6.32359e-19
13.716612	6.60555e-19
13.702879	6.90009e-19
13.689146	7.20775e-19
13.675413	7.52913e-19
13.661681	7.86483e-19
13.647948	8.2155e-19
13.634215	8.58181e-19
13.620482	8.96444e-19
13.606749	9.36414e-19
13.593016	9.78165e-19
13.579284	1.02178e-18
13.565551	1.06733e-18
13.551818	1.11492e-18
13.538085	1.16463e-18
13.524352	1.21655e-18
13.510619	1.27079e-18
13.496886	1.32745e-18
13.483154	1.38663e-18
13.469421	1.44846e-18
13.455688	1.51303e-18
13.441955	1.58049e-18
13.428222	1.65095e-18
13.414489	1.72455e-18
13.400757	1.80144e-18
13.387024	1.88175e-18
13.373291	1.96564e-18
13.359558	2.05327e-18
13.345825	2.14481e-18
13.332092	2.24042e-18
13.318360	2.3403e-18
13.304627	2.44463e-18
13.290894	2.55361e-18
13.277161	2.66745e-18
13.263428	2.78637e-18
13.249695	2.91058e-18
13.235963	3.04033e-18
13.222230	3.17586e-18
13.208497	3.31743e-18
13.194764	3.46532e-18
13.181031	3.61979e-18
13.167298	3.78115e-18
13.153566	3.9497e-18
13.139833	4.12576e-18
13.126100	4.30968e-18
13.112367	4.50178e-18
13.098634	4.70245e-18
13.084901	4.91206e-18
13.071168	5.13102e-18
13.057436	5.35973e-18
13.043703	5.59863e-18
13.029970	5.84819e-18
13.016237	6.10886e-18
13.002504	6.38115e-18
12.988771	6.66558e-18
12.975039	6.96268e-18
12.961306	7.27302e-18
12.947573	7.5972e-18
12.933840	7.93582e-18
12.920107	8.28953e-18
12.906374	8.659e-18
12.892642	9.04493e-18
12.878909	9.44807e-18
12.865176	9.86917e-18
12.851443	1.0309e-17
12.837710	1.07685e-17
12.823977	1.12484e-17
12.810245	1.17498e-17
12.796512	1.22734e-17
12.782779	1.28204e-17
12.769046	1.33918e-17
12.755313	1.39887e-17
12.741580	1.46121e-17
12.727848	1.52633e-17
12.714115	1.59435e-17
12.700382	1.66541e-17
12.686649	1.73963e-17
12.672916	1.81715e-17
12.659183	1.89814e-17
12.645451	1.98272e-17
12.631718	2.07108e-17
12.617985	2.16338e-17
12.604252	2.25979e-17
12.590519	2.36049e-17
12.576786	2.46568e-17
12.563053	2.57556e-17
12.549321	2.69033e-17
12.535588	2.81022e-17
12.521855	2.93544e-17
12.508122	3.06625e-17
12.494389	3.20289e-17
12.480656	3.34561e-17
12.466924	3.49469e-17
12.453191	3.65041e-17
12.439458	3.81307e-17
12.425725	3.98298e-17
12.411992	4.16045e-17
12.398259	4.34584e-17
12.384527	4.53948e-17
12.370794	4.74175e-17
12.357061	4.95303e-17
12.343328	5.17372e-17
12.329595	5.40424e-17
12.315862	5.64503e-17
12.302130	5.89655e-17
12.288397	6.15927e-17
12.274664	6.4337e-17
12.260931	6.72035e-17
12.247198	7.01977e-17
12.233465	7.33253e-17
12.219733	7.65922e-17
12.206000	8.00046e-17
12.192267	8.35691e-17
12.178534	8.72923e-17
12.164801	9.11813e-17
12.151068	9.52436e-17
12.137335	9.94868e-17
12.123603	1.03919e-16
12.109870	1.08549e-16
12.096137	1.13385e-16
12.082404	1.18436e-16
12.068671	1.23712e-16
12.054938	1.29223e-16
12.041206	1.3498e-16
12.027473	1.40993e-16
12.013740	1.47274e-16
12.000007	1.53835e-16
11.986274	1.60688e-16
11.972541	1.67846e-16
11.958809	1.75323e-16
11.945076	1.83133e-16
11.931343	1.9129e-16
11.917610	1.99811e-16
11.903877	2.08712e-16
11.890144	2.18009e-16
11.876412	2.2772e-16
11.862679	2.37863e-16
11.848946	2.48459e-16
11.835213	2.59526e-16
11.821480	2.71085e-16
11.807747	2.8316e-16
11.794015	2.95773e-16
11.780282	3.08947e-16
11.766549	3.22707e-16
11.752816	3.37081e-16
11.739083	3.52094e-16
11.725350	3.67776e-16
11.711617	3.84157e-16
11.697885	4.01267e-16
11.684152	4.19138e-16
11.670419	4.37806e-16
11.656686	4.57305e-16
11.642953	4.77671e-16
11.629220	4.98945e-16
11.615488	5.21166e-16
11.601755	5.44377e-16
11.588022	5.68621e-16
11.574289	5.93944e-16
11.560556	6.20395e-16
11.546823	6.48024e-16
11.533091	6.76883e-16
11.519358	7.07027e-16
11.505625	7.38512e-16
11.491892	7.714e-16
11.478159	8.05752e-16
11.464426	8.41633e-16
11.450694	8.79112e-16
11.436961	9.18259e-16
11.423228	9.59149e-16
11.409495	1.00186e-15
11.395762	1.04647e-15
11.382029	1.09307e-15
11.368297	1.14174e-15
11.354564	1.19258e-15
11.340831	1.24568e-15
11.327098	1.30115e-15
11.313365	1.35909e-15
11.299632	1.4196e-15
11.285900	1.48281e-15
11.272167	1.54883e-15
11.258434	1.61779e-15
11.244701	1.68982e-15
11.230968	1.76506e-15
11.217235	1.84365e-15
11.203502	1.92573e-15
11.189770	2.01147e-15
11.176037	2.10103e-15
11.162304	2.19457e-15
11.148571	2.29227e-15
11.134838	2.39432e-15
11.121105	2.50092e-15
11.107373	2.61226e-15
11.093640	2.72855e-15
11.079907	2.85003e-15
11.066174	2.9769e-15
11.052441	3.10943e-15
11.038708	3.24785e-15
11.024976	3.39244e-15
11.011243	3.54345e-15
10.997510	3.70119e-15
10.983777	3.86595e-15
10.970044	4.03804e-15
10.956311	4.2178e-15
10.942579	4.40555e-15
10.928846	4.60165e-15
10.915113	4.80648e-15
10.901380	5.02043e-15
10.887647	5.2439e-15
10.873914	5.47731e-15
10.860182	5.72111e-15
10.846449	5.97576e-15
10.832716	6.24174e-15
10.818983	6.51955e-15
10.805250	6.80973e-15
10.791517	7.11282e-15
10.777784	7.4294e-15
10.764052	7.76006e-15
10.750319	8.10543e-15
10.736586	8.46618e-15
10.722853	8.84297e-15
10.709120	9.23653e-15
10.695387	9.64759e-15
10.681655	1.0077e-14
10.667922	1.05254e-14
10.654189	1.09938e-14
10.640456	1.14831e-14
10.626723	1.19941e-14
10.612990	1.25279e-14
10.599258	1.30854e-14
10.585525	1.36677e-14
10.571792	1.42759e-14
10.558059	1.49111e-14
10.544326	1.55747e-14
10.530593	1.62677e-14
10.516861	1.69916e-14
10.503128	1.77477e-14
10.489395	1.85374e-14
10.475662	1.93622e-14
10.461929	2.02237e-14
10.448196	2.11236e-14
10.434464	2.20635e-14
10.420731	2.30452e-14
10.406998	2.40705e-14
10.393265	2.51415e-14
10.379532	2.62601e-14
10.365799	2.74284e-14
10.352066	2.86488e-14
10.338334	2.99234e-14
10.324601	3.12546e-14
10.310868	3.26451e-14
10.297135	3.40975e-14
10.283402	3.56144e-14
10.269669	3.71988e-14
10.255937	3.88537e-14
10.242204	4.05821e-14
10.228471	4.23875e-14
10.214738	4.42731e-14
10.201005	4.62425e-14
10.187272	4.82996e-14
10.173540	5.04481e-14
10.159807	5.26922e-14
10.146074	5.50361e-14
10.132341	5.74842e-14
10.118608	6.00411e-14
10.104875	6.27118e-14
10.091143	6.55012e-14
10.077410	6.84146e-14
10.063677	7.14576e-14
10.049944	7.46359e-14
10.036211	7.79555e-14
10.022478	8.14227e-14
10.008746	8.50441e-14
9.995013	8.88265e-14
9.981280	9.2777e-14
9.967547	9.69032e-14
9.953814	1.01213e-13
9.940081	1.05714e-13
9.926349	1.10415e-13
9.912616	1.15326e-13
9.898883	1.20455e-13
9.885150	1.25811e-13
9.871417	1.31406e-13
9.857684	1.37249e-13
9.843951	1.43353e-13
9.830219	1.49727e-13
9.816486	1.56385e-13
9.802753	1.63339e-13
9.789020	1.70602e-13
9.775287	1.78188e-13
9.761554	1.86111e-13
9.747822	1.94386e-13
9.734089	2.03029e-13
9.720356	2.12057e-13
9.706623	2.21485e-13
9.692890	2.31333e-13
9.679157	2.41618e-13
9.665425	2.5236e-13
9.651692	2.6358e-13
9.637959	2.75298e-13
9.624226	2.87537e-13
9.610493	3.0032e-13
9.596760	3.13672e-13
9.583028	3.27616e-13
9.569295	3.4218e-13
9.555562	3.57392e-13
9.541829	3.73279e-13
9.528096	3.89872e-13
9.514363	4.07203e-13
9.500631	4.25304e-13
9.486898	4.44209e-13
9.473165	4.63954e-13
9.459432	4.84576e-13
9.445699	5.06115e-13
9.431966	5.28611e-13
9.418233	5.52106e-13
9.404501	5.76645e-13
9.390768	6.02275e-13
9.377035	6.29043e-13
9.363302	6.57e-13
9.349569	6.86199e-13
9.335836	7.16696e-13
9.322104	7.48547e-13
9.308371	7.81814e-13
9.294638	8.16558e-13
9.280905	8.52845e-13
9.267172	8.90745e-13
9.253439	9.30328e-13
9.239707	9.71669e-13
9.225974	1.01485e-12
9.212241	1.05994e-12
9.198508	1.10704e-12
9.184775	1.15623e-12
9.171042	1.20761e-12
9.157310	1.26126e-12
9.143577	1.3173e-12
9.129844	1.37583e-12
9.116111	1.43696e-12
9.102378	1.50081e-12
9.088645	1.56749e-12
9.074913	1.63713e-12
9.061180	1.70986e-12
9.047447	1.78582e-12
9.033714	1.86516e-12
9.019981	1.94802e-12
9.006248	2.03455e-12
8.992515	2.12493e-12
8.978783	2.21933e-12
8.965050	2.31791e-12
8.951317	2.42088e-12
8.937584	2.52841e-12
8.923851	2.64072e-12
8.910118	2.75802e-12
8.896386	2.88052e-12
8.882653	3.00846e-12
8.868920	3.14208e-12
8.855187	3.28164e-12
8.841454	3.42739e-12
8.827721	3.5796e-12
8.813989	3.73858e-12
8.800256	3.90462e-12
8.786523	4.07802e-12
8.772790	4.25912e-12
8.759057	4.44826e-12
8.745324	4.6458e-12
8.731592	4.8521e-12
8.717859	5.06756e-12
8.704126	5.29259e-12
8.690393	5.5276e-12
8.676660	5.77304e-12
8.662927	6.02937e-12
8.649195	6.29708e-12
8.635462	6.57668e-12
8.621729	6.86867e-12
8.607996	7.17363e-12
8.594263	7.49212e-12
8.580530	7.82474e-12
8.566798	8.17213e-12
8.553065	8.53492e-12
8.539332	8.91382e-12
8.525599	9.30953e-12
8.511866	9.72279e-12
8.498133	1.01544e-11
8.484400	1.06051e-11
8.470668	1.10759e-11
8.456935	1.15675e-11
8.443202	1.2081e-11
8.429469	1.26172e-11
8.415736	1.31772e-11
8.402003	1.37621e-11
8.388271	1.43729e-11
8.374538	1.50107e-11
8.360805	1.56769e-11
8.347072	1.63727e-11
8.333339	1.70993e-11
8.319606	1.78581e-11
8.305874	1.86506e-11
8.292141	1.94782e-11
8.278408	2.03425e-11
8.264675	2.12452e-11
8.250942	2.21879e-11
8.237209	2.31724e-11
8.223477	2.42006e-11
8.209744	2.52743e-11
8.196011	2.63957e-11
8.182278	2.75668e-11
8.168545	2.87898e-11
8.154812	3.00671e-11
8.141080	3.1401e-11
8.127347	3.2794e-11
8.113614	3.42488e-11
8.099881	3.57681e-11
8.086148	3.73547e-11
8.072415	3.90117e-11
8.058682	4.07422e-11
8.044950	4.25493e-11
8.031217	4.44366e-11
8.017484	4.64075e-11
8.003751	4.84658e-11
7.990018	5.06153e-11
7.976285	5.28601e-11
7.962553	5.52044e-11
7.948820	5.76526e-11
7.935087	6.02093e-11
7.921354	6.28793e-11
7.907621	6.56677e-11
7.893888	6.85796e-11
7.880156	7.16205e-11
7.866423	7.47962e-11
7.852690	7.81126e-11
7.838957	8.1576e-11
7.825224	8.51929e-11
7.811491	8.89699e-11
7.797759	9.29144e-11
7.784026	9.70336e-11
7.770293	1.01335e-10
7.756560	1.05828e-10
7.742827	1.10519e-10
7.729094	1.15418e-10
7.715362	1.20534e-10
7.701629	1.25877e-10
7.687896	1.31456e-10
7.674163	1.37283e-10
7.660430	1.43367e-10
7.646697	1.49721e-10
7.632964	1.56357e-10
7.619232	1.63286e-10
7.605499	1.70523e-10
7.591766	1.78079e-10
7.578033	1.85971e-10
7.564300	1.94212e-10
7.550567	2.02817e-10
7.536835	2.11804e-10
7.523102	2.21189e-10
7.509369	2.30989e-10
7.495636	2.41223e-10
7.481903	2.5191e-10
7.468170	2.6307e-10
7.454438	2.74725e-10
7.440705	2.86895e-10
7.426972	2.99604e-10
7.413239	3.12875e-10
7.399506	3.26734e-10
7.385773	3.41207e-10
7.372041	3.5632e-10
7.358308	3.72102e-10
7.344575	3.88582e-10
7.330842	4.05791e-10
7.317109	4.23762e-10
7.303376	4.42529e-10
7.289644	4.62126e-10
7.275911	4.82589e-10
7.262178	5.03959e-10
7.248445	5.26274e-10
7.234712	5.49576e-10
7.220979	5.73909e-10
7.207247	5.99318e-10
7.193514	6.25851e-10
7.179781	6.53559e-10
7.166048	6.82491e-10
7.152315	7.12704e-10
7.138582	7.44253e-10
7.124849	7.77197e-10
7.111117	8.11598e-10
7.097384	8.4752e-10
7.083651	8.85031e-10
7.069918	9.24201e-10
7.056185	9.65103e-10
7.042452	1.00781e-09
7.028720	1.05241e-09
7.014987	1.09898e-09
7.001254	1.14761e-09
6.987521	1.19839e-09
6.973788	1.25142e-09
6.960055	1.30678e-09
6.946323	1.3646e-09
6.932590	1.42497e-09
6.918857	1.48801e-09
6.905124	1.55384e-09
6.891391	1.62257e-09
6.877658	1.69434e-09
6.863926	1.76929e-09
6.850193	1.84754e-09
6.836460	1.92925e-09
6.822727	2.01458e-09
6.808994	2.10367e-09
6.795261	2.1967e-09
6.781529	2.29384e-09
6.767796	2.39527e-09
6.754063	2.50118e-09
6.740330	2.61177e-09
6.726597	2.72725e-09
6.712864	2.84782e-09
6.699131	2.97372e-09
6.685399	3.10518e-09
6.671666	3.24245e-09
6.657933	3.38577e-09
6.644200	3.53543e-09
6.630467	3.69169e-09
6.616734	3.85485e-09
6.603002	4.02521e-09
6.589269	4.2031e-09
6.575536	4.38884e-09
6.561803	4.58277e-09
6.548070	4.78527e-09
6.534337	4.9967e-09
6.520605	5.21747e-09
6.506872	5.44798e-09
6.493139	5.68866e-09
6.479406	5.93996e-09
6.465673	6.20234e-09
6.451940	6.47631e-09
6.438208	6.76236e-09
6.424475	7.06103e-09
6.410742	7.37288e-09
6.397009	7.69848e-09
6.383276	8.03844e-09
6.369543	8.3934e-09
6.355811	8.76401e-09
6.342078	9.15097e-09
6.328345	9.55499e-09
6.314612	9.97682e-09
6.300879	1.04173e-08
6.287146	1.08771e-08
6.273413	1.13572e-08
6.259681	1.18585e-08
6.245948	1.23819e-08
6.232215	1.29284e-08
6.218482	1.34989e-08
6.204749	1.40946e-08
6.191016	1.47165e-08
6.177284	1.53659e-08
6.163551	1.60438e-08
6.149818	1.67516e-08
6.136085	1.74907e-08
6.122352	1.82622e-08
6.108619	1.90678e-08
6.094887	1.99088e-08
6.081154	2.07869e-08
6.067421	2.17036e-08
6.053688	2.26607e-08
6.039955	2.366e-08
6.026222	2.47032e-08
6.012490	2.57924e-08
5.998757	2.69296e-08
5.985024	2.81168e-08
5.971291	2.93562e-08
5.957558	3.06502e-08
5.943825	3.20012e-08
5.930093	3.34116e-08
5.916360	3.4884e-08
5.902627	3.64213e-08
5.888894	3.80262e-08
5.875161	3.97017e-08
5.861428	4.14509e-08
5.847696	4.3277e-08
5.833963	4.51835e-08
5.820230	4.71737e-08
5.806497	4.92516e-08
5.792764	5.14207e-08
5.779031	5.36853e-08
5.765298	5.60494e-08
5.751566	5.85174e-08
5.737833	6.10939e-08
5.724100	6.37836e-08
5.710367	6.65916e-08
5.696634	6.95229e-08
5.682901	7.25831e-08
5.669169	7.57776e-08
5.655436	7.91126e-08
5.641703	8.2594e-08
5.627970	8.62283e-08
5.614237	9.00222e-08
5.600504	9.39827e-08
5.586772	9.81172e-08
5.573039	1.02433e-07
5.559306	1.06939e-07
5.545573	1.11642e-07
5.531840	1.16551e-07
5.518107	1.21676e-07
5.504375	1.27026e-07
5.490642	1.32611e-07
5.476909	1.38441e-07
5.463176	1.44526e-07
5.449443	1.50879e-07
5.435710	1.5751e-07
5.421978	1.64431e-07
5.408245	1.71657e-07
5.394512	1.79199e-07
5.380779	1.87071e-07
5.367046	1.95289e-07
5.353313	2.03867e-07
5.339580	2.12821e-07
5.325848	2.22167e-07
5.312115	2.31923e-07
5.298382	2.42106e-07
5.284649	2.52735e-07
5.270916	2.63829e-07
5.257183	2.7541e-07
5.243451	2.87497e-07
5.229718	3.00114e-07
5.215985	3.13282e-07
5.202252	3.27027e-07
5.188519	3.41374e-07
5.174786	3.56348e-07
5.161054	3.71978e-07
5.147321	3.88291e-07
5.133588	4.05318e-07
5.119855	4.23089e-07
5.106122	4.41637e-07
5.092389	4.60996e-07
5.078657	4.81201e-07
5.064924	5.0229e-07
5.051191	5.243e-07
5.037458	5.47271e-07
5.023725	5.71246e-07
5.009992	5.96268e-07
4.996260	6.22383e-07
4.982527	6.49638e-07
4.968794	6.78083e-07
4.955061	7.0777e-07
4.941328	7.38752e-07
4.927595	7.71086e-07
4.913862	8.04831e-07
4.900130	8.40048e-07
4.886397	8.768e-07
4.872664	9.15155e-07
4.858931	9.55182e-07
4.845198	9.96954e-07
4.831465	1.04055e-06
4.817733	1.08604e-06
4.804000	1.13351e-06
4.790267	1.18305e-06
4.776534	1.23475e-06
4.762801	1.2887e-06
4.749068	1.345e-06
4.735336	1.40375e-06
4.721603	1.46505e-06
4.707870	1.52902e-06
4.694137	1.59577e-06
4.680404	1.66543e-06
4.666671	1.73811e-06
4.652939	1.81396e-06
4.639206	1.89309e-06
4.625473	1.97567e-06
4.611740	2.06184e-06
4.598007	2.15174e-06
4.584274	2.24555e-06
4.570542	2.34343e-06
4.556809	2.44556e-06
4.543076	2.55211e-06
4.529343	2.66329e-06
4.515610	2.77929e-06
4.501877	2.90032e-06
4.488145	3.02659e-06
4.474412	3.15834e-06
4.460679	3.29578e-06
4.446946	3.43919e-06
4.433213	3.58879e-06
4.419480	3.74488e-06
4.405747	3.90771e-06
4.392015	4.07759e-06
4.378282	4.25482e-06
4.364549	4.4397e-06
4.350816	4.63257e-06
4.337083	4.83378e-06
4.323350	5.04367e-06
4.309618	5.26262e-06
4.295885	5.49102e-06
4.282152	5.72927e-06
4.268419	5.9778e-06
4.254686	6.23704e-06
4.240953	6.50746e-06
4.227221	6.78952e-06
4.213488	7.08372e-06
4.199755	7.39059e-06
4.186022	7.71066e-06
4.172289	8.0445e-06
4.158556	8.39269e-06
4.144824	8.75585e-06
4.131091	9.1346e-06
4.117358	9.52962e-06
4.103625	9.94159e-06
4.089892	1.03712e-05
4.076159	1.08193e-05
4.062427	1.12866e-05
4.048694	1.17738e-05
4.034961	1.2282e-05
4.021228	1.28119e-05
4.007495	1.33644e-05
3.993762	1.39406e-05
3.980029	1.45414e-05
3.966297	1.51679e-05
3.952564	1.58211e-05
3.938831	1.65021e-05
3.925098	1.72122e-05
3.911365	1.79526e-05
3.897632	1.87244e-05
3.883900	1.95291e-05
3.870167	2.03681e-05
3.856434	2.12426e-05
3.842701	2.21544e-05
3.828968	2.31048e-05
3.815235	2.40955e-05
3.801503	2.51282e-05
3.787770	2.62046e-05
3.774037	2.73266e-05
3.760304	2.8496e-05
3.746571	2.97148e-05
3.732838	3.0985e-05
3.719106	3.23088e-05
3.705373	3.36884e-05
3.691640	3.5126e-05
3.677907	3.66241e-05
3.664174	3.81851e-05
3.650441	3.98117e-05
3.636709	4.15064e-05
3.622976	4.32722e-05
3.609243	4.51117e-05
3.595510	4.70282e-05
3.581777	4.90246e-05
3.568044	5.11043e-05
3.554311	5.32705e-05
3.540579	5.55268e-05
3.526846	5.78768e-05
3.513113	6.03242e-05
3.499380	6.28729e-05
3.485647	6.55269e-05
3.471914	6.82906e-05
3.458182	7.1168e-05
3.444449	7.41639e-05
3.430716	7.72827e-05
3.416983	8.05294e-05
3.403250	8.39088e-05
3.389517	8.74262e-05
3.375785	9.10868e-05
3.362052	9.48963e-05
3.348319	9.88601e-05
3.334586	0.000102984
3.320853	0.000107275
3.307120	0.000111738
3.293388	0.00011638
3.279655	0.000121208
3.265922	0.000126229
3.252189	0.000131449
3.238456	0.000136876
3.224723	0.000142516
3.210991	0.000148379
3.197258	0.000154471
3.183525	0.0001608
3.169792	0.000167374
3.156059	0.000174202
3.142326	0.000181292
3.128594	0.000188651
3.114861	0.00019629
3.101128	0.000204216
3.087395	0.000212437
3.073662	0.000220963
3.059929	0.000229801
3.046196	0.00023896
3.032464	0.000248447
3.018731	0.000258271
3.004998	0.000268438
2.991265	0.000278955
2.977532	0.000289827
2.963799	0.000301059
2.950067	0.000312654
2.936334	0.000324614
2.922601	0.000336938
2.908868	0.000349621
2.895135	0.000362658
2.881402	0.000376034
2.867670	0.000389733
2.853937	0.000403726
2.840204	0.000417973
2.826471	0.000432416
2.812738	0.000446968
2.799005	0.000461495
2.785273	0.000475773
2.771540	0.000489351
&
```
