## Supplementary material for "All-at-once RNA folding with 3D motif prediction framed by evolutionary information": RF04277_mir-1268.power

```
# Power analysis of given structure 
#
# Powertype = SINGLE SUBSTITUTIONS
# covary  left_pos      right_pos    substitutions      power
#----------------------------------------------------------------
          1		50		0		0.00
          2		49		0		0.00
          3		48		0		0.00
          4		47		0		0.00
          5		46		0		0.00
          9		43		0		0.00
          10		42		1		0.00
          12		40		0		0.00
          13		39		0		0.00
          14		38		0		0.00
          15		37		0		0.00
          16		36		0		0.00
          17		35		0		0.00
          19		33		0		0.00
          20		32		0		0.00
          21		31		1		0.00
          22		30		0		0.00
          23		29		0		0.00
          24		28		0		0.00
#
# BPAIRS 19
# avg substitutions per BP  0.1
# BPAIRS expected to covary 0.0 +/- 0.0
# BPAIRS observed to covary 0
#
```
