## Supplementary material for "All-at-once RNA folding with 3D motif prediction framed by evolutionary information": RF04277_mir-1268.surv

```
0.000000	0.0526316
-0.000330	1
&
1.358782	0.000765111
-0.000330	1
&
1.359112	2.51383e-06
1.358782	0.000744093
-0.000330	1
&
```
