## Supplementary material for "All-at-once RNA folding with 3D motif prediction framed by evolutionary information": RF04278_MIR4372.cacofold.helixcov

```
# RMs = 2 L = 123

# RM_HELIX NESTED 47-55 78-86, nbp = 9 nbp_cov = 0
# pvals: 0.948934,0.948934,0.991153,0.948934,0.948934,0.948934,0.948934,0.00603981,0.948934
# aggregated NONE
NESTED  ::::::::::::::::::::::::::::::::::::::::::::::<<<<<<<<<______________________>>>>>>>>>:::::::::::::::::::::::::::::::::::::
        :::::::::::::::::::::::::::::::::::::::::::::::::::::::::::::::::::::::::::::::::::::::::::::::::::::::::::::::::::::::::::

# RM_HELIX NESTED 2-37 87-122, nbp = 35 nbp_cov = 0
# pvals: 0.948934,0.948934,0.948934,0.948934,0.948934,0.948934,0.948934,0.948934,0.948934,0.948934,0.948934,0.948934,0.948934,0.948934,0.948934,0.948934,0.948934,0.948934,0.0119121,0.0316331,0.00184948,0.948934,0.948934,0.948934,0.948934,0.948934,0.948934,0.948934,0.948934,0.948934,0.948934,0.948934,0.948934,0.948934,0.948934
# aggregated NONE
NESTED  :<<<<<<<<<<<<<<<<<<<<-<<<<<<<<<<<<<<<_________________________________________________>>>>>>>>>>>>>>>->>>>>>>>>>>>>>>>>>>>:
        :::::::::::::::::::::::::::::::::::::::::::::::::::::::::::::::::::::::::::::::::::::::::::::::::::::::::::::::::::::::::::
```
