## Supplementary material for "All-at-once RNA folding with 3D motif prediction framed by evolutionary information": RF04278_MIR4372.helixcov

```
# RMs = 4 L = 123

# RM_HELIX NESTED 36-37 87-88, nbp = 2 nbp_cov = 0
# pvals: 0.948934,0.948934
# aggregated NONE
NESTED  :::::::::::::::::::::::::::::::::::<<_________________________________________________>>:::::::::::::::::::::::::::::::::::
        :::::::::::::::::::::::::::::::::::::::::::::::::::::::::::::::::::::::::::::::::::::::::::::::::::::::::::::::::::::::::::

# RM_HELIX NESTED 23-33 91-101, nbp = 10 nbp_cov = 0
# pvals: 0.00184948,0.948934,0.948934,0.948934,0.948934,0.948934,0.948934,0.948934,0.948934,0.948934
# aggregated NONE
NESTED  ::::::::::::::::::::::<<<<<<-<<<<_________________________________________________________>>>>->>>>>>::::::::::::::::::::::
        :::::::::::::::::::::::::::::::::::::::::::::::::::::::::::::::::::::::::::::::::::::::::::::::::::::::::::::::::::::::::::

# RM_HELIX NESTED 11-20 104-113, nbp = 10 nbp_cov = 0
# pvals: 0.948934,0.948934,0.948934,0.948934,0.948934,0.948934,0.948934,0.948934,0.948934,0.0119121
# aggregated NONE
NESTED  ::::::::::<<<<<<<<<<___________________________________________________________________________________>>>>>>>>>>::::::::::
        :::::::::::::::::::::::::::::::::::::::::::::::::::::::::::::::::::::::::::::::::::::::::::::::::::::::::::::::::::::::::::

# RM_HELIX NESTED 2-8 116-122, nbp = 7 nbp_cov = 0
# pvals: 0.948934,0.948934,0.948934,0.948934,0.948934,0.948934,0.948934
# aggregated NONE
NESTED  :<<<<<<<___________________________________________________________________________________________________________>>>>>>>:
        :::::::::::::::::::::::::::::::::::::::::::::::::::::::::::::::::::::::::::::::::::::::::::::::::::::::::::::::::::::::::::
```
