## Supplementary material for "All-at-once RNA folding with 3D motif prediction framed by evolutionary information": RF04278_MIR4372.power

```
# Power analysis of given structure 
#
# Powertype = SINGLE SUBSTITUTIONS
# covary  left_pos      right_pos    substitutions      power
#----------------------------------------------------------------
          2		122		0		0.00
          3		121		1		0.00
          4		120		0		0.00
          5		119		0		0.00
          6		118		1		0.00
          7		117		0		0.00
          8		116		1		0.00
          11		113		0		0.00
          12		112		0		0.00
          13		111		0		0.00
          14		110		1		0.00
          15		109		0		0.00
          16		108		0		0.00
          17		107		1		0.00
          18		106		0		0.00
          19		105		0		0.00
          20		104		2		0.00
          23		101		2		0.00
          24		100		1		0.00
          25		99		0		0.00
          26		98		0		0.00
          27		97		0		0.00
          28		96		0		0.00
          30		94		0		0.00
          31		93		0		0.00
          32		92		1		0.00
          33		91		0		0.00
          36		88		0		0.00
          37		87		0		0.00
#
# BPAIRS 29
# avg substitutions per BP  0.4
# BPAIRS expected to covary 0.0 +/- 0.0
# BPAIRS observed to covary 0
#
```
