## Supplementary material for "All-at-once RNA folding with 3D motif prediction framed by evolutionary information": RF04278_MIR4372.surv

```
1.208093	0.0344828
0.812513	0.0689655
-0.001916	1
&
2.022522	0.000133797
1.913931	0.000401391
1.510595	0.00120417
1.316683	0.00160557
1.208093	0.00347873
1.068476	0.00428151
0.944373	0.00628847
0.936616	0.00896441
0.913347	0.0096334
0.866808	0.011239
0.812513	0.0175274
0.797000	0.0188654
0.789244	0.0199358
0.781487	0.0207386
0.734948	0.0210062
0.719435	0.0230131
0.641871	0.0231469
0.634114	0.0235483
0.618601	0.0243511
0.587576	0.0250201
0.572063	0.029034
0.510011	0.0317099
0.471229	0.0370618
0.416933	0.037597
0.354882	0.0416109
0.347125	0.0422799
0.308343	0.0426813
0.261804	0.0512443
0.199752	0.0516457
0.184239	0.0521809
0.160970	0.0541879
0.098918	0.0548568
0.083405	0.0555258
0.067892	0.0571314
0.044623	0.0575328
0.021354	0.0586032
0.005841	0.0619481
-0.001916	0.935644
-0.157045	0.938988
-0.180315	0.93939
-0.203584	0.943671
-0.226853	0.94608
-0.242366	0.948087
-0.288905	0.950094
-0.304418	0.951833
-0.312174	0.957185
-0.350957	0.957854
-0.358713	0.961199
-0.381983	0.962403
-0.397496	0.966149
-0.420765	0.967487
-0.451791	0.968558
-0.482817	0.970029
-0.544868	0.97217
-0.552625	0.973776
-0.591407	0.975114
-0.599164	0.977121
-0.622433	0.978325
-0.630190	0.979395
-0.637946	0.979529
-0.699998	0.98274
-0.715511	0.984747
-0.754293	0.988761
-0.762049	0.989296
-0.769806	0.989564
-0.785319	0.991972
-0.862884	0.994648
-0.886153	0.994782
-0.924935	0.997993
-0.955961	0.998662
-1.149873	1
&
2.199542	4.44267e-07
2.193164	8.88533e-07
2.177651	1.3328e-06
2.162138	2.6656e-06
2.154382	3.9984e-06
2.146625	5.3312e-06
2.131112	6.664e-06
2.123356	7.9968e-06
2.115599	8.88533e-06
2.107843	1.15509e-05
2.100086	1.19952e-05
2.092330	1.46608e-05
2.084573	1.73264e-05
2.076817	1.9992e-05
2.069060	2.35461e-05
2.061304	2.71003e-05
2.053548	3.24315e-05
2.045791	3.68741e-05
2.038035	3.95397e-05
2.030278	4.04283e-05
2.022522	4.53152e-05
2.014765	4.97579e-05
2.007009	5.42005e-05
1.999252	5.73104e-05
1.991496	6.30859e-05
1.983739	6.61957e-05
1.975983	7.46368e-05
1.968226	8.08565e-05
1.960470	8.70763e-05
1.952713	9.50731e-05
1.944957	9.86272e-05
1.937201	0.000105735
1.929444	0.000115065
1.921688	0.000120396
1.913931	0.000131059
1.906175	0.000135946
1.898418	0.000140833
1.890662	0.000144387
1.882905	0.000147497
1.875149	0.000153272
1.867392	0.000155938
1.859636	0.000164379
1.851879	0.000173708
1.844123	0.000183482
1.836366	0.000189702
1.828610	0.000198143
1.820854	0.000204363
1.813097	0.000207473
1.805341	0.000213248
1.797584	0.000220356
1.789828	0.000237238
1.782071	0.000242125
1.774315	0.000247457
1.766558	0.000253676
1.758802	0.000262117
1.751045	0.000267893
1.743289	0.000270558
1.735532	0.00027278
1.727776	0.000279
1.720019	0.000286552
1.712263	0.000289662
1.704507	0.000291883
1.696750	0.000295882
1.688994	0.00030299
1.681237	0.0003061
1.673481	0.000321205
1.665724	0.000325648
1.657968	0.000331423
1.650211	0.00033942
1.642455	0.000346084
1.634698	0.000347861
1.626942	0.000357635
1.619185	0.000359856
1.611429	0.000365632
1.603673	0.000369186
1.595916	0.000374073
1.588160	0.000377182
1.580403	0.000385179
1.572647	0.000398063
1.564890	0.000405171
1.557134	0.000422053
1.549377	0.000428717
1.541621	0.000436714
1.533864	0.000450931
1.526108	0.000462482
1.518351	0.000474477
1.510595	0.000495802
1.502838	0.000511351
1.495082	0.000522458
1.487326	0.000540673
1.479569	0.000551335
1.471813	0.000568661
1.464056	0.000579768
1.456300	0.000591319
1.448543	0.000601537
1.440787	0.000616198
1.433030	0.0006393
1.425274	0.000658403
1.417517	0.000690391
1.409761	0.00072993
1.402004	0.00074237
1.394248	0.000758808
1.386491	0.000773468
1.378735	0.000795237
1.370979	0.000814341
1.363222	0.000838331
1.355466	0.000870763
1.347709	0.00090586
1.339953	0.000932516
1.332196	0.000956951
1.324440	0.000983162
1.316683	0.00104269
1.308927	0.00107957
1.301170	0.00112133
1.293414	0.00115865
1.285657	0.00122929
1.277901	0.00127593
1.270144	0.00132658
1.262388	0.00137367
1.254632	0.00144253
1.246875	0.00151095
1.239119	0.00155094
1.231362	0.00162335
1.223606	0.00167888
1.215849	0.00176374
1.208093	0.00184948
1.200336	0.00194989
1.192580	0.00202053
1.184823	0.00211027
1.177067	0.0022431
1.169310	0.00232174
1.161554	0.00244569
1.153798	0.00255809
1.146041	0.00263583
1.138285	0.00275046
1.130528	0.00286241
1.122772	0.00295748
1.115015	0.00304767
1.107259	0.0031303
1.099502	0.00322538
1.091746	0.00330668
1.083989	0.00340619
1.076233	0.0034564
1.068476	0.00353814
1.060720	0.00361722
1.052963	0.00369008
1.045207	0.00375672
1.037451	0.00379537
1.029694	0.00385135
1.021938	0.00394331
1.014181	0.00400906
1.006425	0.00410325
0.998668	0.00422364
0.990912	0.00433071
0.983155	0.0044902
0.975399	0.00465991
0.967642	0.00492159
0.959886	0.00513883
0.952129	0.00550669
0.944373	0.00576303
0.936616	0.00603981
0.928860	0.006377
0.921104	0.00661691
0.913347	0.00684393
0.905591	0.00713137
0.897834	0.00737216
0.890078	0.00760629
0.882321	0.00792216
0.874565	0.0082136
0.866808	0.00853747
0.859052	0.00896664
0.851295	0.00934115
0.843539	0.00979475
0.835782	0.0102603
0.828026	0.0107868
0.820269	0.0114572
0.812513	0.0119121
0.804757	0.0124701
0.797000	0.012981
0.789244	0.0134551
0.781487	0.0137776
0.773731	0.0141228
0.765974	0.0145515
0.758218	0.0148683
0.750461	0.015102
0.742705	0.0154409
0.734948	0.0156822
0.727192	0.0158834
0.719435	0.016114
0.711679	0.0163148
0.703923	0.0165352
0.696166	0.0167302
0.688410	0.0169554
0.680653	0.0171794
0.672897	0.0174903
0.665140	0.0177542
0.657384	0.0180519
0.649627	0.0182714
0.641871	0.0185903
0.634114	0.0188556
0.626358	0.0191528
0.618601	0.0195118
0.610845	0.0198592
0.603088	0.0201648
0.595332	0.0204296
0.587576	0.0207561
0.579819	0.0210667
0.572063	0.0215514
0.564306	0.0219188
0.556550	0.0223186
0.548793	0.0226945
0.541037	0.0231352
0.533280	0.0234995
0.525524	0.0238047
0.517767	0.024209
0.510011	0.024611
0.502254	0.0251917
0.494498	0.0255413
0.486741	0.0259572
0.478985	0.0264085
0.471229	0.0267626
0.463472	0.0271678
0.455716	0.0276423
0.447959	0.0279613
0.440203	0.0282038
0.432446	0.0284055
0.424690	0.0286774
0.416933	0.0288942
0.409177	0.029139
0.401420	0.0293962
0.393664	0.0297508
0.385907	0.0301968
0.378151	0.0306091
0.370394	0.0309347
0.362638	0.0313252
0.354882	0.0316331
0.347125	0.0319725
0.339369	0.0324723
0.331612	0.032822
0.323856	0.0332169
0.316099	0.0336425
0.308343	0.0341557
0.300586	0.0344489
0.292830	0.0348994
0.285073	0.0353614
0.277317	0.0358674
0.269560	0.0365094
0.261804	0.0370154
0.254048	0.0374841
0.246291	0.0381479
0.238535	0.0386112
0.230778	0.0391177
0.223022	0.0394185
0.215265	0.0397272
0.207509	0.0402172
0.199752	0.0404998
0.191996	0.0407886
0.184239	0.0410698
0.176483	0.0412715
0.168726	0.0415394
0.160970	0.0417682
0.153213	0.0420023
0.145457	0.042144
0.137701	0.0423
0.129944	0.0424421
0.122188	0.0426314
0.114431	0.0427847
0.106675	0.0430095
0.098918	0.0432085
0.091162	0.0434386
0.083405	0.0436701
0.075649	0.0438602
0.067892	0.044101
0.060136	0.0443009
0.052379	0.0445822
0.044623	0.044815
0.036866	0.0451259
0.029110	0.0454134
0.021354	0.0457066
0.013597	0.0459963
0.005841	0.0462926
-0.001916	0.948934
-0.009672	0.949247
-0.017429	0.949511
-0.025185	0.949703
-0.032942	0.949828
-0.040698	0.94997
-0.048455	0.950097
-0.056211	0.950254
-0.063968	0.950413
-0.071724	0.950581
-0.079481	0.950718
-0.087237	0.950842
-0.094993	0.951039
-0.102750	0.951204
-0.110506	0.951386
-0.118263	0.951714
-0.126019	0.951978
-0.133776	0.952322
-0.141532	0.952615
-0.149289	0.952971
-0.157045	0.953455
-0.164802	0.953934
-0.172558	0.954331
-0.180315	0.954832
-0.188071	0.955417
-0.195828	0.955993
-0.203584	0.956612
-0.211340	0.957253
-0.219097	0.957859
-0.226853	0.95848
-0.234610	0.959089
-0.242366	0.959682
-0.250123	0.96024
-0.257879	0.960934
-0.265636	0.961594
-0.273392	0.962278
-0.281149	0.962796
-0.288905	0.96338
-0.296662	0.964
-0.304418	0.964565
-0.312174	0.965206
-0.319931	0.965882
-0.327687	0.96649
-0.335444	0.967155
-0.343200	0.967724
-0.350957	0.968317
-0.358713	0.968908
-0.366470	0.969597
-0.374226	0.970008
-0.381983	0.970464
-0.389739	0.970955
-0.397496	0.971367
-0.405252	0.971812
-0.413009	0.972247
-0.420765	0.972642
-0.428521	0.973149
-0.436278	0.973582
-0.444034	0.973904
-0.451791	0.974385
-0.459547	0.974718
-0.467304	0.975019
-0.475060	0.975383
-0.482817	0.975754
-0.490573	0.976077
-0.498330	0.976372
-0.506086	0.976752
-0.513843	0.977105
-0.521599	0.977502
-0.529356	0.977878
-0.537112	0.978384
-0.544868	0.978818
-0.552625	0.979279
-0.560381	0.979638
-0.568138	0.980111
-0.575894	0.980655
-0.583651	0.981155
-0.591407	0.981591
-0.599164	0.982013
-0.606920	0.982526
-0.614677	0.982917
-0.622433	0.983284
-0.630190	0.983754
-0.637946	0.984189
-0.645703	0.984694
-0.653459	0.985225
-0.661215	0.985701
-0.668972	0.986131
-0.676728	0.986627
-0.684485	0.987084
-0.692241	0.987504
-0.699998	0.988
-0.707754	0.988433
-0.715511	0.989042
-0.723267	0.989499
-0.731024	0.9899
-0.738780	0.990365
-0.746537	0.99077
-0.754293	0.991153
-0.762049	0.991569
-0.769806	0.991865
-0.777562	0.992176
-0.785319	0.992457
-0.793075	0.992865
-0.800832	0.993202
-0.808588	0.9934
-0.816345	0.993739
-0.824101	0.994021
-0.831858	0.99432
-0.839614	0.9946
-0.847371	0.994841
-0.855127	0.9951
-0.862884	0.995367
-0.870640	0.995602
-0.878396	0.995799
-0.886153	0.995951
-0.893909	0.996178
-0.901666	0.996406
-0.909422	0.996585
-0.917179	0.996807
-0.924935	0.996985
-0.932692	0.997256
-0.940448	0.997461
-0.948205	0.997572
-0.955961	0.997688
-0.963718	0.997839
-0.971474	0.998023
-0.979231	0.998202
-0.986987	0.99833
-0.994743	0.998485
-1.002500	0.99856
-1.010256	0.998687
-1.018013	0.998761
-1.025769	0.998848
-1.033526	0.998966
-1.041282	0.999008
-1.049039	0.999083
-1.056795	0.99914
-1.064552	0.999182
-1.072308	0.999218
-1.080065	0.999254
-1.087821	0.999326
-1.095578	0.999373
-1.103334	0.999425
-1.111090	0.999449
-1.118847	0.999498
-1.126603	0.999546
-1.134360	0.999587
-1.142116	0.999609
-1.149873	0.999637
-1.157629	0.999689
-1.165386	0.999702
-1.173142	0.999721
-1.180899	0.999746
-1.188655	0.999762
-1.196412	0.999776
-1.204168	0.999798
-1.211924	0.999817
-1.219681	0.999847
-1.227437	0.999854
-1.235194	0.999859
-1.242950	0.999864
-1.250707	0.999872
-1.258463	0.999879
-1.266220	0.999889
-1.273976	0.99991
-1.281733	0.999915
-1.289489	0.999926
-1.297246	0.999933
-1.312759	0.999942
-1.320515	0.999956
-1.328271	0.99996
-1.336028	0.999962
-1.343784	0.999966
-1.351541	0.999973
-1.374810	0.999977
-1.390323	0.999983
-1.398080	0.999984
-1.405836	0.999986
-1.421349	0.999988
-1.452375	0.999991
-1.475644	0.999992
-1.498914	0.999993
-1.506670	1
&
```
