## Supplementary material for "All-at-once RNA folding with 3D motif prediction framed by evolutionary information": RF04279_mir-H20.cacofold.helixcov

```
# RMs = 3 L = 82

# RM_HELIX NESTED 37-38 46-47, nbp = 2 nbp_cov = 0
# pvals: 0.944724,0.988672
# aggregated NONE
NESTED  ::::::::::::::::::::::::::::::::::::<<_______>>:::::::::::::::::::::::::::::::::::
        ::::::::::::::::::::::::::::::::::::::::::::::::::::::::::::::::::::::::::::::::::

# RM_HELIX NESTED 28-34 49-55, nbp = 7 nbp_cov = 0
# pvals: 0.944724,0.944724,0.944724,0.944724,0.944724,0.944724,0.944724
# aggregated NONE
NESTED  :::::::::::::::::::::::::::<<<<<<<______________>>>>>>>:::::::::::::::::::::::::::
        ::::::::::::::::::::::::::::::::::::::::::::::::::::::::::::::::::::::::::::::::::

# RM_HELIX NESTED 4-22 61-78, nbp = 18 nbp_cov = 0
# pvals: 0.992761,0.944724,0.0644224,0.944724,0.944724,0.944724,0.0644224,0.944724,0.944724,0.944724,0.944724,0.944724,0.944724,0.944724,0.944724,0.944724,0.944724,0.944724
# aggregated NONE
NESTED  :::<<<<<<<<<<-<<<<<<<<______________________________________>>>>>>>>>>>>>>>>>>::::
        ::::::::::::::::::::::::::::::::::::::::::::::::::::::::::::::::::::::::::::::::::
```
