## Supplementary material for "All-at-once RNA folding with 3D motif prediction framed by evolutionary information": RF04279_mir-H20.helixcov

```
# RMs = 1 L = 82

# RM_HELIX NESTED 4-34 49-78, nbp = 27 nbp_cov = 0
# pvals: 0.992761,0.944724,0.0644224,0.944724,0.944724,0.944724,0.0644224,0.944724,0.944724,0.944724,0.944724,0.944724,0.944724,0.944724,0.944724,0.944724,0.944724,0.944724,0.944724,0.944724,0.944724,0.944724,0.944724,0.944724,0.944724,0.944724,0.944724
# aggregated NONE
NESTED  :::<<<<<<<<<<-<<<<<<<<-<-<-<<<<<<<______________>>>>>>>->->->>>>>>>>>>>>>>>>>>::::
        ::::::::::::::::::::::::::::::::::::::::::::::::::::::::::::::::::::::::::::::::::
```
