## Supplementary material for "All-at-once RNA folding with 3D motif prediction framed by evolutionary information": RF04279_mir-H20.surv

```
0.004422	0.037037
0.003298	0.0740741
-0.001874	0.962963
-0.157044	1
&
0.947385	0.000303582
0.944664	0.000607165
0.846389	0.00121433
0.732598	0.00425015
0.629151	0.00485732
0.515360	0.0051609
0.318811	0.00546448
0.220536	0.00698239
0.055022	0.0085003
0.003298	0.0692168
-0.001874	0.934426
-0.007046	0.988767
-0.094976	0.989071
-0.157044	0.991803
-0.182906	0.99241
-0.193250	0.993018
-0.255318	0.996053
-0.301870	0.997571
-0.312214	0.997875
-0.322559	0.999089
-1.119099	0.999696
-1.124271	1
&
0.962362	1.00371e-06
0.960181	2.40891e-05
0.949836	3.41263e-05
0.944664	0.000417545
0.939491	0.000496838
0.934319	0.00051892
0.923974	0.00058115
0.918802	0.000599217
0.913629	0.000605239
0.908457	0.000611262
0.903285	0.000614273
0.846389	0.000995684
0.841217	0.00101777
0.825700	0.0010258
0.820527	0.00103985
0.810183	0.00105791
0.794666	0.00112014
0.784321	0.00116029
0.773976	0.0013249
0.768804	0.00134498
0.763632	0.00134799
0.753287	0.00135301
0.748115	0.00160193
0.742942	0.00160795
0.732598	0.00351501
0.722253	0.00353909
0.711908	0.00361237
0.701564	0.00378902
0.696391	0.00379705
0.680874	0.00382315
0.675702	0.00383619
0.660185	0.0038382
0.644668	0.00384021
0.629151	0.00422162
0.608462	0.00423266
0.592945	0.00427682
0.567083	0.00427883
0.541221	0.00430292
0.515360	0.00449363
0.505015	0.00451972
0.499843	0.00452474
0.489498	0.00452675
0.479153	0.00453478
0.468809	0.00454582
0.318811	0.00473653
0.303294	0.00475861
0.261915	0.00476463
0.241226	0.00485898
0.220536	0.00581251
0.210192	0.00592593
0.205019	0.005946
0.194675	0.00595403
0.184330	0.00611864
0.179158	0.00617384
0.168813	0.00620697
0.158468	0.00621299
0.137779	0.00622102
0.132607	0.00622503
0.122262	0.00623005
0.086056	0.00629228
0.055022	0.00724581
0.044677	0.00733414
0.013643	0.00735421
0.003298	0.0644224
-0.001874	0.944724
-0.007046	0.988672
-0.012219	0.989439
-0.017391	0.989767
-0.032908	0.989892
-0.048425	0.989927
-0.053597	0.98993
-0.058770	0.989935
-0.063942	0.989942
-0.079459	0.990052
-0.084631	0.990182
-0.089804	0.990197
-0.094976	0.990448
-0.100148	0.990514
-0.110493	0.990546
-0.120838	0.990571
-0.126010	0.990602
-0.141527	0.990793
-0.146699	0.990824
-0.151872	0.990834
-0.157044	0.992761
-0.162216	0.992816
-0.167389	0.992947
-0.172561	0.992959
-0.177733	0.992989
-0.182906	0.993371
-0.188078	0.99346
-0.193250	0.993859
-0.198423	0.993964
-0.203595	0.993972
-0.208767	0.994241
-0.224284	0.994263
-0.234629	0.994289
-0.255318	0.996202
-0.260491	0.996222
-0.265663	0.996225
-0.270836	0.996229
-0.276008	0.996289
-0.281180	0.996322
-0.286353	0.99634
-0.296697	0.996438
-0.301870	0.997391
-0.312214	0.99771
-0.317387	0.997844
-0.322559	0.998629
-0.327731	0.998715
-0.332904	0.998721
-0.343248	0.998954
-0.374282	0.999042
-0.389799	0.999095
-0.405316	0.999096
-0.436350	0.999099
-0.457040	0.999105
-0.462212	0.999114
-0.493246	0.999117
-0.513935	0.999118
-0.519108	0.999121
-0.534625	0.999125
-0.596693	0.999126
-0.612210	0.99913
-0.632899	0.999131
-0.643244	0.999133
-0.648416	0.999139
-0.669105	0.999142
-0.710484	0.999143
-0.741518	0.999156
-0.772552	0.999187
-0.813931	0.999239
-0.850137	0.999301
-0.886344	0.999307
-0.891516	0.999321
-0.917378	0.999366
-1.020824	0.999388
-1.036341	0.999399
-1.046686	0.999411
-1.119099	0.999792
-1.124271	0.999983
-1.144960	0.999985
-1.408749	0.999987
-1.569092	0.999992
-1.951845	1
&
```
