## Supplementary material for "All-at-once RNA folding with 3D motif prediction framed by evolutionary information": RF04280_mir-890.cacofold.helixcov

```
# RMs = 2 L = 76

# RM_HELIX NESTED 7-34 43-70, nbp = 28 nbp_cov = 0
# pvals: 0.0618739,0.387387,0.77755,0.387387,0.703225,0.817495,0.387387,0.387387,0.387387,0.387387,0.387387,0.387387,0.387387,0.24045,0.387387,0.387387,0.229117,0.442486,0.609243,0.963874,0.219189,0.198739,0.387387,0.0931712,0.642991,0.202703,0.107279,0.387387
# aggregated NONE
NESTED  ::::::<<<<<<<<<<<<<<<<<<<<<<<<<<<<_______>>>>>>>>>>>>>>>>>>>>>>>>>>>>::::::
        :::::::::::::::::::::::::::::::::::::::::::::::::::::::::::::::::::::::::::

# RM_HELIX NESTED 2-3 74-75, nbp = 2 nbp_cov = 0
# pvals: 0.877081,0.817495
# aggregated NONE
NESTED  :<<_____________________________________________________________________>>:
        :::::::::::::::::::::::::::::::::::::::::::::::::::::::::::::::::::::::::::
```
