## Supplementary material for "All-at-once RNA folding with 3D motif prediction framed by evolutionary information": RF04280_mir-890.cacofold.power

```
# Power analysis of CaCoFold structure 
#
# Powertype = SINGLE SUBSTITUTIONS
# covary  left_pos      right_pos    substitutions      power
#----------------------------------------------------------------
          2		75		2		0.00
          3		74		4		0.07
          7		70		3		0.02
          8		69		0		0.00
          9		68		4		0.07
          10		67		3		0.02
          11		66		4		0.07
          12		65		2		0.00
          13		64		3		0.02
          14		63		8		0.24
          15		62		3		0.02
          16		61		5		0.11
          17		60		0		0.00
          18		59		2		0.00
          19		58		1		0.00
          20		57		1		0.00
          21		56		0		0.00
          22		55		0		0.00
          23		54		9		0.28
          24		53		10		0.32
          25		52		8		0.24
          26		51		3		0.02
          27		50		6		0.16
          28		49		6		0.16
          29		48		0		0.00
          30		47		10		0.32
          31		46		5		0.11
          32		45		7		0.20
          33		44		7		0.20
          34		43		0		0.00
#
# BPAIRS 30
# avg substitutions per BP  3.9
# BPAIRS expected to covary 2.6 +/- 1.4
# BPAIRS observed to covary 0
#
```
