## Supplementary material for "All-at-once RNA folding with 3D motif prediction framed by evolutionary information": RF04280_mir-890.helixcov

```
# RMs = 3 L = 76

# RM_HELIX NESTED 26-32 45-51, nbp = 6 nbp_cov = 0
# pvals: 0.963874,0.219189,0.198739,0.387387,0.642991,0.202703
# aggregated NONE
NESTED  :::::::::::::::::::::::::<<<<-<<___________>>->>>>:::::::::::::::::::::::::
        :::::::::::::::::::::::::::::::::::::::::::::::::::::::::::::::::::::::::::

# RM_HELIX NESTED 6-22 55-71, nbp = 15 nbp_cov = 0
# pvals: 0.387387,0.0618739,0.387387,0.387387,0.703225,0.817495,0.387387,0.387387,0.387387,0.387387,0.387387,0.387387,0.24045,0.387387,0.387387
# aggregated NONE
NESTED  :::::<<<-<<<<-<<<<<<<<_______________________________>>>>>>>>->>>>->>>:::::
        :::::::::::::::::::::::::::::::::::::::::::::::::::::::::::::::::::::::::::

# RM_HELIX NESTED 2-3 74-75, nbp = 2 nbp_cov = 0
# pvals: 0.877081,0.817495
# aggregated NONE
NESTED  :<<_____________________________________________________________________>>:
        :::::::::::::::::::::::::::::::::::::::::::::::::::::::::::::::::::::::::::
```
