## Supplementary material for "All-at-once RNA folding with 3D motif prediction framed by evolutionary information": RF04280_mir-890.power

```
# Power analysis of given structure 
#
# Powertype = SINGLE SUBSTITUTIONS
# covary  left_pos      right_pos    substitutions      power
#----------------------------------------------------------------
          2		75		2		0.00
          3		74		4		0.07
          6		71		0		0.00
          7		70		3		0.02
          8		69		0		0.00
          10		67		3		0.02
          11		66		4		0.07
          12		65		2		0.00
          13		64		3		0.02
          15		62		3		0.02
          16		61		5		0.11
          17		60		0		0.00
          18		59		2		0.00
          19		58		1		0.00
          20		57		1		0.00
          21		56		0		0.00
          22		55		0		0.00
          26		51		3		0.02
          27		50		6		0.16
          28		49		6		0.16
          29		48		0		0.00
          31		46		5		0.11
          32		45		7		0.20
#
# BPAIRS 23
# avg substitutions per BP  2.6
# BPAIRS expected to covary 1.0 +/- 0.9
# BPAIRS observed to covary 0
#
```
