## Supplementary material for "All-at-once RNA folding with 3D motif prediction framed by evolutionary information": RF04280_mir-890.surv

```
3.722140	0.0434783
0.504535	0.0869565
0.457217	0.130435
0.267946	0.173913
0.078676	0.217391
-0.015960	0.73913
-0.583773	0.782609
-0.773043	0.826087
-1.246221	0.913043
-1.624763	0.956522
-2.665753	1
&
8.359278	0.000363372
7.554876	0.000726744
6.939746	0.00145349
6.797793	0.00218023
6.324615	0.0025436
6.229980	0.00290698
6.182662	0.00363372
6.135344	0.00399709
5.851438	0.00436047
5.709485	0.00508721
5.662167	0.00545058
5.567532	0.00617733
5.472896	0.0065407
5.283625	0.00690407
5.188990	0.00763081
5.047037	0.00799419
4.952401	0.00872093
4.857766	0.0090843
4.810448	0.00944767
4.621177	0.0101744
4.479224	0.0109012
4.431906	0.0112645
4.384589	0.0123547
4.337271	0.0130814
4.100682	0.0134448
4.053365	0.0141715
4.006047	0.0145349
3.911411	0.015625
3.816776	0.0170785
3.769458	0.0174419
3.674823	0.018532
3.627505	0.0192587
3.532870	0.0199855
3.485552	0.0203488
3.390916	0.0210756
3.296281	0.021439
3.248963	0.0225291
3.201645	0.0228924
3.154328	0.0243459
3.059692	0.0265262
3.012375	0.0268895
2.917739	0.0279797
2.823104	0.028343
2.775786	0.0301599
2.728468	0.03125
2.681150	0.0337936
2.633833	0.0345203
2.586515	0.0352471
2.539197	0.0367006
2.491880	0.0385174
2.444562	0.0392442
2.397244	0.0403343
2.349926	0.0406977
2.302609	0.0414244
2.255291	0.0428779
2.207973	0.0436047
2.160656	0.0443314
2.113338	0.0454215
2.066020	0.0472384
2.018702	0.0483285
1.971385	0.0505087
1.924067	0.0508721
1.876749	0.052689
1.829431	0.0530523
1.782114	0.0537791
1.734796	0.0585029
1.687478	0.0610465
1.640161	0.0628634
1.592843	0.0646802
1.545525	0.0657703
1.498207	0.0672238
1.450890	0.0694041
1.403572	0.0708576
1.356254	0.0744913
1.308936	0.0773983
1.261619	0.0792151
1.214301	0.081032
1.166983	0.0824855
1.119666	0.0857558
1.072348	0.087936
1.025030	0.090843
0.977712	0.0941134
0.930395	0.0970203
0.883077	0.0984738
0.835759	0.100654
0.788441	0.101381
0.741124	0.104651
0.693806	0.106105
0.646488	0.109375
0.599171	0.110828
0.551853	0.113372
0.504535	0.116642
0.457217	0.12282
0.409900	0.125727
0.362582	0.127907
0.315264	0.131541
0.267946	0.135174
0.220629	0.139535
0.173311	0.144622
0.125993	0.150799
0.078676	0.170058
0.031358	0.188227
-0.015960	0.662427
-0.063278	0.69186
-0.110595	0.727471
-0.157913	0.746003
-0.205231	0.755451
-0.252549	0.767442
-0.299866	0.777616
-0.347184	0.787064
-0.394502	0.799055
-0.441819	0.805596
-0.489137	0.81141
-0.536455	0.821221
-0.583773	0.829942
-0.631090	0.839753
-0.678408	0.84702
-0.725726	0.857195
-0.773043	0.863372
-0.820361	0.867733
-0.867679	0.87173
-0.914997	0.879724
-0.962314	0.889898
-1.009632	0.899346
-1.056950	0.904433
-1.104268	0.912064
-1.151585	0.917878
-1.198903	0.922602
-1.246221	0.926599
-1.293538	0.931686
-1.340856	0.936047
-1.388174	0.939317
-1.435492	0.947311
-1.482809	0.952398
-1.530127	0.953852
-1.577445	0.958576
-1.624763	0.960029
-1.672080	0.963299
-1.719398	0.966933
-1.766716	0.969113
-1.814033	0.970567
-1.861351	0.971657
-1.908669	0.974201
-1.955987	0.977108
-2.003304	0.978198
-2.050622	0.980015
-2.097940	0.981468
-2.145258	0.982195
-2.192575	0.983648
-2.239893	0.984375
-2.287211	0.985465
-2.334528	0.986555
-2.381846	0.988372
-2.429164	0.990189
-2.476482	0.991642
-2.523799	0.992369
-2.571117	0.993459
-2.665753	0.994549
-2.713070	0.994913
-2.760388	0.996003
-2.807706	0.997456
-2.855023	0.99782
-3.044294	0.998183
-3.091612	0.998547
-3.138930	0.999637
-3.659425	1
&
18.201365	1.8018e-05
17.349645	3.6036e-05
17.207692	5.40541e-05
16.971104	7.20721e-05
16.166702	9.00901e-05
16.119385	0.000108108
15.835478	0.000126126
15.693525	0.000144144
15.646207	0.000162162
15.504254	0.000198198
15.267666	0.000216216
15.031077	0.000234234
14.983759	0.000252252
14.368629	0.000288288
14.273993	0.000306306
14.132040	0.000324324
13.990087	0.000342342
13.800816	0.00036036
13.706181	0.000396396
13.516910	0.000432432
13.422274	0.00045045
13.233003	0.000468468
13.185686	0.000486486
13.091050	0.000540541
13.043732	0.000594595
12.996415	0.000612613
12.854462	0.000630631
12.807144	0.000666667
12.665191	0.000720721
12.617873	0.000756757
12.570555	0.000810811
12.428602	0.000846847
12.333967	0.000882883
12.286649	0.000918919
12.192013	0.000954955
12.144696	0.000972973
12.050060	0.000990991
12.002742	0.00100901
11.908107	0.00104505
11.860789	0.00106306
11.813472	0.00108108
11.766154	0.0010991
11.718836	0.00115315
11.671518	0.00118919
11.624201	0.00122523
11.529565	0.00127928
11.482247	0.00131532
11.434930	0.00135135
11.387612	0.00138739
11.292977	0.00142342
11.245659	0.00145946
11.198341	0.0014955
11.151023	0.00156757
11.103706	0.00163964
11.056388	0.00165766
11.009070	0.00171171
10.867117	0.00174775
10.819799	0.00178378
10.772482	0.00181982
10.725164	0.00190991
10.677846	0.00196396
10.630528	0.00201802
10.583211	0.00203604
10.535893	0.00212613
10.488575	0.0021982
10.393940	0.00225225
10.346622	0.00228829
10.299304	0.00232432
10.251987	0.0023964
10.204669	0.0025045
10.157351	0.00255856
10.110033	0.00264865
10.062716	0.00268468
10.015398	0.00273874
9.968080	0.00275676
9.920763	0.00279279
9.873445	0.00282883
9.778809	0.0029009
9.731492	0.00300901
9.684174	0.00302703
9.636856	0.00304505
9.589538	0.00313514
9.542221	0.00318919
9.494903	0.00322523
9.447585	0.0032973
9.400268	0.00347748
9.352950	0.00351351
9.305632	0.00362162
9.258314	0.00372973
9.210997	0.0038018
9.163679	0.00389189
9.116361	0.00396396
9.069043	0.00403604
9.021726	0.00409009
8.974408	0.0041982
8.927090	0.00434234
8.879773	0.00443243
8.832455	0.00454054
8.785137	0.00466667
8.737819	0.00472072
8.690502	0.00482883
8.643184	0.00491892
8.595866	0.00499099
8.548548	0.00511712
8.501231	0.00518919
8.453913	0.00524324
8.406595	0.00535135
8.359278	0.00544144
8.311960	0.00558559
8.264642	0.00567568
8.217324	0.00581982
8.170007	0.00598198
8.122689	0.0061982
8.075371	0.00643243
8.028053	0.00661261
7.980736	0.00688288
7.933418	0.00708108
7.886100	0.0072973
7.838783	0.0074955
7.791465	0.00774775
7.744147	0.00796396
7.696829	0.00828829
7.649512	0.00843243
7.602194	0.00868468
7.554876	0.00900901
7.507559	0.00940541
7.460241	0.00963964
7.412923	0.00990991
7.365605	0.0101441
7.318288	0.0105766
7.270970	0.0109009
7.223652	0.0111892
7.176334	0.0114595
7.129017	0.0118919
7.081699	0.0124144
7.034381	0.0126486
6.987064	0.013045
6.939746	0.0134775
6.892428	0.0138739
6.845110	0.0142703
6.797793	0.0146486
6.750475	0.0151712
6.703157	0.0157297
6.655839	0.0161622
6.608522	0.0168468
6.561204	0.0172432
6.513886	0.0179459
6.466569	0.0185225
6.419251	0.0188649
6.371933	0.0196036
6.324615	0.0201622
6.277298	0.0207568
6.229980	0.0214775
6.182662	0.0222523
6.135344	0.0228288
6.088027	0.0234054
6.040709	0.024018
5.993391	0.0247027
5.946074	0.0254775
5.898756	0.026
5.851438	0.0265405
5.804120	0.0273153
5.756803	0.0280721
5.709485	0.0287568
5.662167	0.0293333
5.614849	0.0300541
5.567532	0.0307568
5.520214	0.0313874
5.472896	0.032018
5.425579	0.0326126
5.378261	0.0332973
5.330943	0.0342342
5.283625	0.035045
5.236308	0.0356036
5.188990	0.0362703
5.141672	0.0367748
5.094355	0.0372432
5.047037	0.0377658
4.999719	0.0385225
4.952401	0.0390631
4.905084	0.0398198
4.857766	0.0404505
4.810448	0.040955
4.763130	0.0416036
4.715813	0.0424685
4.668495	0.0432252
4.621177	0.0438919
4.573860	0.0447387
4.526542	0.0455676
4.479224	0.0462523
4.431906	0.047009
4.384589	0.0478198
4.337271	0.0484505
4.289953	0.0494054
4.242635	0.0506486
4.195318	0.0515495
4.148000	0.0523604
4.100682	0.0535856
4.053365	0.0548288
4.006047	0.0559459
3.958729	0.056973
3.911411	0.0578919
3.864094	0.0585586
3.816776	0.0597838
3.769458	0.0607027
3.722140	0.0618739
3.674823	0.0628288
3.627505	0.0638739
3.580187	0.0649189
3.532870	0.065964
3.485552	0.066991
3.438234	0.0684324
3.390916	0.0694414
3.343599	0.0708468
3.296281	0.0720721
3.248963	0.0734775
3.201645	0.0745225
3.154328	0.0756396
3.107010	0.0767387
3.059692	0.0782523
3.012375	0.0795315
2.965057	0.0806126
2.917739	0.0817658
2.870421	0.0828468
2.823104	0.0843063
2.775786	0.0858018
2.728468	0.087027
2.681150	0.0885045
2.633833	0.0898198
2.586515	0.0916216
2.539197	0.0931712
2.491880	0.0945225
2.444562	0.0957658
2.397244	0.0971171
2.349926	0.0987928
2.302609	0.100396
2.255291	0.102072
2.207973	0.104054
2.160656	0.105712
2.113338	0.107279
2.066020	0.108757
2.018702	0.11027
1.971385	0.112198
1.924067	0.114108
1.876749	0.115748
1.829431	0.117622
1.782114	0.11973
1.734796	0.122973
1.687478	0.125784
1.640161	0.128198
1.592843	0.130793
1.545525	0.13373
1.498207	0.136955
1.450890	0.139748
1.403572	0.142468
1.356254	0.144829
1.308936	0.147514
1.261619	0.150162
1.214301	0.152973
1.166983	0.155351
1.119666	0.157802
1.072348	0.160667
1.025030	0.163459
0.977712	0.166631
0.930395	0.16955
0.883077	0.172649
0.835759	0.175604
0.788441	0.178739
0.741124	0.18164
0.693806	0.184649
0.646488	0.18791
0.599171	0.191207
0.551853	0.194937
0.504535	0.198739
0.457217	0.202703
0.409900	0.206631
0.362582	0.210991
0.315264	0.214847
0.267946	0.219189
0.220629	0.224198
0.173311	0.229117
0.125993	0.234054
0.078676	0.24045
0.031358	0.254649
-0.015960	0.387387
-0.063278	0.412973
-0.110595	0.442486
-0.157913	0.469784
-0.205231	0.49355
-0.252549	0.515081
-0.299866	0.53618
-0.347184	0.556234
-0.394502	0.575369
-0.441819	0.59191
-0.489137	0.609243
-0.536455	0.626739
-0.583773	0.642991
-0.631090	0.65836
-0.678408	0.673694
-0.725726	0.688883
-0.773043	0.703225
-0.820361	0.716901
-0.867679	0.729712
-0.914997	0.743081
-0.962314	0.753982
-1.009632	0.766306
-1.056950	0.77755
-1.104268	0.788288
-1.151585	0.798631
-1.198903	0.808829
-1.246221	0.817495
-1.293538	0.826036
-1.340856	0.834198
-1.388174	0.842288
-1.435492	0.850162
-1.482809	0.856937
-1.530127	0.864144
-1.577445	0.870216
-1.624763	0.877081
-1.672080	0.882901
-1.719398	0.88845
-1.766716	0.894342
-1.814033	0.899441
-1.861351	0.904523
-1.908669	0.909838
-1.955987	0.914541
-2.003304	0.918811
-2.050622	0.923261
-2.097940	0.927315
-2.145258	0.931009
-2.192575	0.934973
-2.239893	0.938541
-2.287211	0.941856
-2.334528	0.945063
-2.381846	0.948036
-2.429164	0.950793
-2.476482	0.953604
-2.523799	0.956144
-2.571117	0.958775
-2.618435	0.961279
-2.665753	0.963874
-2.713070	0.965964
-2.760388	0.968234
-2.807706	0.970126
-2.855023	0.972108
-2.902341	0.973946
-2.949659	0.975622
-2.996977	0.977225
-3.044294	0.978505
-3.091612	0.980054
-3.138930	0.981423
-3.186247	0.982649
-3.233565	0.983676
-3.280883	0.984432
-3.328201	0.985369
-3.375518	0.986505
-3.422836	0.987514
-3.470154	0.988468
-3.517472	0.989117
-3.564789	0.989802
-3.612107	0.990396
-3.659425	0.991045
-3.706742	0.991604
-3.754060	0.992234
-3.801378	0.992793
-3.848696	0.993261
-3.896013	0.993928
-3.943331	0.99436
-3.990649	0.994631
-4.037967	0.995117
-4.085284	0.995514
-4.132602	0.995892
-4.179920	0.99609
-4.227237	0.996288
-4.274555	0.996577
-4.321873	0.996883
-4.369191	0.997081
-4.416508	0.997441
-4.463826	0.99764
-4.511144	0.99782
-4.558462	0.998018
-4.605779	0.99836
-4.653097	0.998468
-4.700415	0.998577
-4.747732	0.998685
-4.795050	0.998829
-4.842368	0.998973
-4.889686	0.999009
-4.937003	0.999117
-4.984321	0.999207
-5.031639	0.999225
-5.078957	0.999387
-5.126274	0.999441
-5.173592	0.999495
-5.220910	0.999532
-5.268227	0.99964
-5.315545	0.999694
-5.410181	0.99973
-5.457498	0.999748
-5.504816	0.999766
-5.552134	0.99982
-5.694087	0.999838
-5.741405	0.999856
-5.788722	0.999874
-5.930676	0.99991
-6.119946	0.999946
-6.214582	0.999964
-6.356535	0.999982
-6.735077	1
&
46.828589	7.64599e-15
46.781271	7.9334e-15
46.733953	8.2316e-15
46.686635	8.54101e-15
46.639318	8.86204e-15
46.592000	9.19512e-15
46.544682	9.54071e-15
46.497364	9.89929e-15
46.450047	1.02713e-14
46.402729	1.06573e-14
46.355411	1.10578e-14
46.308094	1.14734e-14
46.260776	1.19045e-14
46.213458	1.23519e-14
46.166140	1.2816e-14
46.118823	1.32976e-14
46.071505	1.37972e-14
46.024187	1.43156e-14
45.976870	1.48535e-14
45.929552	1.54116e-14
45.882234	1.59906e-14
45.834916	1.65913e-14
45.787599	1.72146e-14
45.740281	1.78613e-14
45.692963	1.85323e-14
45.645645	1.92285e-14
45.598328	1.99508e-14
45.551010	2.07002e-14
45.503692	2.14777e-14
45.456375	2.22844e-14
45.409057	2.31214e-14
45.361739	2.39898e-14
45.314421	2.48908e-14
45.267104	2.58256e-14
45.219786	2.67955e-14
45.172468	2.78017e-14
45.125150	2.88458e-14
45.077833	2.9929e-14
45.030515	3.10528e-14
44.983197	3.22188e-14
44.935880	3.34286e-14
44.888562	3.46838e-14
44.841244	3.5986e-14
44.793926	3.73371e-14
44.746609	3.87389e-14
44.699291	4.01932e-14
44.651973	4.17021e-14
44.604655	4.32677e-14
44.557338	4.48919e-14
44.510020	4.65771e-14
44.462702	4.83254e-14
44.415385	5.01394e-14
44.368067	5.20213e-14
44.320749	5.39739e-14
44.273431	5.59996e-14
44.226114	5.81014e-14
44.178796	6.02819e-14
44.131478	6.25442e-14
44.084160	6.48914e-14
44.036843	6.73265e-14
43.989525	6.9853e-14
43.942207	7.24742e-14
43.894890	7.51936e-14
43.847572	7.8015e-14
43.800254	8.09422e-14
43.752936	8.39791e-14
43.705619	8.71298e-14
43.658301	9.03987e-14
43.610983	9.37901e-14
43.563665	9.73086e-14
43.516348	1.00959e-13
43.469030	1.04746e-13
43.421712	1.08675e-13
43.374395	1.12752e-13
43.327077	1.16981e-13
43.279759	1.21368e-13
43.232441	1.2592e-13
43.185124	1.30643e-13
43.137806	1.35543e-13
43.090488	1.40626e-13
43.043171	1.45899e-13
42.995853	1.51371e-13
42.948535	1.57047e-13
42.901217	1.62936e-13
42.853900	1.69045e-13
42.806582	1.75383e-13
42.759264	1.81959e-13
42.711946	1.88781e-13
42.664629	1.95859e-13
42.617311	2.03201e-13
42.569993	2.10819e-13
42.522676	2.18722e-13
42.475358	2.26921e-13
42.428040	2.35427e-13
42.380722	2.44251e-13
42.333405	2.53406e-13
42.286087	2.62904e-13
42.238769	2.72757e-13
42.191451	2.8298e-13
42.144134	2.93585e-13
42.096816	3.04587e-13
42.049498	3.16001e-13
42.002181	3.27842e-13
41.954863	3.40127e-13
41.907545	3.52871e-13
41.860227	3.66093e-13
41.812910	3.79809e-13
41.765592	3.94039e-13
41.718274	4.08801e-13
41.670956	4.24116e-13
41.623639	4.40004e-13
41.576321	4.56487e-13
41.529003	4.73587e-13
41.481686	4.91326e-13
41.434368	5.09729e-13
41.387050	5.28821e-13
41.339732	5.48627e-13
41.292415	5.69174e-13
41.245097	5.9049e-13
41.197779	6.12603e-13
41.150461	6.35543e-13
41.103144	6.59342e-13
41.055826	6.84031e-13
41.008508	7.09643e-13
40.961191	7.36213e-13
40.913873	7.63778e-13
40.866555	7.92373e-13
40.819237	8.22037e-13
40.771920	8.52811e-13
40.724602	8.84735e-13
40.677284	9.17854e-13
40.629967	9.52211e-13
40.582649	9.87852e-13
40.535331	1.02483e-12
40.488013	1.06318e-12
40.440696	1.10297e-12
40.393378	1.14425e-12
40.346060	1.18707e-12
40.298742	1.23149e-12
40.251425	1.27758e-12
40.204107	1.32538e-12
40.156789	1.37497e-12
40.109472	1.42642e-12
40.062154	1.47978e-12
40.014836	1.53514e-12
39.967518	1.59258e-12
39.920201	1.65215e-12
39.872883	1.71395e-12
39.825565	1.77807e-12
39.778247	1.84457e-12
39.730930	1.91357e-12
39.683612	1.98514e-12
39.636294	2.05938e-12
39.588977	2.1364e-12
39.541659	2.21629e-12
39.494341	2.29917e-12
39.447023	2.38514e-12
39.399706	2.47432e-12
39.352388	2.56684e-12
39.305070	2.66281e-12
39.257752	2.76236e-12
39.210435	2.86563e-12
39.163117	2.97276e-12
39.115799	3.08389e-12
39.068482	3.19917e-12
39.021164	3.31875e-12
38.973846	3.44279e-12
38.926528	3.57147e-12
38.879211	3.70494e-12
38.831893	3.8434e-12
38.784575	3.98703e-12
38.737257	4.13602e-12
38.689940	4.29057e-12
38.642622	4.45089e-12
38.595304	4.61719e-12
38.547987	4.7897e-12
38.500669	4.96864e-12
38.453351	5.15426e-12
38.406033	5.34681e-12
38.358716	5.54654e-12
38.311398	5.75372e-12
38.264080	5.96862e-12
38.216762	6.19155e-12
38.169445	6.42279e-12
38.122127	6.66266e-12
38.074809	6.91147e-12
38.027492	7.16956e-12
37.980174	7.43728e-12
37.932856	7.71498e-12
37.885538	8.00303e-12
37.838221	8.30183e-12
37.790903	8.61176e-12
37.743585	8.93326e-12
37.696268	9.26673e-12
37.648950	9.61264e-12
37.601632	9.97145e-12
37.554314	1.03436e-11
37.506997	1.07297e-11
37.459679	1.11301e-11
37.412361	1.15455e-11
37.365043	1.19763e-11
37.317726	1.24232e-11
37.270408	1.28868e-11
37.223090	1.33676e-11
37.175773	1.38663e-11
37.128455	1.43836e-11
37.081137	1.49202e-11
37.033819	1.54768e-11
36.986502	1.60541e-11
36.939184	1.66529e-11
36.891866	1.72741e-11
36.844548	1.79183e-11
36.797231	1.85865e-11
36.749913	1.92797e-11
36.702595	1.99986e-11
36.655278	2.07443e-11
36.607960	2.15178e-11
36.560642	2.23201e-11
36.513324	2.31522e-11
36.466007	2.40153e-11
36.418689	2.49106e-11
36.371371	2.58391e-11
36.324053	2.68023e-11
36.276736	2.78012e-11
36.229418	2.88374e-11
36.182100	2.99121e-11
36.134783	3.10268e-11
36.087465	3.21829e-11
36.040147	3.33821e-11
35.992829	3.46259e-11
35.945512	3.5916e-11
35.898194	3.72541e-11
35.850876	3.86419e-11
35.803558	4.00813e-11
35.756241	4.15743e-11
35.708923	4.31228e-11
35.661605	4.47289e-11
35.614288	4.63947e-11
35.566970	4.81225e-11
35.519652	4.99145e-11
35.472334	5.17731e-11
35.425017	5.37008e-11
35.377699	5.57002e-11
35.330381	5.77738e-11
35.283064	5.99246e-11
35.235746	6.21553e-11
35.188428	6.44689e-11
35.141110	6.68684e-11
35.093793	6.93571e-11
35.046475	7.19383e-11
34.999157	7.46154e-11
34.951839	7.73919e-11
34.904522	8.02716e-11
34.857204	8.32583e-11
34.809886	8.63558e-11
34.762569	8.95685e-11
34.715251	9.29004e-11
34.667933	9.6356e-11
34.620615	9.994e-11
34.573298	1.03657e-10
34.525980	1.07512e-10
34.478662	1.1151e-10
34.431344	1.15657e-10
34.384027	1.19957e-10
34.336709	1.24417e-10
34.289391	1.29043e-10
34.242074	1.3384e-10
34.194756	1.38816e-10
34.147438	1.43976e-10
34.100120	1.49327e-10
34.052803	1.54877e-10
34.005485	1.60633e-10
33.958167	1.66602e-10
33.910849	1.72793e-10
33.863532	1.79213e-10
33.816214	1.85871e-10
33.768896	1.92777e-10
33.721579	1.99938e-10
33.674261	2.07365e-10
33.626943	2.15067e-10
33.579625	2.23055e-10
33.532308	2.31339e-10
33.484990	2.3993e-10
33.437672	2.48839e-10
33.390354	2.58079e-10
33.343037	2.6766e-10
33.295719	2.77597e-10
33.248401	2.87902e-10
33.201084	2.98589e-10
33.153766	3.09672e-10
33.106448	3.21165e-10
33.059130	3.33084e-10
33.011813	3.45445e-10
32.964495	3.58263e-10
32.917177	3.71556e-10
32.869859	3.85341e-10
32.822542	3.99636e-10
32.775224	4.14461e-10
32.727906	4.29834e-10
32.680589	4.45777e-10
32.633271	4.62309e-10
32.585953	4.79453e-10
32.538635	4.97232e-10
32.491318	5.15668e-10
32.444000	5.34787e-10
32.396682	5.54613e-10
32.349365	5.75172e-10
32.302047	5.96492e-10
32.254729	6.186e-10
32.207411	6.41526e-10
32.160094	6.65299e-10
32.112776	6.89952e-10
32.065458	7.15516e-10
32.018140	7.42025e-10
31.970823	7.69514e-10
31.923505	7.98019e-10
31.876187	8.27578e-10
31.828870	8.58229e-10
31.781552	8.90012e-10
31.734234	9.2297e-10
31.686916	9.57145e-10
31.639599	9.92583e-10
31.592281	1.02933e-09
31.544963	1.06743e-09
31.497645	1.10694e-09
31.450328	1.14791e-09
31.403010	1.1904e-09
31.355692	1.23445e-09
31.308375	1.28013e-09
31.261057	1.32749e-09
31.213739	1.3766e-09
31.166421	1.42753e-09
31.119104	1.48033e-09
31.071786	1.53508e-09
31.024468	1.59185e-09
30.977150	1.65072e-09
30.929833	1.71175e-09
30.882515	1.77504e-09
30.835197	1.84066e-09
30.787880	1.90871e-09
30.740562	1.97926e-09
30.693244	2.05241e-09
30.645926	2.12826e-09
30.598609	2.2069e-09
30.551291	2.28844e-09
30.503973	2.37299e-09
30.456655	2.46065e-09
30.409338	2.55154e-09
30.362020	2.64578e-09
30.314702	2.74349e-09
30.267385	2.8448e-09
30.220067	2.94984e-09
30.172749	3.05875e-09
30.125431	3.17167e-09
30.078114	3.28875e-09
30.030796	3.41013e-09
29.983478	3.53598e-09
29.936160	3.66647e-09
29.888843	3.80175e-09
29.841525	3.94202e-09
29.794207	4.08744e-09
29.746890	4.23821e-09
29.699572	4.39453e-09
29.652254	4.55659e-09
29.604936	4.72462e-09
29.557619	4.89882e-09
29.510301	5.07943e-09
29.462983	5.26667e-09
29.415666	5.4608e-09
29.368348	5.66206e-09
29.321030	5.87072e-09
29.273712	6.08704e-09
29.226395	6.3113e-09
29.179077	6.54381e-09
29.131759	6.78485e-09
29.084441	7.03475e-09
29.037124	7.29382e-09
28.989806	7.5624e-09
28.942488	7.84084e-09
28.895171	8.1295e-09
28.847853	8.42875e-09
28.800535	8.73898e-09
28.753217	9.06059e-09
28.705900	9.394e-09
28.658582	9.73963e-09
28.611264	1.00979e-08
28.563946	1.04694e-08
28.516629	1.08545e-08
28.469311	1.12536e-08
28.421993	1.16675e-08
28.374676	1.20964e-08
28.327358	1.25411e-08
28.280040	1.30021e-08
28.232722	1.348e-08
28.185405	1.39754e-08
28.138087	1.44889e-08
28.090769	1.50212e-08
28.043451	1.5573e-08
27.996134	1.6145e-08
27.948816	1.67379e-08
27.901498	1.73526e-08
27.854181	1.79897e-08
27.806863	1.86501e-08
27.759545	1.93347e-08
27.712227	2.00443e-08
27.664910	2.07799e-08
27.617592	2.15423e-08
27.570274	2.23327e-08
27.522956	2.31519e-08
27.475639	2.4001e-08
27.428321	2.48812e-08
27.381003	2.57935e-08
27.333686	2.67392e-08
27.286368	2.77193e-08
27.239050	2.87353e-08
27.191732	2.97884e-08
27.144415	3.08798e-08
27.097097	3.20112e-08
27.049779	3.31838e-08
27.002462	3.43991e-08
26.955144	3.56589e-08
26.907826	3.69645e-08
26.860508	3.83178e-08
26.813191	3.97203e-08
26.765873	4.1174e-08
26.718555	4.26807e-08
26.671237	4.42423e-08
26.623920	4.58608e-08
26.576602	4.75382e-08
26.529284	4.92767e-08
26.481967	5.10785e-08
26.434649	5.29459e-08
26.387331	5.48813e-08
26.340013	5.68871e-08
26.292696	5.89659e-08
26.245378	6.11202e-08
26.198060	6.3353e-08
26.150742	6.56669e-08
26.103425	6.80649e-08
26.056107	7.05501e-08
26.008789	7.31256e-08
25.961472	7.57947e-08
25.914154	7.85608e-08
25.866836	8.14273e-08
25.819518	8.43979e-08
25.772201	8.74763e-08
25.724883	9.06665e-08
25.677565	9.39724e-08
25.630247	9.73982e-08
25.582930	1.00948e-07
25.535612	1.04627e-07
25.488294	1.0844e-07
25.440977	1.1239e-07
25.393659	1.16484e-07
25.346341	1.20726e-07
25.299023	1.25121e-07
25.251706	1.29676e-07
25.204388	1.34396e-07
25.157070	1.39286e-07
25.109752	1.44354e-07
25.062435	1.49605e-07
25.015117	1.55046e-07
24.967799	1.60683e-07
24.920482	1.66525e-07
24.873164	1.72578e-07
24.825846	1.78849e-07
24.778528	1.85347e-07
24.731211	1.9208e-07
24.683893	1.99056e-07
24.636575	2.06284e-07
24.589257	2.13773e-07
24.541940	2.21532e-07
24.494622	2.2957e-07
24.447304	2.37899e-07
24.399987	2.46529e-07
24.352669	2.55469e-07
24.305351	2.64731e-07
24.258033	2.74327e-07
24.210716	2.84269e-07
24.163398	2.94569e-07
24.116080	3.0524e-07
24.068763	3.16295e-07
24.021445	3.27747e-07
23.974127	3.39612e-07
23.926809	3.51903e-07
23.879492	3.64636e-07
23.832174	3.77827e-07
23.784856	3.91491e-07
23.737538	4.05647e-07
23.690221	4.20311e-07
23.642903	4.35501e-07
23.595585	4.51236e-07
23.548268	4.67536e-07
23.500950	4.84421e-07
23.453632	5.0191e-07
23.406314	5.20027e-07
23.358997	5.38793e-07
23.311679	5.58231e-07
23.264361	5.78365e-07
23.217043	5.9922e-07
23.169726	6.20821e-07
23.122408	6.43195e-07
23.075090	6.66369e-07
23.027773	6.90371e-07
22.980455	7.15232e-07
22.933137	7.4098e-07
22.885819	7.67648e-07
22.838502	7.95268e-07
22.791184	8.23874e-07
22.743866	8.535e-07
22.696548	8.84182e-07
22.649231	9.15959e-07
22.601913	9.48867e-07
22.554595	9.82948e-07
22.507278	1.01824e-06
22.459960	1.05479e-06
22.412642	1.09265e-06
22.365324	1.13184e-06
22.318007	1.17243e-06
22.270689	1.21447e-06
22.223371	1.258e-06
22.176053	1.30307e-06
22.128736	1.34974e-06
22.081418	1.39807e-06
22.034100	1.44811e-06
21.986783	1.49993e-06
21.939465	1.55358e-06
21.892147	1.60913e-06
21.844829	1.66665e-06
21.797512	1.72621e-06
21.750194	1.78787e-06
21.702876	1.85171e-06
21.655558	1.91781e-06
21.608241	1.98625e-06
21.560923	2.0571e-06
21.513605	2.13045e-06
21.466288	2.20638e-06
21.418970	2.285e-06
21.371652	2.36639e-06
21.324334	2.45064e-06
21.277017	2.53786e-06
21.229699	2.62814e-06
21.182381	2.7216e-06
21.135064	2.81835e-06
21.087746	2.9185e-06
21.040428	3.02216e-06
20.993110	3.12946e-06
20.945793	3.24053e-06
20.898475	3.35548e-06
20.851157	3.47447e-06
20.803839	3.59762e-06
20.756522	3.72508e-06
20.709204	3.857e-06
20.661886	3.99353e-06
20.614569	4.13483e-06
20.567251	4.28106e-06
20.519933	4.4324e-06
20.472615	4.58901e-06
20.425298	4.75108e-06
20.377980	4.91879e-06
20.330662	5.09234e-06
20.283344	5.27192e-06
20.236027	5.45775e-06
20.188709	5.65003e-06
20.141391	5.84899e-06
20.094074	6.05484e-06
20.046756	6.26783e-06
19.999438	6.4882e-06
19.952120	6.7162e-06
19.904803	6.95208e-06
19.857485	7.19611e-06
19.810167	7.44857e-06
19.762849	7.70974e-06
19.715532	7.97991e-06
19.668214	8.2594e-06
19.620896	8.5485e-06
19.573579	8.84755e-06
19.526261	9.15688e-06
19.478943	9.47682e-06
19.431625	9.80775e-06
19.384308	1.015e-05
19.336990	1.0504e-05
19.289672	1.08701e-05
19.242354	1.12487e-05
19.195037	1.16403e-05
19.147719	1.20452e-05
19.100401	1.24639e-05
19.053084	1.28969e-05
19.005766	1.33446e-05
18.958448	1.38076e-05
18.911130	1.42862e-05
18.863813	1.47811e-05
18.816495	1.52928e-05
18.769177	1.58218e-05
18.721860	1.63686e-05
18.674542	1.6934e-05
18.627224	1.75184e-05
18.579906	1.81225e-05
18.532589	1.87469e-05
18.485271	1.93923e-05
18.437953	2.00594e-05
18.390635	2.07489e-05
18.343318	2.14615e-05
18.296000	2.21979e-05
18.248682	2.29589e-05
18.201365	2.37453e-05
18.154047	2.45579e-05
18.106729	2.53975e-05
18.059411	2.6265e-05
18.012094	2.71613e-05
17.964776	2.80873e-05
17.917458	2.90439e-05
17.870140	3.00321e-05
17.822823	3.10529e-05
17.775505	3.21073e-05
17.728187	3.31964e-05
17.680870	3.43212e-05
17.633552	3.54828e-05
17.586234	3.66824e-05
17.538916	3.79212e-05
17.491599	3.92003e-05
17.444281	4.05211e-05
17.396963	4.18847e-05
17.349645	4.32924e-05
17.302328	4.47457e-05
17.255010	4.62459e-05
17.207692	4.77943e-05
17.160375	4.93925e-05
17.113057	5.10419e-05
17.065739	5.27441e-05
17.018421	5.45006e-05
16.971104	5.6313e-05
16.923786	5.81829e-05
16.876468	6.0112e-05
16.829150	6.21021e-05
16.781833	6.41549e-05
16.734515	6.62722e-05
16.687197	6.84558e-05
16.639880	7.07077e-05
16.592562	7.30297e-05
16.545244	7.54237e-05
16.497926	7.78919e-05
16.450609	8.04363e-05
16.403291	8.30588e-05
16.355973	8.57618e-05
16.308655	8.85472e-05
16.261338	9.14175e-05
16.214020	9.43746e-05
16.166702	9.74211e-05
16.119385	0.000100559
16.072067	0.000103791
16.024749	0.000107119
15.977431	0.000110547
15.930114	0.000114075
15.882796	0.000117707
15.835478	0.000121445
15.788161	0.000125292
15.740843	0.00012925
15.693525	0.000133322
15.646207	0.00013751
15.598890	0.000141818
15.551572	0.000146247
15.504254	0.0001508
15.456936	0.000155481
15.409619	0.00016029
15.362301	0.000165232
15.314983	0.000170307
15.267666	0.00017552
15.220348	0.000180872
15.173030	0.000186366
15.125712	0.000192005
15.078395	0.000197789
15.031077	0.000203722
14.983759	0.000209805
14.936441	0.000216041
14.889124	0.000222431
14.841806	0.000228977
14.794488	0.00023568
14.747171	0.000242541
14.699853	0.000249562
14.652535	0.000256743
14.605217	0.000264084
14.557900	0.000271585
14.510582	0.000279247
14.463264	0.000287068
14.415946	0.000295047
14.368629	0.000303183
14.321311	0.000311473
14.273993	0.000319914
14.226676	0.000328503
14.179358	0.000337234
14.132040	0.000346103
14.084722	0.000355104
14.037405	0.000364227
13.990087	0.000373465
13.942769	0.000382808
13.895451	0.000392242
13.848134	0.000401756
13.800816	0.000411332
13.753498	0.000420952
13.706181	0.000430596
13.658863	0.000440238
13.611545	0.000449852
13.564227	0.000459404
13.516910	0.000468858
13.469592	0.000478169
13.422274	0.000487285
13.374956	0.000496145
13.327639	0.000504675
13.280321	0.000512784
13.233003	0.000520356
13.185686	0.000527239
13.138368	0.000533218
13.091050	0.000537942
&
```
