## Supplementary material for "All-at-once RNA folding with 3D motif prediction framed by evolutionary information": RF04281_mir-8791.surv

```
0.799875	0.0344828
-0.005291	0.931034
-0.411201	0.965517
-0.564249	1
&
1.729752	0.000345185
1.724818	0.000690369
1.684893	0.00103555
1.578425	0.00138074
1.385451	0.00172592
1.332217	0.00241629
1.312254	0.00276148
1.265674	0.00345185
1.139243	0.00379703
0.799875	0.00759406
0.713370	0.00862962
0.700061	0.0107007
0.613556	0.0120815
0.334077	0.0141526
0.254225	0.0172592
0.227608	0.0182948
0.094523	0.0196755
0.087869	0.0210563
0.081214	0.0238177
0.054597	0.0245081
-0.005291	0.973421
-0.078488	0.974111
-0.171648	0.975147
-0.184956	0.979289
-0.204919	0.982396
-0.251499	0.983431
-0.411201	0.984122
-0.431164	0.986193
-0.451127	0.987573
-0.471090	0.990335
-0.530978	0.991025
-0.564249	0.992061
-0.570904	0.993096
-0.610829	0.994477
-0.624138	0.995858
-0.710643	0.996548
-0.850383	0.998619
-1.076628	0.999655
-1.249639	1
&
2.257160	1.13921e-06
2.217234	3.41763e-06
2.177309	4.55685e-06
2.164000	5.69606e-06
2.150692	6.83527e-06
2.110766	9.11369e-06
2.097457	1.02529e-05
2.084149	1.13921e-05
2.070840	1.25313e-05
2.044223	1.5949e-05
2.024260	1.70882e-05
2.017606	1.82274e-05
1.957718	2.62019e-05
1.937755	2.73411e-05
1.931101	3.41763e-05
1.911138	4.55685e-05
1.904484	4.67077e-05
1.884521	4.78469e-05
1.871212	4.89861e-05
1.857904	5.01253e-05
1.831287	5.58214e-05
1.811324	5.9239e-05
1.778053	6.49351e-05
1.764744	6.94919e-05
1.738127	7.17703e-05
1.724818	0.000314422
1.718164	0.000316701
1.711510	0.000330371
1.704856	0.000369105
1.698201	0.000372522
1.684893	0.000503532
1.678239	0.000511506
1.671584	0.000537708
1.658276	0.000565049
1.644967	0.000568467
1.638313	0.000598086
1.631659	0.000610617
1.625004	0.000611757
1.618350	0.000614035
1.611696	0.000616314
1.605042	0.000652768
1.598387	0.000658464
1.591733	0.000696058
1.585079	0.000773525
1.578425	0.000926179
1.565116	0.000929597
1.558462	0.000950103
1.551807	0.000952381
1.538499	0.000966051
1.531845	0.0010082
1.525190	0.00104921
1.518536	0.00106061
1.511882	0.00107883
1.505228	0.00110504
1.498573	0.00111643
1.485265	0.00111985
1.478611	0.0011301
1.471956	0.00113352
1.465302	0.00118706
1.458648	0.00119731
1.451993	0.00120415
1.445339	0.00123035
1.438685	0.00123832
1.432031	0.00125541
1.425376	0.00126566
1.418722	0.00132035
1.412068	0.00132832
1.405414	0.00133971
1.392105	0.00134655
1.385451	0.00146844
1.378797	0.00150034
1.372142	0.00151287
1.365488	0.00159148
1.358834	0.00161654
1.338871	0.00164274
1.332217	0.00189793
1.325562	0.00195717
1.318908	0.00198679
1.312254	0.00210982
1.305600	0.00217589
1.292291	0.00219298
1.285637	0.0021964
1.278983	0.00221007
1.272328	0.00223172
1.265674	0.00249487
1.259020	0.00253816
1.252365	0.00261563
1.245711	0.00265664
1.239057	0.00267145
1.232403	0.00267829
1.225748	0.00267943
1.219094	0.00268854
1.212440	0.00272044
1.205786	0.00275006
1.199131	0.00279107
1.192477	0.00279563
1.185823	0.00281385
1.179169	0.00281841
1.172514	0.00282752
1.159206	0.00285031
1.152551	0.00285486
1.145897	0.0028617
1.139243	0.00298246
1.132589	0.00306562
1.125934	0.00311916
1.112626	0.00315789
1.105972	0.0031784
1.099317	0.00322739
1.092663	0.00323536
1.086009	0.00324334
1.079355	0.00330371
1.072700	0.00334131
1.066046	0.00337093
1.059392	0.00337321
1.052737	0.00337662
1.039429	0.00339713
1.032775	0.00341877
1.026120	0.00342333
1.019466	0.00346093
0.986195	0.00347004
0.972886	0.00352016
0.966232	0.00352814
0.952923	0.00354181
0.946269	0.00354523
0.919652	0.00358054
0.912998	0.00363409
0.906344	0.0036375
0.899689	0.00377079
0.893035	0.00379585
0.879727	0.00382092
0.873072	0.00382775
0.866418	0.00396446
0.859764	0.00409091
0.853109	0.00414331
0.846455	0.00414901
0.839801	0.00418319
0.833147	0.00451128
0.826492	0.00454659
0.819838	0.00460925
0.813184	0.00513557
0.799875	0.00660629
0.793221	0.00661312
0.786567	0.00680223
0.779913	0.00689223
0.773258	0.00694691
0.766604	0.00698906
0.759950	0.00708362
0.753295	0.00712007
0.746641	0.00734564
0.739987	0.00735589
0.733333	0.00770449
0.720024	0.00771132
0.713370	0.00815789
0.706716	0.00820802
0.700061	0.00911028
0.693407	0.00915584
0.686753	0.00922078
0.680099	0.00923217
0.673444	0.0092766
0.666790	0.009419
0.660136	0.00951356
0.653481	0.00954773
0.646827	0.00963431
0.633519	0.00971861
0.626864	0.00979836
0.620210	0.00982114
0.613556	0.0103383
0.606902	0.0104773
0.593593	0.0105605
0.586939	0.0105764
0.580285	0.010622
0.573630	0.0106334
0.566976	0.0106414
0.560322	0.0106801
0.553667	0.0106869
0.547013	0.0106926
0.540359	0.0107075
0.533705	0.0107211
0.527050	0.0107325
0.520396	0.0107393
0.513742	0.0107621
0.507088	0.0107792
0.500433	0.0108271
0.493779	0.0108533
0.480471	0.0108544
0.473816	0.0109353
0.467162	0.010949
0.453853	0.0109524
0.447199	0.0109661
0.440545	0.0109957
0.433891	0.0110082
0.427236	0.0110367
0.420582	0.0110948
0.413928	0.011121
0.407274	0.0111301
0.400619	0.0111426
0.393965	0.0112144
0.387311	0.0112258
0.380657	0.0112326
0.374002	0.0114787
0.367348	0.0114924
0.360694	0.0116131
0.354039	0.0116462
0.347385	0.0116917
0.340731	0.0117225
0.334077	0.0124504
0.327422	0.0124994
0.320768	0.0125063
0.314114	0.0127182
0.307460	0.012872
0.300805	0.0130884
0.294151	0.0131283
0.287497	0.0132889
0.280843	0.0134757
0.274188	0.0135828
0.267534	0.0139713
0.260880	0.0140214
0.254225	0.0151071
0.247571	0.0152632
0.240917	0.0153623
0.234263	0.015458
0.227608	0.0158647
0.220954	0.016023
0.214300	0.0161483
0.207646	0.0163249
0.200991	0.0164058
0.194337	0.0165095
0.187683	0.0165414
0.181028	0.0165482
0.174374	0.0165778
0.167720	0.0165812
0.161066	0.0166655
0.154411	0.0167339
0.147757	0.0167567
0.141103	0.0168945
0.134449	0.0169515
0.127794	0.0169788
0.121140	0.0170779
0.114486	0.0172374
0.107832	0.0173354
0.101177	0.017406
0.094523	0.0181454
0.087869	0.0186466
0.081214	0.0197608
0.074560	0.0200524
0.067906	0.0201675
0.061252	0.0202597
0.054597	0.0205707
0.047943	0.0206983
0.041289	0.0207519
0.034635	0.0208362
0.027980	0.0208544
0.021326	0.0209945
0.008018	0.0210105
0.001363	0.0211358
-0.005291	0.975946
-0.011945	0.975967
-0.018600	0.976023
-0.025254	0.976046
-0.031908	0.976053
-0.038562	0.976074
-0.045217	0.976147
-0.051871	0.976225
-0.058525	0.976231
-0.065179	0.976243
-0.071834	0.976312
-0.078488	0.976579
-0.085142	0.976595
-0.091796	0.976634
-0.098451	0.976742
-0.105105	0.976863
-0.111759	0.977106
-0.118414	0.977294
-0.125068	0.977521
-0.131722	0.977829
-0.138376	0.978039
-0.145031	0.978104
-0.151685	0.978336
-0.158339	0.978513
-0.164993	0.978528
-0.171648	0.979165
-0.178302	0.979401
-0.184956	0.980894
-0.191610	0.981253
-0.198265	0.981407
-0.204919	0.982724
-0.211573	0.983139
-0.218228	0.983215
-0.224882	0.983311
-0.231536	0.983657
-0.238190	0.983691
-0.244845	0.983772
-0.251499	0.984159
-0.258153	0.984173
-0.264807	0.984222
-0.271462	0.98431
-0.278116	0.984319
-0.284770	0.984373
-0.291424	0.984403
-0.298079	0.984421
-0.304733	0.984443
-0.311387	0.984517
-0.318042	0.98456
-0.324696	0.984631
-0.331350	0.984654
-0.338004	0.984676
-0.344659	0.984715
-0.351313	0.985019
-0.357967	0.985055
-0.364621	0.985243
-0.371276	0.985339
-0.377930	0.985399
-0.384584	0.985591
-0.391238	0.985743
-0.397893	0.98601
-0.404547	0.986095
-0.411201	0.986537
-0.417856	0.986891
-0.424510	0.986996
-0.431164	0.987821
-0.437818	0.987927
-0.444473	0.988237
-0.451127	0.988918
-0.457781	0.988975
-0.464435	0.989164
-0.471090	0.990383
-0.477744	0.990579
-0.484398	0.990706
-0.491052	0.991093
-0.497707	0.991284
-0.504361	0.99137
-0.511015	0.991519
-0.517670	0.991658
-0.524324	0.991749
-0.530978	0.992026
-0.537632	0.992391
-0.544287	0.992433
-0.550941	0.992503
-0.557595	0.992514
-0.564249	0.993039
-0.570904	0.993626
-0.577558	0.993742
-0.584212	0.993789
-0.590866	0.993984
-0.597521	0.994067
-0.604175	0.994117
-0.610829	0.994642
-0.617484	0.994708
-0.624138	0.995277
-0.630792	0.99536
-0.637446	0.995461
-0.644101	0.995591
-0.650755	0.995647
-0.657409	0.99572
-0.664063	0.995768
-0.670718	0.995793
-0.677372	0.995842
-0.684026	0.995901
-0.690680	0.995928
-0.697335	0.995961
-0.703989	0.995996
-0.710643	0.996409
-0.717298	0.996443
-0.723952	0.996784
-0.730606	0.9968
-0.737260	0.996809
-0.743915	0.996812
-0.750569	0.997087
-0.757223	0.997174
-0.763877	0.997237
-0.770532	0.997274
-0.777186	0.997301
-0.783840	0.997474
-0.790494	0.997581
-0.797149	0.997586
-0.803803	0.997627
-0.810457	0.997646
-0.817112	0.997684
-0.823766	0.997701
-0.830420	0.997714
-0.837074	0.997718
-0.843729	0.997735
-0.850383	0.998464
-0.857037	0.998475
-0.863691	0.998574
-0.877000	0.998599
-0.883654	0.998604
-0.890308	0.998627
-0.896963	0.998679
-0.903617	0.998684
-0.910271	0.998721
-0.923580	0.998814
-0.936888	0.998821
-0.943543	0.998861
-0.950197	0.998952
-0.956851	0.999025
-0.963505	0.999027
-0.970160	0.999085
-0.976814	0.999092
-0.983468	0.999098
-0.990122	0.9991
-0.996777	0.999103
-1.003431	0.999158
-1.010085	0.999162
-1.016740	0.999163
-1.030048	0.999279
-1.050011	0.99928
-1.063319	0.999296
-1.076628	0.999684
-1.083282	0.999687
-1.089936	0.999688
-1.103245	0.99969
-1.109899	0.999737
-1.116554	0.999741
-1.123208	0.999784
-1.129862	0.999795
-1.136516	0.999801
-1.143171	0.999805
-1.183096	0.99981
-1.196405	0.999811
-1.209713	0.999841
-1.216368	0.999845
-1.223022	0.999847
-1.229676	0.99985
-1.249639	0.999969
-1.296219	0.99997
-1.322836	0.999972
-1.329490	0.999974
-1.336144	0.999975
-1.349453	0.999976
-1.369416	0.999977
-1.422650	0.999985
-1.449267	0.999999
-1.695475	1
&
```
