## Supplementary material for "All-at-once RNA folding with 3D motif prediction framed by evolutionary information": RF04282_mir-507.cacofold.helixcov

```
# RMs = 1 L = 84

# RM_HELIX NESTED 3-37 46-82, nbp = 34 nbp_cov = 0
# pvals: 0.385441,0.385441,0.385441,0.84726,0.385441,0.385441,0.489491,0.385441,0.50393,0.2609,0.733725,0.385441,0.489491,0.385441,0.273999,0.1676,0.385441,0.385441,0.840681,0.828184,0.733725,0.385441,0.293887,0.458898,0.608371,0.385441,0.385441,0.564574,0.579223,0.385441,0.339431,0.621274,0.51903,0.28374
# aggregated NONE
NESTED  ::<<<<<-<<<<<<<<<<<<<<<<<<<<<<<<<<<<<________>>>>>>>>>>>>>>>>>>>>>>>>>>>>>->>>>>::
        ::::::::::::::::::::::::::::::::::::::::::::::::::::::::::::::::::::::::::::::::::
```
