## Supplementary material for "All-at-once RNA folding with 3D motif prediction framed by evolutionary information": RF04282_mir-507.cacofold.power

```
# Power analysis of CaCoFold structure 
#
# Powertype = SINGLE SUBSTITUTIONS
# covary  left_pos      right_pos    substitutions      power
#----------------------------------------------------------------
          3		82		0		0.00
          4		81		1		0.00
          5		80		1		0.00
          6		79		13		0.42
          7		78		1		0.00
          9		76		1		0.00
          10		75		2		0.00
          11		74		6		0.16
          12		73		6		0.16
          13		72		14		0.45
          14		71		19		0.57
          15		70		0		0.00
          16		69		3		0.02
          17		68		0		0.00
          18		67		7		0.20
          19		65		10		0.32
          20		64		1		0.00
          21		63		8		0.24
          22		62		10		0.32
          23		61		11		0.35
          24		60		11		0.35
          25		59		1		0.00
          26		58		10		0.32
          27		57		5		0.11
          28		56		17		0.52
          29		55		6		0.16
          30		54		0		0.00
          31		53		9		0.28
          32		52		8		0.24
          33		51		0		0.00
          34		50		1		0.00
          35		49		9		0.28
          36		48		10		0.32
          37		46		5		0.11
#
# BPAIRS 34
# avg substitutions per BP  6.1
# BPAIRS expected to covary 5.9 +/- 2.0
# BPAIRS observed to covary 0
#
```
