## Supplementary material for "All-at-once RNA folding with 3D motif prediction framed by evolutionary information": RF04282_mir-507.helixcov

```
# RMs = 1 L = 84

# RM_HELIX NESTED 2-34 50-83, nbp = 29 nbp_cov = 0
# pvals: 0.385441,0.385441,0.385441,0.385441,0.84726,0.385441,0.385441,0.489491,0.385441,0.2609,0.733725,0.385441,0.489491,0.385441,0.273999,0.385441,0.385441,0.840681,0.828184,0.733725,0.385441,0.293887,0.458898,0.385441,0.385441,0.564574,0.579223,0.385441,0.339431
# aggregated NONE
NESTED  :<<<<<<-<<<-<<<<<<-<<<<<<<<-<<<<<<______________>>>>>>->>>>>>>>->>>>>>->>>->>>>>>:
        ::::::::::::::::::::::::::::::::::::::::::::::::::::::::::::::::::::::::::::::::::
```
