## Supplementary material for "All-at-once RNA folding with 3D motif prediction framed by evolutionary information": RF04282_mir-507.surv

```
0.650000	0.0344828
0.500000	0.0689655
0.300000	0.103448
0.000000	0.137931
-0.050000	0.655172
-0.350000	0.689655
-0.450000	0.758621
-0.700000	0.793103
-0.750000	0.827586
-1.400000	0.896552
-2.000000	0.931034
-2.100000	0.965517
-2.150000	1
&
10.750000	0.000303767
10.200000	0.000607533
9.350000	0.0009113
9.000000	0.00121507
8.050000	0.00151883
7.750000	0.0018226
7.450000	0.00212637
7.400000	0.00243013
7.300000	0.0027339
7.050000	0.00334143
6.950000	0.0036452
6.900000	0.00394897
6.850000	0.00425273
6.750000	0.0045565
6.650000	0.00516403
6.350000	0.0054678
6.300000	0.00577157
6.250000	0.00607533
6.200000	0.0063791
6.150000	0.00698663
5.950000	0.0072904
5.800000	0.00759417
5.750000	0.0082017
5.650000	0.00850547
5.600000	0.00880923
5.550000	0.00941677
5.500000	0.00972053
5.300000	0.0100243
5.250000	0.0103281
5.200000	0.0109356
5.050000	0.0112394
5.000000	0.0118469
4.900000	0.0124544
4.750000	0.013062
4.700000	0.0136695
4.650000	0.0139733
4.600000	0.014277
4.550000	0.0148846
4.450000	0.0160996
4.400000	0.0164034
4.300000	0.0173147
4.250000	0.0179222
4.200000	0.0185298
4.150000	0.0188335
4.100000	0.0194411
4.050000	0.0206561
4.000000	0.0212637
3.950000	0.0215674
3.900000	0.0218712
3.850000	0.022175
3.800000	0.0224787
3.750000	0.02339
3.650000	0.0243013
3.600000	0.0249089
3.550000	0.0255164
3.500000	0.0261239
3.450000	0.0264277
3.400000	0.027339
3.350000	0.0279465
3.300000	0.0282503
3.250000	0.0294654
3.200000	0.0300729
3.150000	0.031288
3.100000	0.0328068
3.050000	0.0340219
3.000000	0.0358445
2.950000	0.0373633
2.900000	0.0379708
2.850000	0.0388821
2.800000	0.0397934
2.750000	0.0407047
2.700000	0.0419198
2.650000	0.0431349
2.600000	0.0437424
2.550000	0.0446537
2.500000	0.0449575
2.450000	0.0467801
2.400000	0.0473876
2.350000	0.0489064
2.300000	0.0504253
2.250000	0.0513366
2.200000	0.0534629
2.150000	0.0558931
2.050000	0.0580194
2.000000	0.0607533
1.950000	0.0619684
1.900000	0.063791
1.850000	0.0656136
1.800000	0.06774
1.750000	0.068955
1.700000	0.0719927
1.650000	0.0753341
1.600000	0.078068
1.550000	0.0795869
1.500000	0.0801944
1.450000	0.082017
1.400000	0.0835358
1.350000	0.0853584
1.300000	0.0874848
1.250000	0.0905225
1.200000	0.0920413
1.150000	0.0944714
1.100000	0.0965978
1.050000	0.0990279
1.000000	0.101458
0.950000	0.102673
0.900000	0.103281
0.850000	0.105407
0.800000	0.110267
0.750000	0.115431
0.700000	0.120595
0.650000	0.125759
0.600000	0.130012
0.550000	0.13548
0.500000	0.139429
0.450000	0.143378
0.400000	0.148846
0.350000	0.153706
0.300000	0.159478
0.250000	0.162515
0.200000	0.169806
0.150000	0.175881
0.100000	0.181349
0.050000	0.187728
0.000000	0.254253
-0.050000	0.672539
-0.100000	0.688639
-0.150000	0.697752
-0.200000	0.70565
-0.250000	0.714156
-0.300000	0.725395
-0.350000	0.738153
-0.400000	0.748177
-0.450000	0.756987
-0.500000	0.772783
-0.550000	0.784022
-0.600000	0.795261
-0.650000	0.808627
-0.700000	0.819866
-0.750000	0.832017
-0.800000	0.839004
-0.850000	0.846598
-0.900000	0.856926
-0.950000	0.863609
-1.000000	0.869988
-1.050000	0.876063
-1.100000	0.880316
-1.150000	0.888821
-1.200000	0.896719
-1.250000	0.904313
-1.300000	0.910389
-1.350000	0.917072
-1.400000	0.924362
-1.450000	0.92983
-1.500000	0.93712
-1.550000	0.942284
-1.600000	0.947145
-1.650000	0.951701
-1.700000	0.95808
-1.750000	0.962029
-1.800000	0.965371
-1.850000	0.968104
-1.900000	0.970838
-1.950000	0.973269
-2.000000	0.974787
-2.050000	0.975395
-2.100000	0.977521
-2.150000	0.977825
-2.200000	0.97904
-2.250000	0.980255
-2.300000	0.981774
-2.350000	0.982382
-2.400000	0.9839
-2.450000	0.985115
-2.500000	0.986027
-2.550000	0.98633
-2.600000	0.987242
-2.650000	0.987546
-2.700000	0.988457
-2.750000	0.990279
-2.800000	0.991495
-2.850000	0.992102
-2.900000	0.993013
-2.950000	0.993925
-3.050000	0.994228
-3.100000	0.994836
-3.200000	0.99514
-3.250000	0.995443
-3.300000	0.996355
-3.350000	0.996659
-3.400000	0.996962
-3.450000	0.997266
-3.500000	0.99757
-3.650000	0.997874
-3.900000	0.998177
-3.950000	0.998481
-4.250000	0.998785
-4.300000	0.999089
-4.650000	0.999392
-4.900000	0.999696
-7.550000	1
&
26.300000	1.50557e-05
24.650000	3.01114e-05
24.100000	4.51671e-05
22.850000	6.02228e-05
22.450000	7.52785e-05
21.100000	9.03342e-05
20.600000	0.00010539
20.500000	0.000120446
20.400000	0.000135501
20.350000	0.000150557
20.250000	0.000180668
19.800000	0.000195724
19.700000	0.000225836
18.900000	0.000240891
18.850000	0.000255947
18.650000	0.000271003
18.550000	0.000286058
18.500000	0.00031617
18.400000	0.000331226
18.250000	0.000361337
18.150000	0.000376393
18.050000	0.000391448
17.950000	0.000406504
17.900000	0.00042156
17.850000	0.000451671
17.650000	0.000466727
17.500000	0.000496838
17.350000	0.000511894
17.250000	0.00052695
17.200000	0.000557061
17.150000	0.000572117
17.100000	0.000587173
16.950000	0.000602228
16.900000	0.000617284
16.850000	0.000647395
16.800000	0.000662451
16.750000	0.000677507
16.650000	0.000707618
16.600000	0.000752785
16.500000	0.000813008
16.350000	0.00084312
16.300000	0.000858175
16.200000	0.000918398
16.150000	0.000933454
16.050000	0.000948509
15.950000	0.00100873
15.900000	0.0010539
15.850000	0.00109907
15.800000	0.00111412
15.750000	0.00117435
15.700000	0.00121951
15.650000	0.00124962
15.600000	0.00126468
15.550000	0.00127974
15.500000	0.00129479
15.450000	0.00130985
15.400000	0.00135501
15.350000	0.00138512
15.300000	0.00140018
15.200000	0.00143029
15.150000	0.00144535
15.100000	0.00147546
15.050000	0.00153568
15.000000	0.00161096
14.950000	0.00162602
14.900000	0.00165613
14.850000	0.00167118
14.800000	0.00168624
14.750000	0.00171635
14.700000	0.00173141
14.650000	0.00176152
14.600000	0.00180668
14.550000	0.00185185
14.500000	0.00194219
14.450000	0.00195724
14.400000	0.0019723
14.350000	0.00201746
14.300000	0.00203252
14.250000	0.00206263
14.200000	0.00209274
14.150000	0.00213791
14.100000	0.00218308
14.050000	0.00222824
14.000000	0.00225836
13.950000	0.00230352
13.900000	0.00231858
13.850000	0.00242397
13.800000	0.00245408
13.750000	0.0025143
13.700000	0.00254441
13.650000	0.0026498
13.600000	0.00271003
13.550000	0.00275519
13.500000	0.00281542
13.450000	0.00286058
13.400000	0.00292081
13.350000	0.00301114
13.300000	0.00304125
13.250000	0.00310148
13.200000	0.00317675
13.150000	0.00326709
13.100000	0.00337248
13.050000	0.0034327
13.000000	0.00344776
12.950000	0.00352304
12.900000	0.0035682
12.850000	0.00361337
12.800000	0.00371876
12.750000	0.00374887
12.700000	0.00380909
12.650000	0.00386932
12.600000	0.0039446
12.550000	0.00400482
12.500000	0.00406504
12.450000	0.00417043
12.400000	0.00423065
12.350000	0.00433604
12.300000	0.00447154
12.250000	0.00456188
12.200000	0.00459199
12.150000	0.00466727
12.100000	0.00472749
12.050000	0.00481783
12.000000	0.00493827
11.950000	0.00508883
11.900000	0.00516411
11.850000	0.00525444
11.800000	0.00534478
11.750000	0.00542005
11.700000	0.0055405
11.650000	0.00564589
11.600000	0.00573622
11.550000	0.0058115
11.500000	0.00590184
11.450000	0.00602228
11.400000	0.00612767
11.350000	0.00626317
11.300000	0.00638362
11.250000	0.00647395
11.200000	0.00662451
11.150000	0.00679012
11.100000	0.00688046
11.050000	0.00695574
11.000000	0.0071364
10.950000	0.00722674
10.900000	0.00728696
10.850000	0.00748269
10.800000	0.00758808
10.750000	0.00767841
10.700000	0.00784402
10.650000	0.00796447
10.600000	0.00809997
10.550000	0.00829569
10.500000	0.00844625
10.450000	0.00853659
10.400000	0.00868714
10.350000	0.00882264
10.300000	0.00892803
10.250000	0.00904848
10.200000	0.00922915
10.150000	0.00936465
10.100000	0.00950015
10.050000	0.00968082
10.000000	0.00983138
9.950000	0.00993677
9.900000	0.0101024
9.850000	0.010268
9.800000	0.0104336
9.750000	0.0105691
9.700000	0.0107648
9.650000	0.0109455
9.600000	0.0111262
9.550000	0.0113369
9.500000	0.0115327
9.450000	0.0117435
9.400000	0.0119392
9.350000	0.0121048
9.300000	0.0123607
9.250000	0.0126468
9.200000	0.0128877
9.150000	0.0130834
9.100000	0.0133996
9.050000	0.0135652
9.000000	0.0137609
8.950000	0.0139717
8.900000	0.0141223
8.850000	0.0143933
8.800000	0.014589
8.750000	0.0148148
8.700000	0.0151611
8.650000	0.015417
8.600000	0.0157633
8.550000	0.0160343
8.500000	0.0161849
8.450000	0.0164258
8.400000	0.0166817
8.350000	0.017028
8.300000	0.0174044
8.250000	0.0176754
8.200000	0.0179313
8.150000	0.0183379
8.100000	0.0187745
8.050000	0.0190003
8.000000	0.0194369
7.950000	0.019738
7.900000	0.0201295
7.850000	0.020536
7.800000	0.0209575
7.750000	0.0213189
7.700000	0.0218157
7.650000	0.0224179
7.600000	0.0230202
7.550000	0.0235321
7.500000	0.0241343
7.450000	0.024601
7.400000	0.0251882
7.350000	0.0258657
7.300000	0.0263776
7.250000	0.0267992
7.200000	0.0274164
7.150000	0.0277477
7.100000	0.0283348
7.050000	0.0288467
7.000000	0.0295694
6.950000	0.0302469
6.900000	0.0309244
6.850000	0.0314965
6.800000	0.0320536
6.750000	0.0326859
6.700000	0.0333484
6.650000	0.0338904
6.600000	0.0344776
6.550000	0.0350346
6.500000	0.0357272
6.450000	0.0364198
6.400000	0.0369618
6.350000	0.0377898
6.300000	0.0384974
6.250000	0.0392653
6.200000	0.0399127
6.150000	0.0407257
6.100000	0.0414182
6.050000	0.0420958
6.000000	0.0428335
5.950000	0.0436917
5.900000	0.0443842
5.850000	0.0451671
5.800000	0.0458597
5.750000	0.0465824
5.700000	0.0474556
5.650000	0.0483439
5.600000	0.049202
5.550000	0.0499699
5.500000	0.0507678
5.450000	0.0516411
5.400000	0.0525143
5.350000	0.0534929
5.300000	0.0543812
5.250000	0.055134
5.200000	0.0559922
5.150000	0.0568202
5.100000	0.0579193
5.050000	0.0591238
5.000000	0.0602981
4.950000	0.0615477
4.900000	0.0625715
4.850000	0.0636706
4.800000	0.0647696
4.750000	0.065944
4.700000	0.0670732
4.650000	0.0681873
4.600000	0.0694219
4.550000	0.070551
4.500000	0.0719964
4.450000	0.0732008
4.400000	0.074586
4.350000	0.0759861
4.300000	0.0773261
4.250000	0.0786209
4.200000	0.0800964
4.150000	0.0815869
4.100000	0.0829118
4.050000	0.0843571
4.000000	0.0860735
3.950000	0.0877145
3.900000	0.08919
3.850000	0.0908913
3.800000	0.0925474
3.750000	0.0944294
3.700000	0.096221
3.650000	0.097847
3.600000	0.0997139
3.550000	0.101235
3.500000	0.103056
3.450000	0.104803
3.400000	0.106263
3.350000	0.107964
3.300000	0.109967
3.250000	0.112045
3.200000	0.113761
3.150000	0.115628
3.100000	0.117435
3.050000	0.119783
3.000000	0.121846
2.950000	0.124044
2.900000	0.126483
2.850000	0.128666
2.800000	0.130653
2.750000	0.132806
2.700000	0.134914
2.650000	0.137263
2.600000	0.13925
2.550000	0.141358
2.500000	0.143556
2.450000	0.145423
2.400000	0.147772
2.350000	0.149804
2.300000	0.152093
2.250000	0.154411
2.200000	0.156805
2.150000	0.159816
2.100000	0.162451
2.050000	0.165131
2.000000	0.1676
1.950000	0.170295
1.900000	0.173321
1.850000	0.176046
1.800000	0.179268
1.750000	0.182234
1.700000	0.18526
1.650000	0.187986
1.600000	0.190741
1.550000	0.194204
1.500000	0.197425
1.450000	0.200843
1.400000	0.203975
1.350000	0.207016
1.300000	0.210584
1.250000	0.214047
1.200000	0.217766
1.150000	0.221394
1.100000	0.225339
1.050000	0.228817
1.000000	0.232475
0.950000	0.236344
0.900000	0.240108
0.850000	0.244309
0.800000	0.248299
0.750000	0.252544
0.700000	0.256715
0.650000	0.2609
0.600000	0.264875
0.550000	0.269362
0.500000	0.273999
0.450000	0.278892
0.400000	0.28374
0.350000	0.288663
0.300000	0.293887
0.250000	0.29863
0.200000	0.304231
0.150000	0.309846
0.100000	0.315989
0.050000	0.321966
0.000000	0.339431
-0.050000	0.385441
-0.100000	0.396492
-0.150000	0.40682
-0.200000	0.419181
-0.250000	0.431572
-0.300000	0.444731
-0.350000	0.458898
-0.400000	0.473668
-0.450000	0.489491
-0.500000	0.50393
-0.550000	0.51903
-0.600000	0.534207
-0.650000	0.549488
-0.700000	0.564574
-0.750000	0.579223
-0.800000	0.594188
-0.850000	0.608371
-0.900000	0.621274
-0.950000	0.634357
-1.000000	0.646718
-1.050000	0.659109
-1.100000	0.670581
-1.150000	0.682776
-1.200000	0.693857
-1.250000	0.704125
-1.300000	0.714619
-1.350000	0.723969
-1.400000	0.733725
-1.450000	0.743707
-1.500000	0.75283
-1.550000	0.761472
-1.600000	0.769798
-1.650000	0.777447
-1.700000	0.784929
-1.750000	0.793014
-1.800000	0.800617
-1.850000	0.807919
-1.900000	0.815011
-1.950000	0.821469
-2.000000	0.828184
-2.050000	0.834568
-2.100000	0.840681
-2.150000	0.84726
-2.200000	0.853117
-2.250000	0.858838
-2.300000	0.863294
-2.350000	0.86879
-2.400000	0.873457
-2.450000	0.87832
-2.500000	0.882987
-2.550000	0.88788
-2.600000	0.892487
-2.650000	0.896643
-2.700000	0.900617
-2.750000	0.904456
-2.800000	0.908205
-2.850000	0.91206
-2.900000	0.915703
-2.950000	0.918835
-3.000000	0.922162
-3.050000	0.925098
-3.100000	0.928229
-3.150000	0.93109
-3.200000	0.93386
-3.250000	0.936736
-3.300000	0.939506
-3.350000	0.942246
-3.400000	0.94461
-3.450000	0.946853
-3.500000	0.949488
-3.550000	0.951762
-3.600000	0.95393
-3.650000	0.955646
-3.700000	0.957468
-3.750000	0.959621
-3.800000	0.961488
-3.850000	0.963204
-3.900000	0.964724
-3.950000	0.96617
-4.000000	0.967706
-4.050000	0.969196
-4.100000	0.970656
-4.150000	0.972042
-4.200000	0.973065
-4.250000	0.974164
-4.300000	0.975384
-4.350000	0.976844
-4.400000	0.978275
-4.450000	0.979389
-4.500000	0.980443
-4.550000	0.981707
-4.600000	0.982942
-4.650000	0.98368
-4.700000	0.984523
-4.750000	0.985426
-4.800000	0.986104
-4.850000	0.986826
-4.900000	0.987413
-4.950000	0.988001
-5.000000	0.988708
-5.050000	0.989341
-5.100000	0.989958
-5.150000	0.990379
-5.200000	0.990891
-5.250000	0.991554
-5.300000	0.992005
-5.350000	0.992412
-5.400000	0.992758
-5.450000	0.993089
-5.500000	0.993421
-5.550000	0.993752
-5.600000	0.994173
-5.650000	0.994444
-5.700000	0.994791
-5.750000	0.995032
-5.800000	0.995333
-5.850000	0.995604
-5.900000	0.995845
-5.950000	0.99607
-6.000000	0.996251
-6.050000	0.996492
-6.100000	0.996748
-6.150000	0.996899
-6.200000	0.997109
-6.250000	0.99729
-6.300000	0.997441
-6.350000	0.997636
-6.400000	0.997757
-6.450000	0.997892
-6.500000	0.997983
-6.550000	0.998088
-6.600000	0.998208
-6.650000	0.998374
-6.700000	0.998525
-6.750000	0.99866
-6.800000	0.99875
-6.850000	0.998811
-6.900000	0.998886
-6.950000	0.998961
-7.000000	0.999021
-7.050000	0.999051
-7.100000	0.999127
-7.150000	0.999172
-7.200000	0.999217
-7.250000	0.999277
-7.300000	0.999338
-7.350000	0.999398
-7.400000	0.999503
-7.450000	0.999548
-7.500000	0.999563
-7.550000	0.999593
-7.650000	0.999609
-7.700000	0.999639
-7.750000	0.999714
-7.800000	0.999729
-7.850000	0.999759
-7.900000	0.999774
-7.950000	0.999789
-8.050000	0.999804
-8.100000	0.999819
-8.200000	0.999834
-8.250000	0.999864
-8.300000	0.999895
-8.400000	0.99991
-8.550000	0.999925
-8.800000	0.99994
-9.050000	0.99997
-9.400000	0.999985
-9.600000	1
&
63.050000	2.33911e-14
63.000000	2.40282e-14
62.950000	2.46826e-14
62.900000	2.53549e-14
62.850000	2.60454e-14
62.800000	2.67548e-14
62.750000	2.74835e-14
62.700000	2.8232e-14
62.650000	2.90009e-14
62.600000	2.97907e-14
62.550000	3.0602e-14
62.500000	3.14354e-14
62.450000	3.22915e-14
62.400000	3.31709e-14
62.350000	3.40742e-14
62.300000	3.50021e-14
62.250000	3.59553e-14
62.200000	3.69344e-14
62.150000	3.79402e-14
62.100000	3.89733e-14
62.050000	4.00345e-14
62.000000	4.11247e-14
61.950000	4.22445e-14
61.900000	4.33948e-14
61.850000	4.45764e-14
61.800000	4.57901e-14
61.750000	4.70369e-14
61.700000	4.83176e-14
61.650000	4.96332e-14
61.600000	5.09846e-14
61.550000	5.23727e-14
61.500000	5.37987e-14
61.450000	5.52634e-14
61.400000	5.6768e-14
61.350000	5.83135e-14
61.300000	5.99011e-14
61.250000	6.15319e-14
61.200000	6.32071e-14
61.150000	6.49278e-14
61.100000	6.66954e-14
61.050000	6.8511e-14
61.000000	7.03761e-14
60.950000	7.22919e-14
60.900000	7.42599e-14
60.850000	7.62813e-14
60.800000	7.83578e-14
60.750000	8.04908e-14
60.700000	8.26818e-14
60.650000	8.49325e-14
60.600000	8.72443e-14
60.550000	8.96191e-14
60.500000	9.20584e-14
60.450000	9.45642e-14
60.400000	9.7138e-14
60.350000	9.9782e-14
60.300000	1.02498e-13
60.250000	1.05288e-13
60.200000	1.08153e-13
60.150000	1.11097e-13
60.100000	1.1412e-13
60.050000	1.17226e-13
60.000000	1.20417e-13
59.950000	1.23694e-13
59.900000	1.2706e-13
59.850000	1.30518e-13
59.800000	1.3407e-13
59.750000	1.37718e-13
59.700000	1.41466e-13
59.650000	1.45316e-13
59.600000	1.4927e-13
59.550000	1.53332e-13
59.500000	1.57504e-13
59.450000	1.6179e-13
59.400000	1.66193e-13
59.350000	1.70715e-13
59.300000	1.7536e-13
59.250000	1.80131e-13
59.200000	1.85033e-13
59.150000	1.90067e-13
59.100000	1.95239e-13
59.050000	2.00551e-13
59.000000	2.06007e-13
58.950000	2.11612e-13
58.900000	2.17369e-13
58.850000	2.23283e-13
58.800000	2.29358e-13
58.750000	2.35598e-13
58.700000	2.42007e-13
58.650000	2.48591e-13
58.600000	2.55354e-13
58.550000	2.623e-13
58.500000	2.69436e-13
58.450000	2.76766e-13
58.400000	2.84294e-13
58.350000	2.92028e-13
58.300000	2.99972e-13
58.250000	3.08131e-13
58.200000	3.16513e-13
58.150000	3.25122e-13
58.100000	3.33966e-13
58.050000	3.43049e-13
58.000000	3.5238e-13
57.950000	3.61965e-13
57.900000	3.7181e-13
57.850000	3.81922e-13
57.800000	3.9231e-13
57.750000	4.02979e-13
57.700000	4.13939e-13
57.650000	4.25197e-13
57.600000	4.36761e-13
57.550000	4.48639e-13
57.500000	4.60839e-13
57.450000	4.73372e-13
57.400000	4.86245e-13
57.350000	4.99468e-13
57.300000	5.1305e-13
57.250000	5.27002e-13
57.200000	5.41332e-13
57.150000	5.56052e-13
57.100000	5.71172e-13
57.050000	5.86703e-13
57.000000	6.02656e-13
56.950000	6.19043e-13
56.900000	6.35875e-13
56.850000	6.53164e-13
56.800000	6.70923e-13
56.750000	6.89164e-13
56.700000	7.07901e-13
56.650000	7.27148e-13
56.600000	7.46917e-13
56.550000	7.67223e-13
56.500000	7.88081e-13
56.450000	8.09506e-13
56.400000	8.31513e-13
56.350000	8.54118e-13
56.300000	8.77337e-13
56.250000	9.01187e-13
56.200000	9.25684e-13
56.150000	9.50848e-13
56.100000	9.76694e-13
56.050000	1.00324e-12
56.000000	1.03051e-12
55.950000	1.05852e-12
55.900000	1.0873e-12
55.850000	1.11685e-12
55.800000	1.14721e-12
55.750000	1.17839e-12
55.700000	1.21041e-12
55.650000	1.24331e-12
55.600000	1.2771e-12
55.550000	1.31181e-12
55.500000	1.34746e-12
55.450000	1.38408e-12
55.400000	1.4217e-12
55.350000	1.46033e-12
55.300000	1.50002e-12
55.250000	1.54078e-12
55.200000	1.58265e-12
55.150000	1.62566e-12
55.100000	1.66983e-12
55.050000	1.71521e-12
55.000000	1.76181e-12
54.950000	1.80968e-12
54.900000	1.85886e-12
54.850000	1.90936e-12
54.800000	1.96124e-12
54.750000	2.01453e-12
54.700000	2.06926e-12
54.650000	2.12548e-12
54.600000	2.18323e-12
54.550000	2.24254e-12
54.500000	2.30347e-12
54.450000	2.36605e-12
54.400000	2.43032e-12
54.350000	2.49635e-12
54.300000	2.56416e-12
54.250000	2.63382e-12
54.200000	2.70536e-12
54.150000	2.77885e-12
54.100000	2.85434e-12
54.050000	2.93187e-12
54.000000	3.01151e-12
53.950000	3.09331e-12
53.900000	3.17732e-12
53.850000	3.26362e-12
53.800000	3.35227e-12
53.750000	3.44331e-12
53.700000	3.53683e-12
53.650000	3.63289e-12
53.600000	3.73155e-12
53.550000	3.83289e-12
53.500000	3.93699e-12
53.450000	4.0439e-12
53.400000	4.15372e-12
53.350000	4.26652e-12
53.300000	4.38238e-12
53.250000	4.50138e-12
53.200000	4.62361e-12
53.150000	4.74916e-12
53.100000	4.87811e-12
53.050000	5.01057e-12
53.000000	5.14661e-12
52.950000	5.28635e-12
52.900000	5.42988e-12
52.850000	5.57731e-12
52.800000	5.72873e-12
52.750000	5.88426e-12
52.700000	6.04401e-12
52.650000	6.2081e-12
52.600000	6.37664e-12
52.550000	6.54974e-12
52.500000	6.72755e-12
52.450000	6.91017e-12
52.400000	7.09776e-12
52.350000	7.29042e-12
52.300000	7.48832e-12
52.250000	7.69158e-12
52.200000	7.90036e-12
52.150000	8.11479e-12
52.100000	8.33505e-12
52.050000	8.56128e-12
52.000000	8.79364e-12
51.950000	9.0323e-12
51.900000	9.27744e-12
51.850000	9.52922e-12
51.800000	9.78783e-12
51.750000	1.00535e-11
51.700000	1.03263e-11
51.650000	1.06065e-11
51.600000	1.08943e-11
51.550000	1.119e-11
51.500000	1.14936e-11
51.450000	1.18055e-11
51.400000	1.21258e-11
51.350000	1.24548e-11
51.300000	1.27928e-11
51.250000	1.31399e-11
51.200000	1.34964e-11
51.150000	1.38626e-11
51.100000	1.42387e-11
51.050000	1.46249e-11
51.000000	1.50217e-11
50.950000	1.54292e-11
50.900000	1.58478e-11
50.850000	1.62777e-11
50.800000	1.67193e-11
50.750000	1.71728e-11
50.700000	1.76386e-11
50.650000	1.81171e-11
50.600000	1.86085e-11
50.550000	1.91133e-11
50.500000	1.96317e-11
50.450000	2.01641e-11
50.400000	2.0711e-11
50.350000	2.12727e-11
50.300000	2.18497e-11
50.250000	2.24423e-11
50.200000	2.30509e-11
50.150000	2.3676e-11
50.100000	2.4318e-11
50.050000	2.49775e-11
50.000000	2.56548e-11
49.950000	2.63505e-11
49.900000	2.7065e-11
49.850000	2.77989e-11
49.800000	2.85526e-11
49.750000	2.93268e-11
49.700000	3.0122e-11
49.650000	3.09386e-11
49.600000	3.17774e-11
49.550000	3.2639e-11
49.500000	3.35238e-11
49.450000	3.44327e-11
49.400000	3.53661e-11
49.350000	3.63248e-11
49.300000	3.73095e-11
49.250000	3.83209e-11
49.200000	3.93597e-11
49.150000	4.04266e-11
49.100000	4.15223e-11
49.050000	4.26478e-11
49.000000	4.38037e-11
48.950000	4.49909e-11
48.900000	4.62103e-11
48.850000	4.74627e-11
48.800000	4.8749e-11
48.750000	5.00701e-11
48.700000	5.1427e-11
48.650000	5.28207e-11
48.600000	5.4252e-11
48.550000	5.57222e-11
48.500000	5.72321e-11
48.450000	5.87829e-11
48.400000	6.03756e-11
48.350000	6.20115e-11
48.300000	6.36917e-11
48.250000	6.54173e-11
48.200000	6.71897e-11
48.150000	6.901e-11
48.100000	7.08796e-11
48.050000	7.27998e-11
48.000000	7.4772e-11
47.950000	7.67975e-11
47.900000	7.88778e-11
47.850000	8.10145e-11
47.800000	8.32089e-11
47.750000	8.54628e-11
47.700000	8.77776e-11
47.650000	9.01551e-11
47.600000	9.25969e-11
47.550000	9.51047e-11
47.500000	9.76805e-11
47.450000	1.00326e-10
47.400000	1.03043e-10
47.350000	1.05833e-10
47.300000	1.08699e-10
47.250000	1.11643e-10
47.200000	1.14666e-10
47.150000	1.17771e-10
47.100000	1.2096e-10
47.050000	1.24235e-10
47.000000	1.27598e-10
46.950000	1.31053e-10
46.900000	1.34601e-10
46.850000	1.38245e-10
46.800000	1.41988e-10
46.750000	1.45832e-10
46.700000	1.4978e-10
46.650000	1.53834e-10
46.600000	1.57998e-10
46.550000	1.62275e-10
46.500000	1.66667e-10
46.450000	1.71179e-10
46.400000	1.75812e-10
46.350000	1.8057e-10
46.300000	1.85457e-10
46.250000	1.90476e-10
46.200000	1.95631e-10
46.150000	2.00925e-10
46.100000	2.06363e-10
46.050000	2.11947e-10
46.000000	2.17682e-10
45.950000	2.23572e-10
45.900000	2.29622e-10
45.850000	2.35835e-10
45.800000	2.42216e-10
45.750000	2.48769e-10
45.700000	2.55499e-10
45.650000	2.62412e-10
45.600000	2.69511e-10
45.550000	2.76802e-10
45.500000	2.84289e-10
45.450000	2.9198e-10
45.400000	2.99878e-10
45.350000	3.07989e-10
45.300000	3.16319e-10
45.250000	3.24875e-10
45.200000	3.33662e-10
45.150000	3.42686e-10
45.100000	3.51954e-10
45.050000	3.61472e-10
45.000000	3.71247e-10
44.950000	3.81286e-10
44.900000	3.91597e-10
44.850000	4.02185e-10
44.800000	4.1306e-10
44.750000	4.24229e-10
44.700000	4.35699e-10
44.650000	4.47479e-10
44.600000	4.59577e-10
44.550000	4.72001e-10
44.500000	4.84762e-10
44.450000	4.97866e-10
44.400000	5.11325e-10
44.350000	5.25146e-10
44.300000	5.39341e-10
44.250000	5.53919e-10
44.200000	5.68891e-10
44.150000	5.84267e-10
44.100000	6.00058e-10
44.050000	6.16275e-10
44.000000	6.3293e-10
43.950000	6.50034e-10
43.900000	6.676e-10
43.850000	6.8564e-10
43.800000	7.04166e-10
43.750000	7.23193e-10
43.700000	7.42733e-10
43.650000	7.62801e-10
43.600000	7.8341e-10
43.550000	8.04574e-10
43.500000	8.2631e-10
43.450000	8.48633e-10
43.400000	8.71557e-10
43.350000	8.951e-10
43.300000	9.19278e-10
43.250000	9.44108e-10
43.200000	9.69608e-10
43.150000	9.95796e-10
43.100000	1.02269e-09
43.050000	1.05031e-09
43.000000	1.07867e-09
42.950000	1.1078e-09
42.900000	1.13772e-09
42.850000	1.16844e-09
42.800000	1.19999e-09
42.750000	1.23239e-09
42.700000	1.26566e-09
42.650000	1.29983e-09
42.600000	1.33493e-09
42.550000	1.37096e-09
42.500000	1.40797e-09
42.450000	1.44598e-09
42.400000	1.48501e-09
42.350000	1.5251e-09
42.300000	1.56626e-09
42.250000	1.60854e-09
42.200000	1.65195e-09
42.150000	1.69653e-09
42.100000	1.74232e-09
42.050000	1.78933e-09
42.000000	1.83762e-09
41.950000	1.8872e-09
41.900000	1.93813e-09
41.850000	1.99042e-09
41.800000	2.04412e-09
41.750000	2.09927e-09
41.700000	2.15591e-09
41.650000	2.21407e-09
41.600000	2.27379e-09
41.550000	2.33513e-09
41.500000	2.39812e-09
41.450000	2.4628e-09
41.400000	2.52922e-09
41.350000	2.59744e-09
41.300000	2.66749e-09
41.250000	2.73943e-09
41.200000	2.8133e-09
41.150000	2.88916e-09
41.100000	2.96707e-09
41.050000	3.04707e-09
41.000000	3.12923e-09
40.950000	3.2136e-09
40.900000	3.30024e-09
40.850000	3.38921e-09
40.800000	3.48057e-09
40.750000	3.5744e-09
40.700000	3.67075e-09
40.650000	3.76969e-09
40.600000	3.87129e-09
40.550000	3.97563e-09
40.500000	4.08278e-09
40.450000	4.1928e-09
40.400000	4.30579e-09
40.350000	4.42182e-09
40.300000	4.54097e-09
40.250000	4.66332e-09
40.200000	4.78897e-09
40.150000	4.91799e-09
40.100000	5.05049e-09
40.050000	5.18654e-09
40.000000	5.32626e-09
39.950000	5.46973e-09
39.900000	5.61706e-09
39.850000	5.76835e-09
39.800000	5.92371e-09
39.750000	6.08325e-09
39.700000	6.24707e-09
39.650000	6.4153e-09
39.600000	6.58805e-09
39.550000	6.76545e-09
39.500000	6.94761e-09
39.450000	7.13467e-09
39.400000	7.32675e-09
39.350000	7.524e-09
39.300000	7.72654e-09
39.250000	7.93453e-09
39.200000	8.14811e-09
39.150000	8.36742e-09
39.100000	8.59263e-09
39.050000	8.82388e-09
39.000000	9.06135e-09
38.950000	9.30519e-09
38.900000	9.55559e-09
38.850000	9.81271e-09
38.800000	1.00767e-08
38.750000	1.03478e-08
38.700000	1.06262e-08
38.650000	1.09121e-08
38.600000	1.12056e-08
38.550000	1.15071e-08
38.500000	1.18166e-08
38.450000	1.21344e-08
38.400000	1.24608e-08
38.350000	1.27959e-08
38.300000	1.314e-08
38.250000	1.34933e-08
38.200000	1.38562e-08
38.150000	1.42287e-08
38.100000	1.46113e-08
38.050000	1.50041e-08
38.000000	1.54074e-08
37.950000	1.58216e-08
37.900000	1.62469e-08
37.850000	1.66836e-08
37.800000	1.7132e-08
37.750000	1.75924e-08
37.700000	1.80652e-08
37.650000	1.85507e-08
37.600000	1.90492e-08
37.550000	1.9561e-08
37.500000	2.00866e-08
37.450000	2.06262e-08
37.400000	2.11803e-08
37.350000	2.17493e-08
37.300000	2.23335e-08
37.250000	2.29334e-08
37.200000	2.35493e-08
37.150000	2.41818e-08
37.100000	2.48312e-08
37.050000	2.5498e-08
37.000000	2.61827e-08
36.950000	2.68857e-08
36.900000	2.76075e-08
36.850000	2.83487e-08
36.800000	2.91097e-08
36.750000	2.98911e-08
36.700000	3.06935e-08
36.650000	3.15173e-08
36.600000	3.23631e-08
36.550000	3.32317e-08
36.500000	3.41234e-08
36.450000	3.50391e-08
36.400000	3.59792e-08
36.350000	3.69445e-08
36.300000	3.79357e-08
36.250000	3.89534e-08
36.200000	3.99983e-08
36.150000	4.10711e-08
36.100000	4.21727e-08
36.050000	4.33037e-08
36.000000	4.4465e-08
35.950000	4.56574e-08
35.900000	4.68816e-08
35.850000	4.81386e-08
35.800000	4.94292e-08
35.750000	5.07543e-08
35.700000	5.21148e-08
35.650000	5.35117e-08
35.600000	5.4946e-08
35.550000	5.64186e-08
35.500000	5.79305e-08
35.450000	5.94829e-08
35.400000	6.10767e-08
35.350000	6.27132e-08
35.300000	6.43933e-08
35.250000	6.61184e-08
35.200000	6.78895e-08
35.150000	6.97079e-08
35.100000	7.15749e-08
35.050000	7.34918e-08
35.000000	7.54599e-08
34.950000	7.74805e-08
34.900000	7.9555e-08
34.850000	8.1685e-08
34.800000	8.38718e-08
34.750000	8.6117e-08
34.700000	8.84221e-08
34.650000	9.07887e-08
34.600000	9.32185e-08
34.550000	9.57131e-08
34.500000	9.82742e-08
34.450000	1.00904e-07
34.400000	1.03603e-07
34.350000	1.06375e-07
34.300000	1.09221e-07
34.250000	1.12142e-07
34.200000	1.15141e-07
34.150000	1.18221e-07
34.100000	1.21382e-07
34.050000	1.24628e-07
34.000000	1.2796e-07
33.950000	1.31381e-07
33.900000	1.34893e-07
33.850000	1.38499e-07
33.800000	1.42201e-07
33.750000	1.46001e-07
33.700000	1.49903e-07
33.650000	1.53908e-07
33.600000	1.5802e-07
33.550000	1.62242e-07
33.500000	1.66576e-07
33.450000	1.71026e-07
33.400000	1.75594e-07
33.350000	1.80284e-07
33.300000	1.85098e-07
33.250000	1.90041e-07
33.200000	1.95115e-07
33.150000	2.00324e-07
33.100000	2.05671e-07
33.050000	2.11161e-07
33.000000	2.16797e-07
32.950000	2.22583e-07
32.900000	2.28522e-07
32.850000	2.3462e-07
32.800000	2.4088e-07
32.750000	2.47306e-07
32.700000	2.53902e-07
32.650000	2.60675e-07
32.600000	2.67627e-07
32.550000	2.74764e-07
32.500000	2.8209e-07
32.450000	2.89611e-07
32.400000	2.97332e-07
32.350000	3.05257e-07
32.300000	3.13394e-07
32.250000	3.21746e-07
32.200000	3.3032e-07
32.150000	3.39121e-07
32.100000	3.48157e-07
32.050000	3.57431e-07
32.000000	3.66952e-07
31.950000	3.76726e-07
31.900000	3.86759e-07
31.850000	3.97057e-07
31.800000	4.07629e-07
31.750000	4.18482e-07
31.700000	4.29622e-07
31.650000	4.41057e-07
31.600000	4.52795e-07
31.550000	4.64845e-07
31.500000	4.77213e-07
31.450000	4.8991e-07
31.400000	5.02942e-07
31.350000	5.1632e-07
31.300000	5.30052e-07
31.250000	5.44148e-07
31.200000	5.58617e-07
31.150000	5.73469e-07
31.100000	5.88713e-07
31.050000	6.04362e-07
31.000000	6.20424e-07
30.950000	6.36911e-07
30.900000	6.53835e-07
30.850000	6.71205e-07
30.800000	6.89036e-07
30.750000	7.07337e-07
30.700000	7.26122e-07
30.650000	7.45404e-07
30.600000	7.65196e-07
30.550000	7.8551e-07
30.500000	8.06361e-07
30.450000	8.27762e-07
30.400000	8.49729e-07
30.350000	8.72276e-07
30.300000	8.95418e-07
30.250000	9.1917e-07
30.200000	9.4355e-07
30.150000	9.68573e-07
30.100000	9.94256e-07
30.050000	1.02062e-06
30.000000	1.04767e-06
29.950000	1.07544e-06
29.900000	1.10394e-06
29.850000	1.13319e-06
29.800000	1.16322e-06
29.750000	1.19403e-06
29.700000	1.22566e-06
29.650000	1.25812e-06
29.600000	1.29143e-06
29.550000	1.32562e-06
29.500000	1.36071e-06
29.450000	1.39673e-06
29.400000	1.43369e-06
29.350000	1.47162e-06
29.300000	1.51055e-06
29.250000	1.55051e-06
29.200000	1.59152e-06
29.150000	1.6336e-06
29.100000	1.67679e-06
29.050000	1.72112e-06
29.000000	1.76661e-06
28.950000	1.81329e-06
28.900000	1.8612e-06
28.850000	1.91037e-06
28.800000	1.96083e-06
28.750000	2.01262e-06
28.700000	2.06576e-06
28.650000	2.12029e-06
28.600000	2.17626e-06
28.550000	2.2337e-06
28.500000	2.29263e-06
28.450000	2.35312e-06
28.400000	2.41519e-06
28.350000	2.47888e-06
28.300000	2.54425e-06
28.250000	2.61132e-06
28.200000	2.68015e-06
28.150000	2.75078e-06
28.100000	2.82326e-06
28.050000	2.89764e-06
28.000000	2.97396e-06
27.950000	3.05228e-06
27.900000	3.13264e-06
27.850000	3.21511e-06
27.800000	3.29972e-06
27.750000	3.38655e-06
27.700000	3.47565e-06
27.650000	3.56707e-06
27.600000	3.66088e-06
27.550000	3.75713e-06
27.500000	3.8559e-06
27.450000	3.95724e-06
27.400000	4.06122e-06
27.350000	4.16791e-06
27.300000	4.27739e-06
27.250000	4.38971e-06
27.200000	4.50496e-06
27.150000	4.62321e-06
27.100000	4.74453e-06
27.050000	4.86902e-06
27.000000	4.99674e-06
26.950000	5.12778e-06
26.900000	5.26223e-06
26.850000	5.40017e-06
26.800000	5.54169e-06
26.750000	5.68689e-06
26.700000	5.83586e-06
26.650000	5.98869e-06
26.600000	6.14549e-06
26.550000	6.30636e-06
26.500000	6.47139e-06
26.450000	6.6407e-06
26.400000	6.8144e-06
26.350000	6.9926e-06
26.300000	7.17541e-06
26.250000	7.36295e-06
26.200000	7.55535e-06
26.150000	7.75272e-06
26.100000	7.95519e-06
26.050000	8.16289e-06
26.000000	8.37596e-06
25.950000	8.59453e-06
25.900000	8.81874e-06
25.850000	9.04874e-06
25.800000	9.28467e-06
25.750000	9.52668e-06
25.700000	9.77493e-06
25.650000	1.00296e-05
25.600000	1.02908e-05
25.550000	1.05587e-05
25.500000	1.08335e-05
25.450000	1.11154e-05
25.400000	1.14045e-05
25.350000	1.17011e-05
25.300000	1.20053e-05
25.250000	1.23172e-05
25.200000	1.26372e-05
25.150000	1.29654e-05
25.100000	1.3302e-05
25.050000	1.36473e-05
25.000000	1.40013e-05
24.950000	1.43645e-05
24.900000	1.47369e-05
24.850000	1.51189e-05
24.800000	1.55106e-05
24.750000	1.59123e-05
24.700000	1.63243e-05
24.650000	1.67468e-05
24.600000	1.718e-05
24.550000	1.76243e-05
24.500000	1.808e-05
24.450000	1.85472e-05
24.400000	1.90263e-05
24.350000	1.95176e-05
24.300000	2.00214e-05
24.250000	2.0538e-05
24.200000	2.10677e-05
24.150000	2.16108e-05
24.100000	2.21677e-05
24.050000	2.27387e-05
24.000000	2.33242e-05
23.950000	2.39245e-05
23.900000	2.454e-05
23.850000	2.5171e-05
23.800000	2.5818e-05
23.750000	2.64813e-05
23.700000	2.71613e-05
23.650000	2.78585e-05
23.600000	2.85732e-05
23.550000	2.93059e-05
23.500000	3.0057e-05
23.450000	3.0827e-05
23.400000	3.16163e-05
23.350000	3.24254e-05
23.300000	3.32548e-05
23.250000	3.4105e-05
23.200000	3.49764e-05
23.150000	3.58697e-05
23.100000	3.67852e-05
23.050000	3.77236e-05
23.000000	3.86854e-05
22.950000	3.96711e-05
22.900000	4.06814e-05
22.850000	4.17168e-05
22.800000	4.2778e-05
22.750000	4.38654e-05
22.700000	4.49798e-05
22.650000	4.61218e-05
22.600000	4.72921e-05
22.550000	4.84913e-05
22.500000	4.97201e-05
22.450000	5.09791e-05
22.400000	5.22692e-05
22.350000	5.35911e-05
22.300000	5.49454e-05
22.250000	5.63329e-05
22.200000	5.77545e-05
22.150000	5.92108e-05
22.100000	6.07028e-05
22.050000	6.22312e-05
22.000000	6.37968e-05
21.950000	6.54006e-05
21.900000	6.70434e-05
21.850000	6.87261e-05
21.800000	7.04495e-05
21.750000	7.22147e-05
21.700000	7.40225e-05
21.650000	7.5874e-05
21.600000	7.77701e-05
21.550000	7.97118e-05
21.500000	8.17001e-05
21.450000	8.37361e-05
21.400000	8.58207e-05
21.350000	8.79552e-05
21.300000	9.01405e-05
21.250000	9.23778e-05
21.200000	9.46683e-05
21.150000	9.7013e-05
21.100000	9.94132e-05
21.050000	0.00010187
21.000000	0.000104385
20.950000	0.000106958
20.900000	0.000109592
20.850000	0.000112288
20.800000	0.000115046
20.750000	0.000117869
20.700000	0.000120757
20.650000	0.000123711
20.600000	0.000126734
20.550000	0.000129827
20.500000	0.00013299
20.450000	0.000136225
20.400000	0.000139535
20.350000	0.000142919
20.300000	0.00014638
20.250000	0.000149919
20.200000	0.000153537
20.150000	0.000157237
20.100000	0.000161019
20.050000	0.000164884
20.000000	0.000168835
19.950000	0.000172873
19.900000	0.000176999
19.850000	0.000181215
19.800000	0.000185522
19.750000	0.000189923
19.700000	0.000194417
19.650000	0.000199007
19.600000	0.000203694
19.550000	0.000208479
19.500000	0.000213365
19.450000	0.000218352
19.400000	0.000223441
19.350000	0.000228634
19.300000	0.000233932
19.250000	0.000239336
19.200000	0.000244847
19.150000	0.000250467
19.100000	0.000256196
19.050000	0.000262035
19.000000	0.000267985
18.950000	0.000274046
18.900000	0.000280219
18.850000	0.000286504
18.800000	0.000292901
18.750000	0.000299411
18.700000	0.000306032
18.650000	0.000312765
18.600000	0.000319609
18.550000	0.000326562
18.500000	0.000333624
18.450000	0.000340791
18.400000	0.000348063
18.350000	0.000355436
18.300000	0.000362907
18.250000	0.000370472
18.200000	0.000378127
18.150000	0.000385864
18.100000	0.000393679
18.050000	0.000401563
18.000000	0.000409507
17.950000	0.0004175
17.900000	0.00042553
17.850000	0.000433582
17.800000	0.000441637
17.750000	0.000449675
17.700000	0.000457668
17.650000	0.000465585
17.600000	0.000473385
17.550000	0.000481015
17.500000	0.000488406
17.450000	0.000495458
17.400000	0.000502017
17.350000	0.000507803
&
```
