## Supplementary material for "All-at-once RNA folding with 3D motif prediction framed by evolutionary information": RF04283_mir-3135.cacofold.helixcov

```
# RMs = 2 L = 68

# RM_HELIX NESTED 15-28 44-56, nbp = 12 nbp_cov = 0
# pvals: 0.882827,0.975771,0.882827,0.882827,0.882827,0.882827,0.882827,0.882827,0.882827,0.882827,0.882827,0.882827
# aggregated NONE
NESTED  ::::::::::::::<<<<-<<-<<<<<<_______________>>>>>>->>>>>>::::::::::::
        ::::::::::::::::::::::::::::::::::::::::::::::::::::::::::::::::::::

# RM_HELIX NESTED 2-8 61-67, nbp = 7 nbp_cov = 0
# pvals: 0.882827,0.882827,0.882827,0.882827,0.882827,0.882827,0.882827
# aggregated NONE
NESTED  :<<<<<<<____________________________________________________>>>>>>>:
        ::::::::::::::::::::::::::::::::::::::::::::::::::::::::::::::::::::
```
