## Supplementary material for "All-at-once RNA folding with 3D motif prediction framed by evolutionary information": RF04283_mir-3135.surv

```
-0.000005	0.047619
-0.002594	1
&
1.033645	0.000443066
1.030487	0.00177226
0.875525	0.00221533
0.823871	0.00354453
0.786304	0.00620292
0.744042	0.00797519
0.701779	0.00930439
0.570296	0.0119628
0.377768	0.0159504
0.175847	0.0168365
0.147672	0.0181657
0.044364	0.0186088
0.016189	0.0381037
0.011494	0.0748782
-0.002594	0.869739
-0.007290	0.938857
-0.011986	0.95525
-0.016681	0.96101
-0.058944	0.962782
-0.073031	0.966327
-0.077727	0.968099
-0.082423	0.973416
-0.091815	0.982277
-0.152860	0.983163
-0.284343	0.98405
-0.321910	0.985379
-0.354781	0.986708
-0.387651	0.987594
-0.448697	0.988923
-0.453393	0.991582
-0.495655	0.99424
-0.500351	0.995569
-0.537918	0.996899
-0.552005	0.997342
-0.584876	0.998671
-0.617747	0.999114
-0.772709	1
&
1.053543	1.46327e-06
1.049270	0.000100966
1.039879	0.000124378
1.035183	0.000212174
1.030487	0.000815042
1.021095	0.000823822
1.016400	0.000832602
1.007008	0.000990635
0.997616	0.00117501
0.992920	0.00118964
0.988225	0.00120135
0.983529	0.00143547
0.978833	0.00153058
0.974137	0.00155546
0.964745	0.00156716
0.960050	0.00156863
0.955354	0.00158326
0.941266	0.00164179
0.936571	0.00170618
0.931875	0.0017091
0.927179	0.00171495
0.917787	0.00176032
0.913091	0.00177495
0.903700	0.00184958
0.899004	0.0018525
0.894308	0.00188762
0.889612	0.00189347
0.884916	0.00193591
0.880221	0.00199151
0.875525	0.00218905
0.866133	0.00221832
0.861437	0.00223881
0.856742	0.00242903
0.852046	0.00247439
0.847350	0.00248025
0.842654	0.0025856
0.837958	0.00259438
0.833262	0.00266023
0.828567	0.00277144
0.823871	0.00337577
0.819175	0.0034782
0.814479	0.00362599
0.809783	0.00375183
0.805088	0.00381036
0.800392	0.00400351
0.795696	0.00403863
0.791000	0.00412789
0.786304	0.00533509
0.781608	0.00538191
0.776913	0.00539216
0.772217	0.00556921
0.753433	0.00557799
0.748738	0.0055897
0.744042	0.00633158
0.739346	0.00648083
0.734650	0.00650571
0.720563	0.0065496
0.715867	0.00655253
0.711171	0.00655838
0.701779	0.00706321
0.697084	0.00730026
0.692388	0.0073149
0.687692	0.00732368
0.678300	0.00746415
0.673604	0.00747
0.668909	0.00756073
0.659517	0.00756951
0.650125	0.00768949
0.645430	0.00770998
0.636038	0.00772169
0.631342	0.00773339
0.626646	0.0077729
0.621950	0.00796898
0.617255	0.00817823
0.612559	0.00818847
0.607863	0.00827334
0.603167	0.00843576
0.593775	0.00847527
0.589080	0.00848698
0.579688	0.00849283
0.574992	0.00850454
0.570296	0.00940884
0.565601	0.00941762
0.560905	0.0095537
0.556209	0.00955956
0.551513	0.00957419
0.528034	0.00958297
0.518642	0.00962687
0.509251	0.00964004
0.504555	0.00977466
0.485772	0.00979222
0.481076	0.0099122
0.476380	0.00992098
0.471684	0.00995318
0.462292	0.00996781
0.452901	0.00997951
0.448205	0.0100322
0.443509	0.010041
0.434118	0.0100585
0.429422	0.0101054
0.424726	0.0103951
0.420030	0.0105092
0.410638	0.010518
0.405943	0.0105239
0.396551	0.010717
0.391855	0.0107185
0.382463	0.0107609
0.377768	0.0122695
0.368376	0.0126602
0.363680	0.012669
0.358984	0.0126924
0.354289	0.0128695
0.344897	0.0128812
0.330809	0.0130129
0.326114	0.0130304
0.316722	0.0130509
0.307330	0.0130538
0.302634	0.0130582
0.297939	0.0130641
0.293243	0.0130729
0.279155	0.0130875
0.274460	0.0131446
0.255676	0.0132382
0.250980	0.0132821
0.241589	0.0134182
0.236893	0.0134211
0.232197	0.0134855
0.222806	0.0134943
0.204022	0.0134972
0.199326	0.0135382
0.185239	0.0135821
0.175847	0.0138835
0.171151	0.0139406
0.161760	0.0139596
0.147672	0.0144132
0.124193	0.0144162
0.110106	0.014422
0.100714	0.0144279
0.096018	0.0144425
0.081931	0.0144937
0.077235	0.0145157
0.053756	0.0145215
0.044364	0.0146737
0.039668	0.0146883
0.034973	0.0146912
0.016189	0.0342406
0.011494	0.065221
0.006798	0.0663462
0.002102	0.0664004
-0.002594	0.882827
-0.007290	0.940797
-0.011986	0.959306
-0.016681	0.964085
-0.021377	0.966037
-0.026073	0.966419
-0.030769	0.966632
-0.035465	0.966712
-0.040161	0.966841
-0.044856	0.966943
-0.049552	0.966972
-0.054248	0.967002
-0.058944	0.968326
-0.063640	0.968764
-0.068335	0.968923
-0.073031	0.971223
-0.077727	0.972739
-0.082423	0.975771
-0.087119	0.976804
-0.091815	0.980132
-0.096510	0.981377
-0.101206	0.982511
-0.105902	0.982965
-0.110598	0.98408
-0.115294	0.984115
-0.119990	0.984766
-0.124685	0.984987
-0.129381	0.985329
-0.134077	0.98543
-0.138773	0.985442
-0.143469	0.985556
-0.148164	0.985607
-0.152860	0.985963
-0.157556	0.986083
-0.162252	0.986106
-0.166948	0.986112
-0.171644	0.986238
-0.176339	0.986329
-0.181035	0.986361
-0.190427	0.986447
-0.199819	0.986599
-0.204514	0.986614
-0.209210	0.98662
-0.213906	0.986629
-0.218602	0.986781
-0.223298	0.986844
-0.227993	0.98692
-0.232689	0.986937
-0.237385	0.987063
-0.242081	0.987177
-0.246777	0.987265
-0.251473	0.987469
-0.256168	0.987477
-0.260864	0.987505
-0.265560	0.987526
-0.270256	0.987533
-0.274952	0.987536
-0.279647	0.987817
-0.284343	0.988326
-0.289039	0.98833
-0.293735	0.988417
-0.298431	0.988449
-0.303127	0.988607
-0.307822	0.988685
-0.312518	0.988976
-0.317214	0.988992
-0.321910	0.989541
-0.326606	0.989546
-0.331302	0.989688
-0.335997	0.989709
-0.340693	0.989725
-0.345389	0.989969
-0.350085	0.990133
-0.354781	0.990626
-0.359476	0.990675
-0.364172	0.990676
-0.368868	0.990841
-0.373564	0.990863
-0.378260	0.990992
-0.382956	0.991074
-0.387651	0.991658
-0.392347	0.991705
-0.397043	0.991937
-0.406435	0.991958
-0.411131	0.992076
-0.415826	0.9921
-0.420522	0.992114
-0.425218	0.992117
-0.429914	0.992195
-0.434610	0.992229
-0.439305	0.992517
-0.444001	0.992531
-0.448697	0.992984
-0.453393	0.993888
-0.458089	0.993904
-0.462785	0.99409
-0.467480	0.994099
-0.472176	0.99438
-0.476872	0.994381
-0.481568	0.994431
-0.486264	0.994434
-0.490959	0.994519
-0.495655	0.995474
-0.500351	0.995938
-0.505047	0.995973
-0.509743	0.995979
-0.514439	0.996051
-0.519134	0.996067
-0.523830	0.996073
-0.528526	0.996077
-0.533222	0.996083
-0.537918	0.996579
-0.542614	0.996614
-0.547309	0.996693
-0.552005	0.996844
-0.556701	0.996962
-0.561397	0.996968
-0.570788	0.997063
-0.575484	0.997091
-0.580180	0.997221
-0.584876	0.997676
-0.589572	0.997691
-0.598963	0.997788
-0.603659	0.997869
-0.608355	0.997937
-0.613051	0.998038
-0.617747	0.998241
-0.622443	0.998361
-0.627138	0.998494
-0.636530	0.9985
-0.641226	0.998544
-0.645922	0.998565
-0.655313	0.998664
-0.660009	0.99867
-0.664705	0.998736
-0.674097	0.998802
-0.683488	0.998892
-0.688184	0.998914
-0.702272	0.998926
-0.706967	0.998932
-0.711663	0.998977
-0.716359	0.998979
-0.725751	0.999021
-0.730446	0.999191
-0.739838	0.999274
-0.753926	0.999277
-0.758621	0.999327
-0.768013	0.999374
-0.772709	0.999675
-0.786796	0.999678
-0.796188	0.999685
-0.805580	0.999731
-0.824363	0.999807
-0.829059	0.999816
-0.838450	0.999821
-0.843146	0.999826
-0.847842	0.999829
-0.857234	0.999835
-0.861929	0.999838
-0.871321	0.999842
-0.880713	0.999843
-0.894800	0.999846
-0.899496	0.999911
-0.922975	0.999917
-0.937063	0.99992
-0.941758	0.999922
-0.946454	0.999925
-0.965238	0.99993
-0.998108	0.999933
-1.021587	0.99998
-1.054458	0.999982
-1.063850	0.999988
-1.185941	0.999991
-1.195333	0.999993
-1.246987	0.999996
-1.312728	0.999997
-1.359687	1
&
```
