## Supplementary material for "All-at-once RNA folding with 3D motif prediction framed by evolutionary information": RF04284_mir-532.cacofold.power

```
# Power analysis of CaCoFold structure 
#
# Powertype = SINGLE SUBSTITUTIONS
# covary  left_pos      right_pos    substitutions      power
#----------------------------------------------------------------
          2		74		3		0.02
          3		73		2		0.00
          4		72		0		0.00
          5		71		0		0.00
          6		70		3		0.02
          7		69		1		0.00
          8		68		0		0.00
          10		66		0		0.00
          11		65		0		0.00
          13		63		1		0.00
          14		62		0		0.00
          15		61		0		0.00
          16		60		0		0.00
          17		59		0		0.00
          18		58		0		0.00
          20		56		0		0.00
          21		55		0		0.00
          22		54		0		0.00
          23		53		0		0.00
          25		51		0		0.00
          26		50		0		0.00
          27		49		0		0.00
#
# BPAIRS 22
# avg substitutions per BP  0.5
# BPAIRS expected to covary 0.0 +/- 0.2
# BPAIRS observed to covary 0
#
```
