## Supplementary material for "All-at-once RNA folding with 3D motif prediction framed by evolutionary information": RF04284_mir-532.helixcov

```
# RMs = 2 L = 75

# RM_HELIX NESTED 30-31 45-46, nbp = 2 nbp_cov = 0
# pvals: 0.875387,0.875387
# aggregated NONE
NESTED  :::::::::::::::::::::::::::::<<_____________>>:::::::::::::::::::::::::::::
        :::::::::::::::::::::::::::::::::::::::::::::::::::::::::::::::::::::::::::

# RM_HELIX NESTED 2-27 49-74, nbp = 21 nbp_cov = 0
# pvals: 0.941117,0.875387,0.875387,0.875387,0.941117,0.875387,0.875387,0.875387,0.875387,0.875387,0.875387,0.875387,0.875387,0.875387,0.875387,0.875387,0.875387,0.875387,0.875387,0.875387,0.875387
# aggregated NONE
NESTED  :<<<<-<<-<<-<<<<<<-<<<<-<<<_____________________>>>->>>>->>>>>>->>->>->>>>:
        :::::::::::::::::::::::::::::::::::::::::::::::::::::::::::::::::::::::::::
```
