## Supplementary material for "All-at-once RNA folding with 3D motif prediction framed by evolutionary information": RF04284_mir-532.surv

```
-0.000008	0.0434783
-0.013054	0.913043
-0.173616	1
&
8.144122	0.000363372
8.143486	0.00109012
5.189149	0.00145349
2.427485	0.00181686
2.234811	0.00218023
2.010025	0.00436047
1.624676	0.00472384
1.464114	0.00508721
1.175103	0.00545058
1.110878	0.00581395
1.078766	0.00763081
0.853979	0.00799419
0.821867	0.00835756
0.629193	0.00872093
0.597080	0.0090843
0.532856	0.00981105
0.500743	0.0101744
0.340182	0.0116279
0.308069	0.0123547
0.275957	0.0130814
0.179620	0.0138081
0.051170	0.0148983
0.019058	0.0363372
-0.013054	0.960756
-0.045167	0.963663
-0.077279	0.96984
-0.109392	0.970203
-0.141504	0.973474
-0.173616	0.976381
-0.205729	0.978561
-0.237841	0.978924
-0.302066	0.983285
-0.334178	0.985828
-0.398403	0.986919
-0.430515	0.987282
-0.462628	0.987645
-0.526852	0.993459
-0.591077	0.993823
-0.687414	0.994913
-0.783751	0.995276
-0.880088	0.996003
-0.976425	0.996366
-1.233324	0.99673
-1.425999	0.99782
-3.256403	0.99891
-3.320628	1
&
11.226273	1.8018e-05
10.327127	3.6036e-05
10.198678	5.40541e-05
10.166565	7.20721e-05
10.102341	9.00901e-05
10.070228	0.000108108
9.973891	0.000126126
9.909666	0.000144144
9.877554	0.000162162
9.845442	0.00018018
9.781217	0.000216216
9.749105	0.00027027
9.716992	0.000288288
9.684880	0.000378378
9.652767	0.000396396
9.620655	0.000432432
9.588543	0.000522523
9.556430	0.000576577
9.524318	0.000630631
9.492206	0.000666667
9.460093	0.000684685
9.395868	0.000702703
9.363756	0.000756757
9.235307	0.000792793
9.074745	0.000810811
9.042632	0.000828829
9.010520	0.000846847
8.978408	0.000864865
8.946295	0.000900901
8.914183	0.000954955
8.849958	0.000990991
8.625172	0.00100901
8.528835	0.00102703
8.496722	0.00104505
8.464610	0.00108108
8.368273	0.0010991
8.239823	0.00111712
8.047149	0.00115315
7.950812	0.00117117
7.918700	0.00120721
7.886587	0.00122523
7.854475	0.00124324
7.822363	0.00126126
7.790250	0.00136937
7.758138	0.00138739
7.726026	0.00140541
7.661801	0.00144144
7.629688	0.0014955
7.597576	0.00151351
7.501239	0.00153153
7.469127	0.00156757
7.404902	0.00158559
7.340677	0.0016036
7.276452	0.00163964
7.212228	0.00165766
7.180115	0.00167568
7.115891	0.00169369
7.083778	0.00174775
7.051666	0.00178378
7.019553	0.00181982
6.955329	0.00183784
6.891104	0.00187387
6.858992	0.00189189
6.730542	0.00190991
6.698430	0.00196396
6.634205	0.00198198
6.602093	0.002
6.569980	0.00201802
6.537868	0.00203604
6.473643	0.00205405
6.441531	0.00207207
6.345194	0.00209009
6.313081	0.00210811
6.280969	0.00214414
6.248857	0.00216216
6.216744	0.00221622
6.152520	0.00223423
6.088295	0.00227027
6.056183	0.00232432
5.991958	0.00234234
5.702947	0.00236036
5.670834	0.00237838
5.606609	0.0023964
5.574497	0.00245045
5.542385	0.00252252
5.478160	0.00255856
5.446048	0.00257658
5.413935	0.00259459
5.381823	0.00263063
5.349710	0.00266667
5.317598	0.0027027
5.285486	0.00272072
5.253373	0.00273874
5.189149	0.00281081
5.157036	0.00284685
5.124924	0.00286486
5.092812	0.00293694
5.060699	0.00295495
5.028587	0.00297297
4.996474	0.00299099
4.964362	0.00300901
4.932250	0.00302703
4.900137	0.00304505
4.868025	0.00306306
4.835913	0.0030991
4.771688	0.00311712
4.739576	0.00315315
4.643238	0.00317117
4.579014	0.00318919
4.546901	0.00320721
4.514789	0.00322523
4.482677	0.00324324
4.450564	0.00326126
4.418452	0.00327928
4.386340	0.00331532
4.322115	0.00333333
4.290002	0.00342342
4.257890	0.00345946
4.225778	0.00353153
4.193665	0.00354955
4.161553	0.00358559
4.129441	0.00362162
4.097328	0.00369369
4.065216	0.00371171
3.968879	0.00376577
3.936766	0.00389189
3.904654	0.00394595
3.840429	0.004
3.808317	0.00401802
3.776205	0.00407207
3.744092	0.00409009
3.679868	0.00416216
3.583530	0.0041982
3.551418	0.00427027
3.519306	0.00432432
3.422969	0.00437838
3.390856	0.00441441
3.358744	0.0045045
3.326631	0.00452252
3.294519	0.00459459
3.262407	0.00461261
3.230294	0.00463063
3.198182	0.00466667
3.166070	0.00473874
3.133957	0.00479279
3.101845	0.00486486
3.069733	0.00493694
3.037620	0.00508108
3.005508	0.00517117
2.973395	0.00526126
2.941283	0.00531532
2.909171	0.00538739
2.877058	0.00542342
2.844946	0.00547748
2.812834	0.00554955
2.780721	0.00558559
2.748609	0.00563964
2.716497	0.00569369
2.684384	0.00571171
2.652272	0.00576577
2.620159	0.00583784
2.588047	0.00585586
2.555935	0.00590991
2.523822	0.00594595
2.491710	0.00603604
2.459598	0.00618018
2.427485	0.00630631
2.395373	0.00643243
2.363261	0.00655856
2.331148	0.00720721
2.299036	0.00854054
2.266923	0.00911712
2.234811	0.0094955
2.202699	0.00967568
2.170586	0.00989189
2.138474	0.00992793
2.106362	0.0100721
2.074249	0.0101261
2.042137	0.0101982
2.010025	0.0102342
1.977912	0.0103243
1.945800	0.0103604
1.913687	0.0104505
1.881575	0.0105766
1.849463	0.0106126
1.817350	0.0106306
1.785238	0.0107027
1.753126	0.0108829
1.721013	0.010973
1.688901	0.010991
1.656789	0.0110811
1.624676	0.0111532
1.592564	0.0113333
1.560451	0.0114775
1.528339	0.0115856
1.496227	0.0117297
1.464114	0.0118018
1.432002	0.0119459
1.399890	0.012036
1.367777	0.0121982
1.335665	0.0123063
1.303552	0.0123784
1.271440	0.0124685
1.239328	0.0125946
1.207215	0.0127027
1.175103	0.0127568
1.142991	0.013009
1.110878	0.0131351
1.078766	0.0132613
1.046654	0.0133694
1.014541	0.0136036
0.982429	0.0139279
0.950316	0.0141982
0.918204	0.0143604
0.886092	0.0145405
0.853979	0.0145766
0.821867	0.0147928
0.789755	0.0149189
0.757642	0.014991
0.725530	0.015045
0.693418	0.0151892
0.661305	0.0152613
0.629193	0.0152973
0.597080	0.0154414
0.564968	0.0154775
0.532856	0.0156577
0.500743	0.0158198
0.468631	0.0158739
0.436519	0.0160721
0.404406	0.0162523
0.372294	0.0163784
0.340182	0.0165405
0.308069	0.0167387
0.275957	0.0168829
0.243844	0.017045
0.211732	0.019009
0.179620	0.022973
0.147507	0.0236757
0.115395	0.024036
0.083283	0.0246667
0.051170	0.0260901
0.019058	0.0352793
-0.013054	0.875387
-0.045167	0.917784
-0.077279	0.927189
-0.109392	0.932018
-0.141504	0.93591
-0.173616	0.941117
-0.205729	0.946162
-0.237841	0.950216
-0.269953	0.952901
-0.302066	0.955189
-0.334178	0.958721
-0.366290	0.963027
-0.398403	0.965712
-0.430515	0.968036
-0.462628	0.969874
-0.494740	0.971568
-0.526852	0.972667
-0.558965	0.973694
-0.591077	0.974739
-0.623189	0.975532
-0.655302	0.976432
-0.687414	0.977117
-0.719527	0.978
-0.751639	0.978703
-0.783751	0.979514
-0.815864	0.98036
-0.847976	0.981207
-0.880088	0.982162
-0.912201	0.982739
-0.944313	0.983405
-0.976425	0.984126
-1.008538	0.984631
-1.040650	0.985261
-1.072763	0.985838
-1.104875	0.986432
-1.136987	0.986865
-1.169100	0.987387
-1.201212	0.988108
-1.233324	0.988757
-1.265437	0.989459
-1.297549	0.990072
-1.329661	0.990667
-1.361774	0.991207
-1.393886	0.991586
-1.425999	0.99209
-1.458111	0.992613
-1.490223	0.992955
-1.522336	0.993207
-1.554448	0.99355
-1.586560	0.99382
-1.618673	0.99418
-1.650785	0.994595
-1.682897	0.994937
-1.715010	0.995261
-1.747122	0.995748
-1.779235	0.996126
-1.811347	0.996486
-1.843459	0.996991
-1.875572	0.997297
-1.907684	0.99764
-1.939796	0.997946
-1.971909	0.998306
-2.004021	0.99845
-2.036133	0.998486
-2.068246	0.998667
-2.100358	0.998919
-2.132471	0.999009
-2.164583	0.999135
-2.196695	0.999189
-2.228808	0.999243
-2.260920	0.999261
-2.293032	0.999315
-2.325145	0.999423
-2.389369	0.999441
-2.421482	0.999459
-2.453594	0.999495
-2.517819	0.99955
-2.549931	0.999658
-2.582044	0.999802
-2.614156	0.999838
-2.678381	0.999856
-2.742605	0.999928
-2.806830	0.999946
-2.967392	0.999964
-3.256403	0.999982
-3.288516	1
&
32.741558	4.60918e-47
32.709446	5.29963e-47
32.677333	6.0935e-47
32.645221	7.00628e-47
32.613108	8.05578e-47
32.580996	9.26249e-47
32.548884	1.06499e-46
32.516771	1.22452e-46
32.484659	1.40795e-46
32.452547	1.61884e-46
32.420434	1.86133e-46
32.388322	2.14013e-46
32.356210	2.4607e-46
32.324097	2.82928e-46
32.291985	3.25306e-46
32.259872	3.74032e-46
32.227760	4.30056e-46
32.195648	4.94472e-46
32.163535	5.68535e-46
32.131423	6.5369e-46
32.099311	7.516e-46
32.067198	8.64174e-46
32.035086	9.93608e-46
32.002973	1.14243e-45
31.970861	1.31354e-45
31.938749	1.51027e-45
31.906636	1.73647e-45
31.874524	1.99655e-45
31.842412	2.29558e-45
31.810299	2.63939e-45
31.778187	3.03469e-45
31.746075	3.48919e-45
31.713962	4.01176e-45
31.681850	4.6126e-45
31.649737	5.30341e-45
31.617625	6.09768e-45
31.585513	7.01089e-45
31.553400	8.06086e-45
31.521288	9.26808e-45
31.489176	1.06561e-44
31.457063	1.22519e-44
31.424951	1.40868e-44
31.392839	1.61964e-44
31.360726	1.86219e-44
31.328614	2.14107e-44
31.296501	2.4617e-44
31.264389	2.83035e-44
31.232277	3.25421e-44
31.200164	3.74153e-44
31.168052	4.30183e-44
31.135940	4.94603e-44
31.103827	5.68669e-44
31.071715	6.53826e-44
31.039603	7.51735e-44
31.007490	8.64304e-44
30.975378	9.93729e-44
30.943265	1.14253e-43
30.911153	1.31362e-43
30.879041	1.51032e-43
30.846928	1.73648e-43
30.814816	1.9965e-43
30.782704	2.29545e-43
30.750591	2.63917e-43
30.718479	3.03435e-43
30.686367	3.4887e-43
30.654254	4.01107e-43
30.622142	4.61166e-43
30.590029	5.30217e-43
30.557917	6.09607e-43
30.525805	7.00884e-43
30.493692	8.05826e-43
30.461580	9.2648e-43
30.429468	1.0652e-42
30.397355	1.22469e-42
30.365243	1.40805e-42
30.333131	1.61887e-42
30.301018	1.86125e-42
30.268906	2.13992e-42
30.236793	2.4603e-42
30.204681	2.82866e-42
30.172569	3.25215e-42
30.140456	3.73905e-42
30.108344	4.29885e-42
30.076232	4.94244e-42
30.044119	5.68239e-42
30.012007	6.53311e-42
29.979894	7.51119e-42
29.947782	8.63568e-42
29.915670	9.92851e-42
29.883557	1.14149e-41
29.851445	1.31238e-41
29.819333	1.50884e-41
29.787220	1.73472e-41
29.755108	1.99441e-41
29.722996	2.29298e-41
29.690883	2.63624e-41
29.658771	3.03088e-41
29.626658	3.48459e-41
29.594546	4.00623e-41
29.562434	4.60594e-41
29.530321	5.29542e-41
29.498209	6.0881e-41
29.466097	6.99944e-41
29.433984	8.04718e-41
29.401872	9.25176e-41
29.369760	1.06366e-40
29.337647	1.22288e-40
29.305535	1.40593e-40
29.273422	1.61637e-40
29.241310	1.85831e-40
29.209198	2.13647e-40
29.177085	2.45625e-40
29.144973	2.8239e-40
29.112861	3.24658e-40
29.080748	3.73252e-40
29.048636	4.29118e-40
29.016524	4.93346e-40
28.984411	5.67186e-40
28.952299	6.52077e-40
28.920186	7.49674e-40
28.888074	8.61876e-40
28.855962	9.90871e-40
28.823849	1.13917e-39
28.791737	1.30966e-39
28.759625	1.50567e-39
28.727512	1.73102e-39
28.695400	1.99008e-39
28.663288	2.28792e-39
28.631175	2.63032e-39
28.599063	3.02397e-39
28.566950	3.47652e-39
28.534838	3.99679e-39
28.502726	4.59493e-39
28.470613	5.28256e-39
28.438501	6.0731e-39
28.406389	6.98193e-39
28.374276	8.02676e-39
28.342164	9.22793e-39
28.310052	1.06088e-38
28.277939	1.21964e-38
28.245827	1.40215e-38
28.213714	1.61196e-38
28.181602	1.85318e-38
28.149490	2.13048e-38
28.117377	2.44928e-38
28.085265	2.81578e-38
28.053153	3.23711e-38
28.021040	3.72149e-38
27.988928	4.27834e-38
27.956815	4.9185e-38
27.924703	5.65444e-38
27.892591	6.5005e-38
27.860478	7.47313e-38
27.828366	8.59129e-38
27.796254	9.87673e-38
27.764141	1.13545e-37
27.732029	1.30533e-37
27.699917	1.50064e-37
27.667804	1.72515e-37
27.635692	1.98326e-37
27.603579	2.27999e-37
27.571467	2.6211e-37
27.539355	3.01324e-37
27.507242	3.46405e-37
27.475130	3.98229e-37
27.443018	4.57807e-37
27.410905	5.26296e-37
27.378793	6.05032e-37
27.346681	6.95545e-37
27.314568	7.99598e-37
27.282456	9.19217e-37
27.250343	1.05673e-36
27.218231	1.21481e-36
27.186119	1.39654e-36
27.154006	1.60545e-36
27.121894	1.84561e-36
27.089782	2.12169e-36
27.057669	2.43907e-36
27.025557	2.80391e-36
26.993445	3.22334e-36
26.961332	3.70549e-36
26.929220	4.25976e-36
26.897107	4.89693e-36
26.864995	5.6294e-36
26.832883	6.47142e-36
26.800770	7.43938e-36
26.768658	8.55211e-36
26.736546	9.83126e-36
26.704433	1.13017e-35
26.672321	1.29921e-35
26.640209	1.49353e-35
26.608096	1.7169e-35
26.575984	1.97369e-35
26.543871	2.26888e-35
26.511759	2.60821e-35
26.479647	2.99829e-35
26.447534	3.4467e-35
26.415422	3.96217e-35
26.383310	4.55472e-35
26.351197	5.23588e-35
26.319085	6.0189e-35
26.286973	6.91902e-35
26.254860	7.95373e-35
26.222748	9.14316e-35
26.190635	1.05104e-34
26.158523	1.20822e-34
26.126411	1.38889e-34
26.094298	1.59659e-34
26.062186	1.83533e-34
26.030074	2.10977e-34
25.997961	2.42525e-34
25.965849	2.7879e-34
25.933736	3.20477e-34
25.901624	3.68397e-34
25.869512	4.23481e-34
25.837399	4.86801e-34
25.805287	5.59588e-34
25.773175	6.43257e-34
25.741062	7.39435e-34
25.708950	8.49992e-34
25.676838	9.77077e-34
25.644725	1.12316e-33
25.612613	1.29109e-33
25.580500	1.48411e-33
25.548388	1.706e-33
25.516276	1.96105e-33
25.484163	2.25423e-33
25.452051	2.59124e-33
25.419939	2.97863e-33
25.387826	3.42392e-33
25.355714	3.93578e-33
25.323602	4.52415e-33
25.291489	5.20047e-33
25.259377	5.97788e-33
25.227264	6.87149e-33
25.195152	7.89868e-33
25.163040	9.07939e-33
25.130927	1.04366e-32
25.098815	1.19966e-32
25.066703	1.37899e-32
25.034590	1.58511e-32
25.002478	1.82204e-32
24.970366	2.09438e-32
24.938253	2.40743e-32
24.906141	2.76726e-32
24.874028	3.18087e-32
24.841916	3.65629e-32
24.809804	4.20276e-32
24.777691	4.83089e-32
24.745579	5.5529e-32
24.713467	6.38281e-32
24.681354	7.33673e-32
24.649242	8.43321e-32
24.617130	9.69354e-32
24.585017	1.11422e-31
24.552905	1.28073e-31
24.520792	1.47213e-31
24.488680	1.69212e-31
24.456568	1.94499e-31
24.424455	2.23564e-31
24.392343	2.56972e-31
24.360231	2.95371e-31
24.328118	3.39508e-31
24.296006	3.90239e-31
24.263894	4.4855e-31
24.231781	5.15574e-31
24.199669	5.92611e-31
24.167556	6.81157e-31
24.135444	7.82932e-31
24.103332	8.99912e-31
24.071219	1.03437e-30
24.039107	1.18891e-30
24.006995	1.36654e-30
23.974882	1.57071e-30
23.942770	1.80538e-30
23.910657	2.0751e-30
23.878545	2.38511e-30
23.846433	2.74143e-30
23.814320	3.15098e-30
23.782208	3.6217e-30
23.750096	4.16274e-30
23.717983	4.78459e-30
23.685871	5.49933e-30
23.653759	6.32082e-30
23.621646	7.265e-30
23.589534	8.35022e-30
23.557421	9.59751e-30
23.525309	1.10311e-29
23.493197	1.26788e-29
23.461084	1.45726e-29
23.428972	1.67492e-29
23.396860	1.92508e-29
23.364747	2.21261e-29
23.332635	2.54307e-29
23.300523	2.92289e-29
23.268410	3.35942e-29
23.236298	3.86115e-29
23.204185	4.43779e-29
23.172073	5.10054e-29
23.139961	5.86226e-29
23.107848	6.73771e-29
23.075736	7.74388e-29
23.043624	8.9003e-29
23.011511	1.02294e-28
22.979399	1.17569e-28
22.947287	1.35125e-28
22.915174	1.55302e-28
22.883062	1.78491e-28
22.850949	2.05143e-28
22.818837	2.35774e-28
22.786725	2.70977e-28
22.754612	3.11436e-28
22.722500	3.57935e-28
22.690388	4.11376e-28
22.658275	4.72794e-28
22.626163	5.43381e-28
22.594051	6.24504e-28
22.561938	7.17737e-28
22.529826	8.24887e-28
22.497713	9.48031e-28
22.465601	1.08956e-27
22.433489	1.2522e-27
22.401376	1.43913e-27
22.369264	1.65395e-27
22.337152	1.90084e-27
22.305039	2.18458e-27
22.272927	2.51066e-27
22.240815	2.8854e-27
22.208702	3.31608e-27
22.176590	3.81102e-27
22.144477	4.37983e-27
22.112365	5.03352e-27
22.080253	5.78476e-27
22.048140	6.6481e-27
22.016028	7.64027e-27
21.983916	8.78048e-27
21.951803	1.00908e-26
21.919691	1.15967e-26
21.887578	1.33273e-26
21.855466	1.5316e-26
21.823354	1.76015e-26
21.791241	2.0228e-26
21.759129	2.32464e-26
21.727017	2.6715e-26
21.694904	3.07011e-26
21.662792	3.52819e-26
21.630680	4.05461e-26
21.598567	4.65956e-26
21.566455	5.35475e-26
21.534342	6.15364e-26
21.502230	7.0717e-26
21.470118	8.1267e-26
21.438005	9.33906e-26
21.405893	1.07323e-25
21.373781	1.23333e-25
21.341668	1.4173e-25
21.309556	1.62872e-25
21.277444	1.87167e-25
21.245331	2.15085e-25
21.213219	2.47167e-25
21.181106	2.84034e-25
21.148994	3.26398e-25
21.116882	3.7508e-25
21.084769	4.31021e-25
21.052657	4.95304e-25
21.020545	5.69172e-25
20.988432	6.54055e-25
20.956320	7.51594e-25
20.924208	8.63676e-25
20.892095	9.9247e-25
20.859983	1.14047e-24
20.827870	1.31053e-24
20.795758	1.50594e-24
20.763646	1.73049e-24
20.731533	1.98851e-24
20.699421	2.285e-24
20.667309	2.62569e-24
20.635196	3.01716e-24
20.603084	3.46698e-24
20.570972	3.98385e-24
20.538859	4.57777e-24
20.506747	5.26021e-24
20.474634	6.04436e-24
20.442522	6.94539e-24
20.410410	7.9807e-24
20.378297	9.17031e-24
20.346185	1.05372e-23
20.314073	1.21078e-23
20.281960	1.39125e-23
20.249848	1.5986e-23
20.217736	1.83686e-23
20.185623	2.11062e-23
20.153511	2.42517e-23
20.121398	2.78658e-23
20.089286	3.20185e-23
20.057174	3.67898e-23
20.025061	4.22721e-23
19.992949	4.8571e-23
19.960837	5.58084e-23
19.928724	6.4124e-23
19.896612	7.36782e-23
19.864499	8.46558e-23
19.832387	9.72685e-23
19.800275	1.1176e-22
19.768162	1.2841e-22
19.736050	1.4754e-22
19.703938	1.69519e-22
19.671825	1.94771e-22
19.639713	2.23784e-22
19.607601	2.57118e-22
19.575488	2.95416e-22
19.543376	3.39418e-22
19.511263	3.89971e-22
19.479151	4.48052e-22
19.447039	5.14782e-22
19.414926	5.91447e-22
19.382814	6.79526e-22
19.350702	7.8072e-22
19.318589	8.96979e-22
19.286477	1.03055e-21
19.254365	1.184e-21
19.222252	1.36029e-21
19.190140	1.56283e-21
19.158027	1.79551e-21
19.125915	2.06283e-21
19.093803	2.36994e-21
19.061690	2.72276e-21
19.029578	3.12809e-21
18.997466	3.59374e-21
18.965353	4.12869e-21
18.933241	4.74325e-21
18.901129	5.44926e-21
18.869016	6.26033e-21
18.836904	7.19208e-21
18.804791	8.26247e-21
18.772679	9.49212e-21
18.740567	1.09047e-20
18.708454	1.25275e-20
18.676342	1.43916e-20
18.644230	1.65331e-20
18.612117	1.89932e-20
18.580005	2.18192e-20
18.547893	2.50655e-20
18.515780	2.87947e-20
18.483668	3.30785e-20
18.451555	3.79995e-20
18.419443	4.36523e-20
18.387331	5.01458e-20
18.355218	5.76048e-20
18.323106	6.61731e-20
18.290994	7.60154e-20
18.258881	8.73211e-20
18.226769	1.00308e-19
18.194657	1.15225e-19
18.162544	1.3236e-19
18.130432	1.52043e-19
18.098319	1.74652e-19
18.066207	2.00621e-19
18.034095	2.3045e-19
18.001982	2.64713e-19
17.969870	3.04068e-19
17.937758	3.49273e-19
17.905645	4.01195e-19
17.873533	4.60833e-19
17.841420	5.29334e-19
17.809308	6.08013e-19
17.777196	6.98382e-19
17.745083	8.02179e-19
17.712971	9.21396e-19
17.680859	1.05832e-18
17.648746	1.21559e-18
17.616634	1.39623e-18
17.584522	1.60369e-18
17.552409	1.84197e-18
17.520297	2.11564e-18
17.488184	2.42995e-18
17.456072	2.79094e-18
17.423960	3.20554e-18
17.391847	3.6817e-18
17.359735	4.22857e-18
17.327623	4.85663e-18
17.295510	5.57794e-18
17.263398	6.40634e-18
17.231286	7.35771e-18
17.199173	8.45031e-18
17.167061	9.70509e-18
17.134948	1.11461e-17
17.102836	1.2801e-17
17.070724	1.47015e-17
17.038611	1.6884e-17
17.006499	1.93904e-17
16.974387	2.22687e-17
16.942274	2.55741e-17
16.910162	2.93699e-17
16.878050	3.37288e-17
16.845937	3.87343e-17
16.813825	4.44823e-17
16.781712	5.10829e-17
16.749600	5.86625e-17
16.717488	6.73663e-17
16.685375	7.73608e-17
16.653263	8.88373e-17
16.621151	1.02016e-16
16.589038	1.17148e-16
16.556926	1.34524e-16
16.524814	1.54475e-16
16.492701	1.77385e-16
16.460589	2.0369e-16
16.428476	2.33894e-16
16.396364	2.68574e-16
16.364252	3.08394e-16
16.332139	3.54115e-16
16.300027	4.06611e-16
16.267915	4.66885e-16
16.235802	5.36088e-16
16.203690	6.15544e-16
16.171578	7.06769e-16
16.139465	8.11507e-16
16.107353	9.31758e-16
16.075240	1.06982e-15
16.043128	1.22832e-15
16.011016	1.4103e-15
15.978903	1.61921e-15
15.946791	1.85906e-15
15.914679	2.13442e-15
15.882566	2.45053e-15
15.850454	2.81344e-15
15.818342	3.23005e-15
15.786229	3.70833e-15
15.754117	4.25737e-15
15.722004	4.88765e-15
15.689892	5.61118e-15
15.657780	6.44175e-15
15.625667	7.39518e-15
15.593555	8.48963e-15
15.561443	9.74595e-15
15.529330	1.11881e-14
15.497218	1.28434e-14
15.465105	1.47435e-14
15.432993	1.69245e-14
15.400881	1.9428e-14
15.368768	2.23015e-14
15.336656	2.55996e-14
15.304544	2.93852e-14
15.272431	3.37302e-14
15.240319	3.87171e-14
15.208207	4.44409e-14
15.176094	5.10101e-14
15.143982	5.85497e-14
15.111869	6.72028e-14
15.079757	7.71337e-14
15.047645	8.85311e-14
15.015532	1.01611e-13
14.983420	1.16622e-13
14.951308	1.33849e-13
14.919195	1.53618e-13
14.887083	1.76305e-13
14.854971	2.0234e-13
14.822858	2.32215e-13
14.790746	2.66498e-13
14.758633	3.05838e-13
14.726521	3.5098e-13
14.694409	4.02779e-13
14.662296	4.62216e-13
14.630184	5.30415e-13
14.598072	6.08668e-13
14.565959	6.98454e-13
14.533847	8.01473e-13
14.501735	9.19672e-13
14.469622	1.05528e-12
14.437510	1.21088e-12
14.405397	1.38938e-12
14.373285	1.59418e-12
14.341173	1.82913e-12
14.309060	2.09868e-12
14.276948	2.4079e-12
14.244836	2.76263e-12
14.212723	3.16957e-12
14.180611	3.63639e-12
14.148499	4.17188e-12
14.116386	4.78613e-12
14.084274	5.49073e-12
14.052161	6.29893e-12
14.020049	7.22595e-12
13.987937	8.28924e-12
13.955824	9.5088e-12
13.923712	1.09076e-11
13.891600	1.25118e-11
13.859487	1.43518e-11
13.827375	1.64619e-11
13.795263	1.8882e-11
13.763150	2.16572e-11
13.731038	2.48399e-11
13.698925	2.84897e-11
13.666813	3.26749e-11
13.634701	3.74741e-11
13.602588	4.29773e-11
13.570476	4.92873e-11
13.538364	5.65225e-11
13.506251	6.48183e-11
13.474139	7.43297e-11
13.442026	8.52346e-11
13.409914	9.7737e-11
13.377802	1.1207e-10
13.345689	1.28502e-10
13.313577	1.47339e-10
13.281465	1.68933e-10
13.249352	1.93686e-10
13.217240	2.2206e-10
13.185128	2.54584e-10
13.153015	2.91862e-10
13.120903	3.34589e-10
13.088790	3.83559e-10
13.056678	4.39683e-10
13.024566	5.04004e-10
12.992453	5.77715e-10
12.960341	6.62186e-10
12.928229	7.58982e-10
12.896116	8.69899e-10
12.864004	9.9699e-10
12.831892	1.14261e-09
12.799779	1.30945e-09
12.767667	1.5006e-09
12.735554	1.7196e-09
12.703442	1.97047e-09
12.671330	2.25786e-09
12.639217	2.58707e-09
12.607105	2.96416e-09
12.574993	3.39607e-09
12.542880	3.89076e-09
12.510768	4.45732e-09
12.478656	5.10616e-09
12.446543	5.8492e-09
12.414431	6.70006e-09
12.382318	7.67433e-09
12.350206	8.78988e-09
12.318094	1.00671e-08
12.285981	1.15293e-08
12.253869	1.32033e-08
12.221757	1.51196e-08
12.189644	1.7313e-08
12.157532	1.98236e-08
12.125420	2.26971e-08
12.093307	2.59856e-08
12.061195	2.97489e-08
12.029082	3.40552e-08
11.996970	3.89825e-08
11.964858	4.462e-08
11.932745	5.10696e-08
11.900633	5.84477e-08
11.868521	6.68872e-08
11.836408	7.65402e-08
11.804296	8.75802e-08
11.772184	1.00205e-07
11.740071	1.14642e-07
11.707959	1.31149e-07
11.675846	1.50021e-07
11.643734	1.71595e-07
11.611622	1.96256e-07
11.579509	2.24442e-07
11.547397	2.56653e-07
11.515285	2.93461e-07
11.483172	3.35518e-07
11.451060	3.83565e-07
11.418947	4.3845e-07
11.386835	5.01138e-07
11.354723	5.7273e-07
11.322610	6.54479e-07
11.290498	7.47814e-07
11.258386	8.54362e-07
11.226273	9.75975e-07
11.194161	1.11476e-06
11.162049	1.27312e-06
11.129936	1.45379e-06
11.097824	1.65987e-06
11.065711	1.8949e-06
11.033599	2.16288e-06
11.001487	2.46839e-06
10.969374	2.81661e-06
10.937262	3.21341e-06
10.905150	3.6655e-06
10.873037	4.18043e-06
10.840925	4.76682e-06
10.808813	5.4344e-06
10.776700	6.19421e-06
10.744588	7.05875e-06
10.712475	8.04216e-06
10.680363	9.16043e-06
10.648251	1.04316e-05
10.616138	1.18762e-05
10.584026	1.35171e-05
10.551914	1.53803e-05
10.519801	1.7495e-05
10.487689	1.98942e-05
10.455577	2.26147e-05
10.423464	2.5698e-05
10.391352	2.91906e-05
10.359239	3.31443e-05
10.327127	3.76173e-05
10.295015	4.2674e-05
10.262902	4.83865e-05
10.230790	5.48344e-05
10.198678	6.21057e-05
10.166565	7.02974e-05
10.134453	7.95158e-05
10.102341	8.98769e-05
10.070228	0.000101506
10.038116	0.000114539
10.006003	0.000129119
9.973891	0.000145397
9.941779	0.000163529
9.909666	0.000183672
9.877554	0.000205978
9.845442	0.000230583
9.813329	0.000257599
9.781217	0.000287088
9.749105	0.000319034
9.716992	0.000353293
9.684880	0.000389514
9.652767	0.000426994
9.620655	0.000464391
9.588543	0.000498972
&
```
