## Supplementary material for "All-at-once RNA folding with 3D motif prediction framed by evolutionary information": RF04285_mir-660.surv

```
0.016581	0.0434783
-0.003254	1
&
7.137279	0.000353732
3.309160	0.000707464
3.229821	0.0010612
2.595107	0.00141493
0.730634	0.00212239
0.413277	0.00247612
0.353773	0.00282985
0.294268	0.00707464
0.195094	0.00742837
0.135590	0.00848956
0.056251	0.00990449
0.016581	0.0286523
-0.003254	0.883976
-0.023089	0.973824
-0.062758	0.984436
-0.082593	0.993987
-0.161932	0.99434
-0.201602	0.995048
-0.261106	0.995755
-0.380115	0.996463
-0.816481	0.996816
-0.856151	0.99717
-0.935490	0.997878
-0.994995	0.998585
-1.074334	0.998939
-1.213178	0.999293
-1.431360	1
&
7.910837	1.75439e-06
7.891002	7.01754e-06
7.871167	1.57895e-05
7.851332	3.33333e-05
7.831498	4.03509e-05
7.811663	4.38596e-05
7.791828	6.14035e-05
7.771993	7.01754e-05
7.752158	7.89474e-05
7.732323	8.94737e-05
7.712489	9.47368e-05
7.692654	0.000103509
7.672819	0.000108772
7.652984	0.000110526
7.633149	0.000114035
7.613315	0.000119298
7.573645	0.000121053
7.553810	0.000122807
7.533975	0.00012807
7.514141	0.000129825
7.494306	0.000131579
7.474471	0.000135088
7.454636	0.00014386
7.434801	0.000145614
7.414966	0.000150877
7.395132	0.000159649
7.375297	0.000173684
7.355462	0.000180702
7.335627	0.000192982
7.315792	0.000201754
7.295958	0.000214035
7.276123	0.000221053
7.256288	0.000226316
7.236453	0.000229825
7.216618	0.000231579
7.157114	0.000235088
7.117444	0.000236842
7.097609	0.000238596
7.077775	0.000242105
7.057940	0.000245614
7.038105	0.000247368
6.978601	0.000249123
6.958766	0.000257895
6.938931	0.000261404
6.919096	0.000266667
6.899261	0.00027193
6.859592	0.000273684
6.819922	0.000277193
6.800087	0.000278947
6.780252	0.000280702
6.740583	0.000282456
6.641409	0.000284211
6.621574	0.000285965
6.601739	0.000287719
6.581904	0.000289474
6.562069	0.000291228
6.482730	0.000292982
6.462895	0.000296491
6.423226	0.000298246
6.343887	0.0003
6.304217	0.000301754
6.284382	0.000307018
6.264547	0.000314035
6.244712	0.000315789
6.224878	0.000321053
6.205043	0.000342105
6.185208	0.000363158
6.165373	0.00037193
6.145538	0.000396491
6.125704	0.000407018
6.105869	0.000412281
6.086034	0.000414035
6.066199	0.000417544
6.046364	0.000422807
6.026529	0.000431579
6.006695	0.000436842
5.986860	0.000440351
5.967025	0.000445614
5.947190	0.000463158
5.927355	0.000482456
5.907521	0.0005
5.887686	0.000510526
5.867851	0.000526316
5.848016	0.000529825
5.828181	0.000535088
5.808347	0.000547368
5.788512	0.000559649
5.768677	0.000563158
5.748842	0.000566667
5.729007	0.000577193
5.709172	0.000584211
5.669503	0.000587719
5.649668	0.000591228
5.629833	0.000598246
5.609998	0.000603509
5.590164	0.000605263
5.570329	0.000610526
5.550494	0.000619298
5.530659	0.000622807
5.510824	0.000624561
5.490990	0.000626316
5.471155	0.00064386
5.451320	0.000652632
5.431485	0.000661404
5.411650	0.000666667
5.371981	0.000670175
5.332311	0.00067193
5.252972	0.000673684
5.233137	0.000675439
5.133963	0.000677193
5.094293	0.000678947
4.895945	0.000680702
4.836441	0.000682456
4.677762	0.000684211
4.598423	0.000685965
4.459579	0.000687719
4.439744	0.000689474
4.419910	0.000691228
4.380240	0.000692982
4.320736	0.000694737
4.300901	0.000696491
4.281066	0.000698246
4.162057	0.0007
3.785196	0.000701754
3.745526	0.000703509
3.626517	0.000705263
3.606682	0.000708772
3.586847	0.000712281
3.547178	0.000717544
3.527343	0.000719298
3.507508	0.000722807
3.467839	0.000724561
3.408334	0.000726316
3.388499	0.000729825
3.368664	0.000733333
3.348830	0.000735088
3.328995	0.000738596
3.309160	0.00074386
3.269490	0.000745614
3.249656	0.000747368
3.229821	0.000750877
3.209986	0.000754386
3.190151	0.000757895
3.150482	0.000759649
3.130647	0.000763158
3.110812	0.000768421
3.090977	0.000770175
3.071142	0.000777193
3.051307	0.000780702
3.031473	0.000787719
3.011638	0.000808772
2.991803	0.000824561
2.971968	0.000835088
2.952133	0.000847368
2.932299	0.000914035
2.912464	0.00102281
2.892629	0.00107193
2.872794	0.00110526
2.852959	0.00116316
2.833124	0.00118947
2.813290	0.00121404
2.793455	0.00125088
2.773620	0.00126491
2.753785	0.00129825
2.733950	0.00130702
2.714116	0.00132807
2.694281	0.00134386
2.674446	0.0013614
2.654611	0.00137719
2.634776	0.0014
2.614942	0.00143333
2.595107	0.00145789
2.575272	0.00146842
2.555437	0.00148596
2.535602	0.00149825
2.515767	0.00151754
2.495933	0.00152456
2.476098	0.00154035
2.456263	0.00155789
2.436428	0.00158421
2.416593	0.00159825
2.396759	0.00161754
2.376924	0.0016386
2.357089	0.00165439
2.337254	0.00166316
2.317419	0.00167895
2.297585	0.00168772
2.277750	0.00170526
2.257915	0.0017193
2.238080	0.00172632
2.218245	0.00173684
2.178576	0.00174912
2.158741	0.00175263
2.138906	0.00176316
2.119071	0.00176842
2.099236	0.00177719
2.079402	0.00178246
2.059567	0.00178772
2.039732	0.0018
2.019897	0.0018193
2.000062	0.00182632
1.980227	0.00184211
1.960393	0.00185088
1.940558	0.00185614
1.920723	0.00186491
1.900888	0.00186667
1.881053	0.00186842
1.861219	0.00187018
1.801714	0.00187193
1.781879	0.00187368
1.762045	0.00187544
1.742210	0.00187895
1.722375	0.00188246
1.702540	0.00188596
1.662870	0.00189474
1.643036	0.00189649
1.623201	0.00189825
1.603366	0.00190175
1.583531	0.00191404
1.563696	0.00192281
1.543862	0.00192632
1.524027	0.00193509
1.504192	0.0019386
1.484357	0.00194211
1.464522	0.00195088
1.444688	0.00195263
1.424853	0.00195789
1.405018	0.00195965
1.365348	0.0019614
1.325679	0.00196491
1.305844	0.00197018
1.286009	0.00198246
1.266174	0.00199123
1.246339	0.00199825
1.226505	0.002
1.206670	0.00200702
1.186835	0.00201053
1.167000	0.00201404
1.147165	0.00201579
1.107496	0.00202105
1.087661	0.00202632
1.067826	0.00203158
1.047991	0.00204211
1.028156	0.00204737
1.008322	0.00205088
0.988487	0.00205439
0.968652	0.00206316
0.948817	0.00206667
0.928982	0.00207544
0.909148	0.00207719
0.889313	0.00207895
0.869478	0.00208947
0.829808	0.00209474
0.790139	0.00209649
0.770304	0.0021
0.750469	0.00211053
0.730634	0.00211404
0.710799	0.00212281
0.690965	0.00212807
0.671130	0.00214035
0.651295	0.00216667
0.631460	0.00220702
0.611625	0.00225439
0.591791	0.00227544
0.571956	0.00228772
0.552121	0.00229825
0.532286	0.00231228
0.512451	0.00232281
0.492616	0.00234737
0.472782	0.0023807
0.452947	0.00245088
0.433112	0.00253509
0.413277	0.00261404
0.393442	0.00270526
0.373608	0.00277895
0.353773	0.0028193
0.333938	0.00286842
0.314103	0.00292456
0.294268	0.00451228
0.274434	0.00677018
0.254599	0.00695965
0.234764	0.00705789
0.214929	0.00709649
0.195094	0.00713684
0.175259	0.00719825
0.155425	0.0072614
0.135590	0.00746316
0.115755	0.00753333
0.095920	0.00804035
0.076085	0.00844912
0.056251	0.00890877
0.036416	0.00995088
0.016581	0.0244474
-0.003254	0.918165
-0.023089	0.969635
-0.042924	0.979482
-0.062758	0.991693
-0.082593	0.993628
-0.102428	0.993809
-0.122263	0.993932
-0.142098	0.994012
-0.161932	0.994167
-0.181767	0.99436
-0.201602	0.994614
-0.221437	0.99474
-0.241272	0.994835
-0.261106	0.994888
-0.280941	0.99493
-0.300776	0.994996
-0.320611	0.995063
-0.340446	0.995142
-0.360281	0.995239
-0.380115	0.995354
-0.399950	0.995416
-0.419785	0.995461
-0.439620	0.995528
-0.459455	0.995582
-0.479289	0.995649
-0.499124	0.995709
-0.518959	0.995754
-0.538794	0.995789
-0.558629	0.995837
-0.578463	0.995881
-0.598298	0.995935
-0.618133	0.995979
-0.637968	0.99603
-0.657803	0.996135
-0.677638	0.99624
-0.697472	0.996304
-0.717307	0.996358
-0.737142	0.996414
-0.756977	0.996451
-0.776812	0.996474
-0.796646	0.996518
-0.816481	0.996549
-0.836316	0.996582
-0.856151	0.9966
-0.875986	0.996642
-0.895820	0.996711
-0.915655	0.996737
-0.935490	0.9968
-0.955325	0.996879
-0.975160	0.996972
-0.994995	0.997074
-1.014829	0.997177
-1.034664	0.99724
-1.054499	0.997293
-1.074334	0.997328
-1.094169	0.997382
-1.114003	0.997463
-1.133838	0.997533
-1.153673	0.997611
-1.173508	0.99773
-1.193343	0.997835
-1.213178	0.997925
-1.233012	0.997991
-1.252847	0.998072
-1.272682	0.998146
-1.292517	0.998228
-1.312352	0.998328
-1.332186	0.998393
-1.352021	0.998472
-1.371856	0.998518
-1.391691	0.99856
-1.411526	0.998647
-1.431360	0.998718
-1.451195	0.998809
-1.471030	0.998872
-1.490865	0.998958
-1.510700	0.999095
-1.530535	0.999174
-1.550369	0.999221
-1.570204	0.999281
-1.590039	0.999374
-1.609874	0.999456
-1.629709	0.999516
-1.649543	0.999561
-1.669378	0.999618
-1.689213	0.999653
-1.709048	0.9997
-1.728883	0.999732
-1.748717	0.999772
-1.768552	0.999784
-1.788387	0.999795
-1.808222	0.999798
-1.828057	0.999802
-1.847892	0.999809
-1.867726	0.999826
-1.887561	0.999833
-1.907396	0.999853
-1.927231	0.999875
-1.947066	0.999893
-1.966900	0.999902
-1.986735	0.999916
-2.006570	0.999928
-2.026405	0.99993
-2.046240	0.999937
-2.066075	0.999953
-2.085909	0.999968
-2.105744	0.999981
-2.145414	0.999984
-2.165249	0.999986
-2.185083	0.999988
-2.204918	0.999995
-2.224753	0.999996
-2.363597	0.999998
-2.423101	1
&
26.000187	6.86384e-14
25.980352	7.02271e-14
25.960517	7.18525e-14
25.940682	7.35155e-14
25.920848	7.5217e-14
25.901013	7.69578e-14
25.881178	7.8739e-14
25.861343	8.05613e-14
25.841508	8.24258e-14
25.821674	8.43335e-14
25.801839	8.62853e-14
25.782004	8.82822e-14
25.762169	9.03254e-14
25.742334	9.24158e-14
25.722500	9.45545e-14
25.702665	9.67428e-14
25.682830	9.89817e-14
25.662995	1.01272e-13
25.643160	1.03616e-13
25.623325	1.06014e-13
25.603491	1.08467e-13
25.583656	1.10977e-13
25.563821	1.13546e-13
25.543986	1.16173e-13
25.524151	1.18862e-13
25.504317	1.21612e-13
25.484482	1.24426e-13
25.464647	1.27306e-13
25.444812	1.30252e-13
25.424977	1.33266e-13
25.405143	1.36349e-13
25.385308	1.39505e-13
25.365473	1.42733e-13
25.345638	1.46035e-13
25.325803	1.49415e-13
25.305968	1.52872e-13
25.286134	1.56409e-13
25.266299	1.60028e-13
25.246464	1.63731e-13
25.226629	1.6752e-13
25.206794	1.71396e-13
25.186960	1.75362e-13
25.167125	1.79419e-13
25.147290	1.83571e-13
25.127455	1.87818e-13
25.107620	1.92164e-13
25.087785	1.9661e-13
25.067951	2.01159e-13
25.048116	2.05813e-13
25.028281	2.10575e-13
25.008446	2.15447e-13
24.988611	2.20431e-13
24.968777	2.25531e-13
24.948942	2.30749e-13
24.929107	2.36088e-13
24.909272	2.4155e-13
24.889437	2.47138e-13
24.869603	2.52856e-13
24.849768	2.58705e-13
24.829933	2.64691e-13
24.810098	2.70814e-13
24.790263	2.77079e-13
24.770428	2.83489e-13
24.750594	2.90047e-13
24.730759	2.96757e-13
24.710924	3.03622e-13
24.691089	3.10646e-13
24.671254	3.17832e-13
24.651420	3.25185e-13
24.631585	3.32707e-13
24.611750	3.40404e-13
24.591915	3.48278e-13
24.572080	3.56335e-13
24.552246	3.64577e-13
24.532411	3.73011e-13
24.512576	3.81639e-13
24.492741	3.90467e-13
24.472906	3.99499e-13
24.453071	4.0874e-13
24.433237	4.18194e-13
24.413402	4.27868e-13
24.393567	4.37764e-13
24.373732	4.4789e-13
24.353897	4.5825e-13
24.334063	4.68849e-13
24.314228	4.79693e-13
24.294393	4.90788e-13
24.274558	5.0214e-13
24.254723	5.13754e-13
24.234888	5.25637e-13
24.215054	5.37794e-13
24.195219	5.50232e-13
24.175384	5.62958e-13
24.155549	5.75978e-13
24.135714	5.893e-13
24.115880	6.02929e-13
24.096045	6.16873e-13
24.076210	6.3114e-13
24.056375	6.45736e-13
24.036540	6.6067e-13
24.016706	6.75949e-13
23.996871	6.91581e-13
23.977036	7.07575e-13
23.957201	7.23938e-13
23.937366	7.4068e-13
23.917531	7.57809e-13
23.897697	7.75333e-13
23.877862	7.93263e-13
23.858027	8.11607e-13
23.838192	8.30376e-13
23.818357	8.49578e-13
23.798523	8.69224e-13
23.778688	8.89324e-13
23.758853	9.09888e-13
23.739018	9.30928e-13
23.719183	9.52455e-13
23.699349	9.74479e-13
23.679514	9.97011e-13
23.659679	1.02007e-12
23.639844	1.04365e-12
23.620009	1.06778e-12
23.600174	1.09247e-12
23.580340	1.11773e-12
23.560505	1.14358e-12
23.540670	1.17002e-12
23.520835	1.19707e-12
23.501000	1.22475e-12
23.481166	1.25307e-12
23.461331	1.28204e-12
23.441496	1.31168e-12
23.421661	1.34201e-12
23.401826	1.37303e-12
23.381992	1.40478e-12
23.362157	1.43725e-12
23.342322	1.47048e-12
23.322487	1.50448e-12
23.302652	1.53926e-12
23.282817	1.57485e-12
23.262983	1.61126e-12
23.243148	1.6485e-12
23.223313	1.68662e-12
23.203478	1.72561e-12
23.183643	1.7655e-12
23.163809	1.80631e-12
23.143974	1.84807e-12
23.124139	1.89079e-12
23.104304	1.9345e-12
23.084469	1.97922e-12
23.064634	2.02497e-12
23.044800	2.07178e-12
23.024965	2.11967e-12
23.005130	2.16867e-12
22.985295	2.2188e-12
22.965460	2.27008e-12
22.945626	2.32256e-12
22.925791	2.37624e-12
22.905956	2.43117e-12
22.886121	2.48736e-12
22.866286	2.54485e-12
22.846452	2.60367e-12
22.826617	2.66385e-12
22.806782	2.72542e-12
22.786947	2.78842e-12
22.767112	2.85286e-12
22.747277	2.9188e-12
22.727443	2.98626e-12
22.707608	3.05528e-12
22.687773	3.12589e-12
22.667938	3.19814e-12
22.648103	3.27205e-12
22.628269	3.34767e-12
22.608434	3.42504e-12
22.588599	3.50419e-12
22.568764	3.58518e-12
22.548929	3.66803e-12
22.529095	3.7528e-12
22.509260	3.83952e-12
22.489425	3.92825e-12
22.469590	4.01903e-12
22.449755	4.1119e-12
22.429920	4.20692e-12
22.410086	4.30414e-12
22.390251	4.4036e-12
22.370416	4.50536e-12
22.350581	4.60947e-12
22.330746	4.71598e-12
22.310912	4.82495e-12
22.291077	4.93644e-12
22.271242	5.05051e-12
22.251407	5.1672e-12
22.231572	5.2866e-12
22.211737	5.40875e-12
22.191903	5.53372e-12
22.172068	5.66158e-12
22.152233	5.79239e-12
22.132398	5.92623e-12
22.112563	6.06315e-12
22.092729	6.20323e-12
22.072894	6.34655e-12
22.053059	6.49318e-12
22.033224	6.6432e-12
22.013389	6.79668e-12
21.993555	6.9537e-12
21.973720	7.11435e-12
21.953885	7.27871e-12
21.934050	7.44687e-12
21.914215	7.61891e-12
21.894380	7.79492e-12
21.874546	7.97499e-12
21.854711	8.15922e-12
21.834876	8.34771e-12
21.815041	8.54054e-12
21.795206	8.73784e-12
21.775372	8.93968e-12
21.755537	9.14619e-12
21.735702	9.35746e-12
21.715867	9.57361e-12
21.696032	9.79475e-12
21.676198	1.0021e-11
21.656363	1.02525e-11
21.636528	1.04893e-11
21.616693	1.07316e-11
21.596858	1.09794e-11
21.577023	1.1233e-11
21.557189	1.14925e-11
21.537354	1.17579e-11
21.517519	1.20295e-11
21.497684	1.23073e-11
21.477849	1.25916e-11
21.458015	1.28824e-11
21.438180	1.31799e-11
21.418345	1.34843e-11
21.398510	1.37957e-11
21.378675	1.41144e-11
21.358841	1.44403e-11
21.339006	1.47738e-11
21.319171	1.5115e-11
21.299336	1.5464e-11
21.279501	1.58212e-11
21.259666	1.61865e-11
21.239832	1.65603e-11
21.219997	1.69427e-11
21.200162	1.7334e-11
21.180327	1.77342e-11
21.160492	1.81438e-11
21.140658	1.85627e-11
21.120823	1.89914e-11
21.100988	1.94299e-11
21.081153	1.98785e-11
21.061318	2.03375e-11
21.041483	2.08071e-11
21.021649	2.12875e-11
21.001814	2.17791e-11
20.981979	2.22819e-11
20.962144	2.27964e-11
20.942309	2.33227e-11
20.922475	2.38612e-11
20.902640	2.44121e-11
20.882805	2.49757e-11
20.862970	2.55523e-11
20.843135	2.61422e-11
20.823301	2.67458e-11
20.803466	2.73632e-11
20.783631	2.79949e-11
20.763796	2.86412e-11
20.743961	2.93024e-11
20.724126	2.99789e-11
20.704292	3.06709e-11
20.684457	3.1379e-11
20.664622	3.21033e-11
20.644787	3.28444e-11
20.624952	3.36026e-11
20.605118	3.43782e-11
20.585283	3.51718e-11
20.565448	3.59836e-11
20.545613	3.68142e-11
20.525778	3.7664e-11
20.505944	3.85333e-11
20.486109	3.94227e-11
20.466274	4.03326e-11
20.446439	4.12635e-11
20.426604	4.22159e-11
20.406769	4.31903e-11
20.386935	4.41871e-11
20.367100	4.52069e-11
20.347265	4.62502e-11
20.327430	4.73177e-11
20.307595	4.84097e-11
20.287761	4.95269e-11
20.267926	5.06699e-11
20.248091	5.18392e-11
20.228256	5.30355e-11
20.208421	5.42594e-11
20.188586	5.55115e-11
20.168752	5.67925e-11
20.148917	5.81031e-11
20.129082	5.94439e-11
20.109247	6.08155e-11
20.089412	6.22189e-11
20.069578	6.36545e-11
20.049743	6.51233e-11
20.029908	6.6626e-11
20.010073	6.81633e-11
19.990238	6.9736e-11
19.970404	7.13451e-11
19.950569	7.29912e-11
19.930734	7.46753e-11
19.910899	7.63982e-11
19.891064	7.81608e-11
19.871229	7.99641e-11
19.851395	8.18089e-11
19.831560	8.36963e-11
19.811725	8.56272e-11
19.791890	8.76026e-11
19.772055	8.96236e-11
19.752221	9.16911e-11
19.732386	9.38064e-11
19.712551	9.59703e-11
19.692716	9.81842e-11
19.672881	1.00449e-10
19.653047	1.02766e-10
19.633212	1.05137e-10
19.613377	1.07562e-10
19.593542	1.10043e-10
19.573707	1.12581e-10
19.553872	1.15178e-10
19.534038	1.17835e-10
19.514203	1.20553e-10
19.494368	1.23333e-10
19.474533	1.26178e-10
19.454698	1.29088e-10
19.434864	1.32065e-10
19.415029	1.35111e-10
19.395194	1.38227e-10
19.375359	1.41415e-10
19.355524	1.44676e-10
19.335690	1.48013e-10
19.315855	1.51426e-10
19.296020	1.54918e-10
19.276185	1.58491e-10
19.256350	1.62145e-10
19.236515	1.65885e-10
19.216681	1.6971e-10
19.196846	1.73623e-10
19.177011	1.77627e-10
19.157176	1.81722e-10
19.137341	1.85913e-10
19.117507	1.90199e-10
19.097672	1.94585e-10
19.077837	1.99071e-10
19.058002	2.03661e-10
19.038167	2.08357e-10
19.018332	2.13161e-10
18.998498	2.18075e-10
18.978663	2.23103e-10
18.958828	2.28247e-10
18.938993	2.33509e-10
18.919158	2.38892e-10
18.899324	2.44399e-10
18.879489	2.50034e-10
18.859654	2.55798e-10
18.839819	2.61694e-10
18.819984	2.67727e-10
18.800150	2.73898e-10
18.780315	2.80212e-10
18.760480	2.86671e-10
18.740645	2.93279e-10
18.720810	3.00039e-10
18.700975	3.06955e-10
18.681141	3.1403e-10
18.661306	3.21268e-10
18.641471	3.28673e-10
18.621636	3.36248e-10
18.601801	3.43998e-10
18.581967	3.51926e-10
18.562132	3.60037e-10
18.542297	3.68334e-10
18.522462	3.76823e-10
18.502627	3.85507e-10
18.482793	3.94391e-10
18.462958	4.03479e-10
18.443123	4.12777e-10
18.423288	4.22289e-10
18.403453	4.3202e-10
18.383618	4.41975e-10
18.363784	4.5216e-10
18.343949	4.62578e-10
18.324114	4.73237e-10
18.304279	4.84141e-10
18.284444	4.95296e-10
18.264610	5.06708e-10
18.244775	5.18383e-10
18.224940	5.30326e-10
18.205105	5.42544e-10
18.185270	5.55044e-10
18.165435	5.67831e-10
18.145601	5.80913e-10
18.125766	5.94295e-10
18.105931	6.07986e-10
18.086096	6.21992e-10
18.066261	6.36321e-10
18.046427	6.50979e-10
18.026592	6.65974e-10
18.006757	6.81315e-10
17.986922	6.97008e-10
17.967087	7.13063e-10
17.947253	7.29488e-10
17.927418	7.4629e-10
17.907583	7.63479e-10
17.887748	7.81063e-10
17.867913	7.99053e-10
17.848078	8.17456e-10
17.828244	8.36283e-10
17.808409	8.55542e-10
17.788574	8.75245e-10
17.768739	8.95402e-10
17.748904	9.16022e-10
17.729070	9.37117e-10
17.709235	9.58696e-10
17.689400	9.80773e-10
17.669565	1.00336e-09
17.649730	1.02646e-09
17.629896	1.0501e-09
17.610061	1.07428e-09
17.590226	1.09901e-09
17.570391	1.12432e-09
17.550556	1.1502e-09
17.530721	1.17668e-09
17.510887	1.20378e-09
17.491052	1.23149e-09
17.471217	1.25984e-09
17.451382	1.28885e-09
17.431547	1.31852e-09
17.411713	1.34887e-09
17.391878	1.37992e-09
17.372043	1.41169e-09
17.352208	1.44418e-09
17.332373	1.47743e-09
17.312539	1.51143e-09
17.292704	1.54622e-09
17.272869	1.58181e-09
17.253034	1.61822e-09
17.233199	1.65547e-09
17.213364	1.69357e-09
17.193530	1.73255e-09
17.173695	1.77242e-09
17.153860	1.81321e-09
17.134025	1.85494e-09
17.114190	1.89763e-09
17.094356	1.9413e-09
17.074521	1.98598e-09
17.054686	2.03168e-09
17.034851	2.07843e-09
17.015016	2.12625e-09
16.995181	2.17518e-09
16.975347	2.22523e-09
16.955512	2.27643e-09
16.935677	2.32881e-09
16.915842	2.38239e-09
16.896007	2.4372e-09
16.876173	2.49328e-09
16.856338	2.55064e-09
16.836503	2.60932e-09
16.816668	2.66935e-09
16.796833	2.73075e-09
16.776999	2.79357e-09
16.757164	2.85784e-09
16.737329	2.92358e-09
16.717494	2.99083e-09
16.697659	3.05962e-09
16.677824	3.13e-09
16.657990	3.20199e-09
16.638155	3.27564e-09
16.618320	3.35098e-09
16.598485	3.42805e-09
16.578650	3.50689e-09
16.558816	3.58754e-09
16.538981	3.67005e-09
16.519146	3.75445e-09
16.499311	3.84079e-09
16.479476	3.92911e-09
16.459642	4.01946e-09
16.439807	4.11189e-09
16.419972	4.20644e-09
16.400137	4.30316e-09
16.380302	4.4021e-09
16.360467	4.50332e-09
16.340633	4.60686e-09
16.320798	4.71278e-09
16.300963	4.82113e-09
16.281128	4.93197e-09
16.261293	5.04535e-09
16.241459	5.16134e-09
16.221624	5.27999e-09
16.201789	5.40136e-09
16.181954	5.52553e-09
16.162119	5.65254e-09
16.142284	5.78247e-09
16.122450	5.91538e-09
16.102615	6.05134e-09
16.082780	6.19043e-09
16.062945	6.33271e-09
16.043110	6.47825e-09
16.023276	6.62714e-09
16.003441	6.77944e-09
15.983606	6.93524e-09
15.963771	7.09461e-09
15.943936	7.25765e-09
15.924102	7.42442e-09
15.904267	7.59502e-09
15.884432	7.76954e-09
15.864597	7.94806e-09
15.844762	8.13068e-09
15.824927	8.31749e-09
15.805093	8.50859e-09
15.785258	8.70407e-09
15.765423	8.90404e-09
15.745588	9.1086e-09
15.725753	9.31785e-09
15.705919	9.5319e-09
15.686084	9.75086e-09
15.666249	9.97484e-09
15.646414	1.0204e-08
15.626579	1.04383e-08
15.606745	1.06781e-08
15.586910	1.09234e-08
15.567075	1.11742e-08
15.547240	1.14309e-08
15.527405	1.16934e-08
15.507570	1.19619e-08
15.487736	1.22366e-08
15.467901	1.25176e-08
15.448066	1.28051e-08
15.428231	1.30991e-08
15.408396	1.33999e-08
15.388562	1.37076e-08
15.368727	1.40223e-08
15.348892	1.43443e-08
15.329057	1.46736e-08
15.309222	1.50105e-08
15.289388	1.53551e-08
15.269553	1.57076e-08
15.249718	1.60682e-08
15.229883	1.6437e-08
15.210048	1.68143e-08
15.190213	1.72003e-08
15.170379	1.75951e-08
15.150544	1.79989e-08
15.130709	1.84121e-08
15.110874	1.88346e-08
15.091039	1.92669e-08
15.071205	1.97091e-08
15.051370	2.01614e-08
15.031535	2.0624e-08
15.011700	2.10973e-08
14.991865	2.15814e-08
14.972030	2.20766e-08
14.952196	2.25832e-08
14.932361	2.31013e-08
14.912526	2.36313e-08
14.892691	2.41735e-08
14.872856	2.47281e-08
14.853022	2.52954e-08
14.833187	2.58757e-08
14.813352	2.64693e-08
14.793517	2.70764e-08
14.773682	2.76975e-08
14.753848	2.83328e-08
14.734013	2.89827e-08
14.714178	2.96474e-08
14.694343	3.03274e-08
14.674508	3.10229e-08
14.654673	3.17344e-08
14.634839	3.24621e-08
14.615004	3.32065e-08
14.595169	3.3968e-08
14.575334	3.47469e-08
14.555499	3.55436e-08
14.535665	3.63585e-08
14.515830	3.71921e-08
14.495995	3.80448e-08
14.476160	3.8917e-08
14.456325	3.98092e-08
14.436491	4.07218e-08
14.416656	4.16553e-08
14.396821	4.26101e-08
14.376986	4.35868e-08
14.357151	4.45859e-08
14.337316	4.56078e-08
14.317482	4.6653e-08
14.297647	4.77222e-08
14.277812	4.88159e-08
14.257977	4.99346e-08
14.238142	5.10788e-08
14.218308	5.22493e-08
14.198473	5.34465e-08
14.178638	5.46711e-08
14.158803	5.59237e-08
14.138968	5.7205e-08
14.119133	5.85156e-08
14.099299	5.98561e-08
14.079464	6.12273e-08
14.059629	6.26298e-08
14.039794	6.40645e-08
14.019959	6.55319e-08
14.000125	6.70329e-08
13.980290	6.85681e-08
13.960455	7.01385e-08
13.940620	7.17448e-08
13.920785	7.33878e-08
13.900951	7.50684e-08
13.881116	7.67874e-08
13.861281	7.85456e-08
13.841446	8.03441e-08
13.821611	8.21836e-08
13.801776	8.40652e-08
13.781942	8.59898e-08
13.762107	8.79583e-08
13.742272	8.99719e-08
13.722437	9.20314e-08
13.702602	9.4138e-08
13.682768	9.62927e-08
13.662933	9.84966e-08
13.643098	1.00751e-07
13.623263	1.03057e-07
13.603428	1.05415e-07
13.583594	1.07827e-07
13.563759	1.10295e-07
13.543924	1.12819e-07
13.524089	1.154e-07
13.504254	1.1804e-07
13.484419	1.20741e-07
13.464585	1.23503e-07
13.444750	1.26328e-07
13.424915	1.29218e-07
13.405080	1.32174e-07
13.385245	1.35197e-07
13.365411	1.38289e-07
13.345576	1.41452e-07
13.325741	1.44687e-07
13.305906	1.47996e-07
13.286071	1.5138e-07
13.266237	1.54842e-07
13.246402	1.58382e-07
13.226567	1.62004e-07
13.206732	1.65708e-07
13.186897	1.69496e-07
13.167062	1.73371e-07
13.147228	1.77334e-07
13.127393	1.81388e-07
13.107558	1.85534e-07
13.087723	1.89775e-07
13.067888	1.94112e-07
13.048054	1.98548e-07
13.028219	2.03085e-07
13.008384	2.07726e-07
12.988549	2.12473e-07
12.968714	2.17328e-07
12.948879	2.22293e-07
12.929045	2.27372e-07
12.909210	2.32566e-07
12.889375	2.37879e-07
12.869540	2.43313e-07
12.849705	2.48871e-07
12.829871	2.54555e-07
12.810036	2.60369e-07
12.790201	2.66316e-07
12.770366	2.72397e-07
12.750531	2.78618e-07
12.730697	2.8498e-07
12.710862	2.91487e-07
12.691027	2.98142e-07
12.671192	3.04949e-07
12.651357	3.1191e-07
12.631522	3.19031e-07
12.611688	3.26313e-07
12.591853	3.33761e-07
12.572018	3.41379e-07
12.552183	3.4917e-07
12.532348	3.57138e-07
12.512514	3.65288e-07
12.492679	3.73624e-07
12.472844	3.82149e-07
12.453009	3.90868e-07
12.433174	3.99785e-07
12.413340	4.08905e-07
12.393505	4.18233e-07
12.373670	4.27773e-07
12.353835	4.3753e-07
12.334000	4.47509e-07
12.314165	4.57715e-07
12.294331	4.68153e-07
12.274496	4.78828e-07
12.254661	4.89746e-07
12.234826	5.00912e-07
12.214991	5.12332e-07
12.195157	5.24012e-07
12.175322	5.35957e-07
12.155487	5.48174e-07
12.135652	5.60668e-07
12.115817	5.73446e-07
12.095982	5.86515e-07
12.076148	5.99881e-07
12.056313	6.1355e-07
12.036478	6.2753e-07
12.016643	6.41827e-07
11.996808	6.56449e-07
11.976974	6.71403e-07
11.957139	6.86697e-07
11.937304	7.02338e-07
11.917469	7.18334e-07
11.897634	7.34693e-07
11.877800	7.51424e-07
11.857965	7.68534e-07
11.838130	7.86033e-07
11.818295	8.03929e-07
11.798460	8.22231e-07
11.778625	8.40948e-07
11.758791	8.6009e-07
11.738956	8.79666e-07
11.719121	8.99686e-07
11.699286	9.20161e-07
11.679451	9.41099e-07
11.659617	9.62513e-07
11.639782	9.84412e-07
11.619947	1.00681e-06
11.600112	1.02971e-06
11.580277	1.05313e-06
11.560443	1.07709e-06
11.540608	1.10158e-06
11.520773	1.12663e-06
11.500938	1.15225e-06
11.481103	1.17845e-06
11.461268	1.20525e-06
11.441434	1.23265e-06
11.421599	1.26067e-06
11.401764	1.28932e-06
11.381929	1.31863e-06
11.362094	1.34859e-06
11.342260	1.37924e-06
11.322425	1.41058e-06
11.302590	1.44263e-06
11.282755	1.4754e-06
11.262920	1.50892e-06
11.243086	1.5432e-06
11.223251	1.57825e-06
11.203416	1.61409e-06
11.183581	1.65074e-06
11.163746	1.68823e-06
11.143911	1.72656e-06
11.124077	1.76575e-06
11.104242	1.80584e-06
11.084407	1.84683e-06
11.064572	1.88874e-06
11.044737	1.93161e-06
11.024903	1.97544e-06
11.005068	2.02026e-06
10.985233	2.06609e-06
10.965398	2.11297e-06
10.945563	2.16089e-06
10.925728	2.20991e-06
10.905894	2.26002e-06
10.886059	2.31127e-06
10.866224	2.36368e-06
10.846389	2.41727e-06
10.826554	2.47207e-06
10.806720	2.52811e-06
10.786885	2.58541e-06
10.767050	2.644e-06
10.747215	2.70391e-06
10.727380	2.76518e-06
10.707546	2.82783e-06
10.687711	2.89189e-06
10.667876	2.95739e-06
10.648041	3.02437e-06
10.628206	3.09286e-06
10.608371	3.16289e-06
10.588537	3.2345e-06
10.568702	3.30773e-06
10.548867	3.3826e-06
10.529032	3.45916e-06
10.509197	3.53745e-06
10.489363	3.61749e-06
10.469528	3.69934e-06
10.449693	3.78303e-06
10.429858	3.86861e-06
10.410023	3.95611e-06
10.390189	4.04557e-06
10.370354	4.13705e-06
10.350519	4.23059e-06
10.330684	4.32623e-06
10.310849	4.42402e-06
10.291014	4.52401e-06
10.271180	4.62625e-06
10.251345	4.73078e-06
10.231510	4.83766e-06
10.211675	4.94694e-06
10.191840	5.05868e-06
10.172006	5.17293e-06
10.152171	5.28974e-06
10.132336	5.40917e-06
10.112501	5.53128e-06
10.092666	5.65613e-06
10.072831	5.78379e-06
10.052997	5.9143e-06
10.033162	6.04775e-06
10.013327	6.18418e-06
9.993492	6.32368e-06
9.973657	6.4663e-06
9.953823	6.61211e-06
9.933988	6.7612e-06
9.914153	6.91362e-06
9.894318	7.06945e-06
9.874483	7.22878e-06
9.854649	7.39167e-06
9.834814	7.55821e-06
9.814979	7.72847e-06
9.795144	7.90254e-06
9.775309	8.08051e-06
9.755474	8.26245e-06
9.735640	8.44846e-06
9.715805	8.63863e-06
9.695970	8.83305e-06
9.676135	9.03181e-06
9.656300	9.23502e-06
9.636466	9.44276e-06
9.616631	9.65513e-06
9.596796	9.87225e-06
9.576961	1.00942e-05
9.557126	1.03211e-05
9.537292	1.05531e-05
9.517457	1.07903e-05
9.497622	1.10327e-05
9.477787	1.12805e-05
9.457952	1.15339e-05
9.438117	1.17929e-05
9.418283	1.20577e-05
9.398448	1.23283e-05
9.378613	1.2605e-05
9.358778	1.28879e-05
9.338943	1.3177e-05
9.319109	1.34726e-05
9.299274	1.37747e-05
9.279439	1.40836e-05
9.259604	1.43993e-05
9.239769	1.4722e-05
9.219935	1.50519e-05
9.200100	1.53892e-05
9.180265	1.57339e-05
9.160430	1.60862e-05
9.140595	1.64464e-05
9.120760	1.68146e-05
9.100926	1.71909e-05
9.081091	1.75755e-05
9.061256	1.79687e-05
9.041421	1.83706e-05
9.021586	1.87814e-05
9.001752	1.92013e-05
8.981917	1.96304e-05
8.962082	2.00691e-05
8.942247	2.05174e-05
8.922412	2.09757e-05
8.902577	2.14441e-05
8.882743	2.19228e-05
8.862908	2.24121e-05
8.843073	2.29122e-05
8.823238	2.34233e-05
8.803403	2.39457e-05
8.783569	2.44796e-05
8.763734	2.50252e-05
8.743899	2.55829e-05
8.724064	2.61529e-05
8.704229	2.67354e-05
8.684395	2.73307e-05
8.664560	2.79391e-05
8.644725	2.85608e-05
8.624890	2.91963e-05
8.605055	2.98456e-05
8.585220	3.05093e-05
8.565386	3.11875e-05
8.545551	3.18805e-05
8.525716	3.25888e-05
8.505881	3.33125e-05
8.486046	3.40521e-05
8.466212	3.48079e-05
8.446377	3.55802e-05
8.426542	3.63695e-05
8.406707	3.71759e-05
8.386872	3.8e-05
8.367038	3.8842e-05
8.347203	3.97024e-05
8.327368	4.05816e-05
8.307533	4.14799e-05
8.287698	4.23978e-05
8.267863	4.33357e-05
8.248029	4.4294e-05
8.228194	4.52731e-05
8.208359	4.62735e-05
8.188524	4.72956e-05
8.168689	4.83398e-05
8.148855	4.94068e-05
8.129020	5.04968e-05
8.109185	5.16104e-05
8.089350	5.27482e-05
8.069515	5.39105e-05
8.049680	5.5098e-05
8.029846	5.63111e-05
8.010011	5.75503e-05
7.990176	5.88163e-05
7.970341	6.01096e-05
7.950506	6.14307e-05
7.930672	6.27802e-05
7.910837	6.41587e-05
7.891002	6.55669e-05
7.871167	6.70052e-05
7.851332	6.84744e-05
7.831498	6.9975e-05
7.811663	7.15078e-05
7.791828	7.30733e-05
7.771993	7.46723e-05
7.752158	7.63054e-05
7.732323	7.79733e-05
7.712489	7.96767e-05
7.692654	8.14163e-05
7.672819	8.31929e-05
7.652984	8.50073e-05
7.633149	8.68601e-05
7.613315	8.87521e-05
7.593480	9.06842e-05
7.573645	9.26571e-05
7.553810	9.46716e-05
7.533975	9.67286e-05
7.514141	9.88289e-05
7.494306	0.000100973
7.474471	0.000103163
7.454636	0.000105398
7.434801	0.00010768
7.414966	0.00011001
7.395132	0.000112389
7.375297	0.000114817
7.355462	0.000117296
7.335627	0.000119826
7.315792	0.000122408
7.295958	0.000125044
7.276123	0.000127735
7.256288	0.000130481
7.236453	0.000133284
7.216618	0.000136144
7.196784	0.000139063
7.176949	0.000142041
7.157114	0.000145081
7.137279	0.000148182
7.117444	0.000151346
7.097609	0.000154575
7.077775	0.000157869
7.057940	0.000161229
7.038105	0.000164657
7.018270	0.000168154
6.998435	0.000171721
6.978601	0.000175359
6.958766	0.000179069
6.938931	0.000182853
6.919096	0.000186712
6.899261	0.000190647
6.879426	0.000194659
6.859592	0.00019875
6.839757	0.00020292
6.819922	0.000207171
6.800087	0.000211504
6.780252	0.00021592
6.760418	0.000220421
6.740583	0.000225008
6.720748	0.000229681
6.700913	0.000234443
6.681078	0.000239294
6.661244	0.000244235
6.641409	0.000249267
6.621574	0.000254392
6.601739	0.00025961
6.581904	0.000264923
6.562069	0.000270331
6.542235	0.000275835
6.522400	0.000281436
6.502565	0.000287135
6.482730	0.000292932
6.462895	0.000298828
6.443061	0.000304823
6.423226	0.000310918
6.403391	0.000317112
6.383556	0.000323406
6.363721	0.000329799
6.343887	0.000336292
6.324052	0.000342883
6.304217	0.000349571
6.284382	0.000356355
6.264547	0.000363233
6.244712	0.000370204
6.224878	0.000377265
6.205043	0.000384412
6.185208	0.000391642
6.165373	0.00039895
6.145538	0.000406331
6.125704	0.000413777
6.105869	0.000421281
6.086034	0.000428831
6.066199	0.000436416
6.046364	0.00044402
6.026529	0.000451624
6.006695	0.000459202
5.986860	0.000466721
5.967025	0.000474134
5.947190	0.000481375
5.927355	0.000488335
5.907521	0.000494803
&
```
