## Supplementary material for "All-at-once RNA folding with 3D motif prediction framed by evolutionary information": RF04286_mir-513.cacofold.helixcov

```
# RMs = 1 L = 82

# RM_HELIX NESTED 2-37 46-81, nbp = 36 nbp_cov = 0
# pvals: 0.84452,0.273261,0.456278,0.273261,0.456278,0.456278,0.456278,0.456278,0.456278,0.456278,0.815628,0.456278,0.456278,0.456278,0.456278,0.84452,0.456278,0.456278,0.1204,0.900301,0.273261,0.273261,0.273261,0.273261,0.273261,0.273261,0.815628,0.456278,0.791915,0.456278,0.456278,0.0309846,0.0270551,0.527702,0.456278,0.779419
# aggregated NONE
NESTED  :<<<<<<<<<<<<<<<<<<<<<<<<<<<<<<<<<<<<________>>>>>>>>>>>>>>>>>>>>>>>>>>>>>>>>>>>>:
        ::::::::::::::::::::::::::::::::::::::::::::::::::::::::::::::::::::::::::::::::::
```
