## Supplementary material for "All-at-once RNA folding with 3D motif prediction framed by evolutionary information": RF04286_mir-513.cacofold.power

```
# Power analysis of CaCoFold structure 
#
# Powertype = SINGLE SUBSTITUTIONS
# covary  left_pos      right_pos    substitutions      power
#----------------------------------------------------------------
          2		81		7		0.20
          3		80		2		0.00
          4		79		0		0.00
          5		78		6		0.16
          6		77		0		0.00
          7		76		0		0.00
          8		75		2		0.00
          9		74		0		0.00
          10		73		0		0.00
          11		72		0		0.00
          12		71		5		0.11
          13		70		3		0.02
          14		69		3		0.02
          15		68		0		0.00
          16		67		1		0.00
          17		66		12		0.39
          18		65		0		0.00
          19		64		0		0.00
          20		63		13		0.42
          21		62		9		0.28
          22		61		6		0.16
          23		60		1		0.00
          24		59		2		0.00
          25		58		2		0.00
          26		57		5		0.11
          27		56		2		0.00
          28		55		8		0.24
          29		54		6		0.16
          30		53		4		0.07
          31		52		0		0.00
          32		51		0		0.00
          33		50		9		0.28
          34		49		2		0.00
          35		48		2		0.00
          36		47		3		0.02
          37		46		7		0.20
#
# BPAIRS 36
# avg substitutions per BP  3.4
# BPAIRS expected to covary 2.8 +/- 1.5
# BPAIRS observed to covary 0
#
```
