## Supplementary material for "All-at-once RNA folding with 3D motif prediction framed by evolutionary information": RF04286_mir-513.helixcov

```
# RMs = 2 L = 82

# RM_HELIX NESTED 30-36 47-53, nbp = 7 nbp_cov = 0
# pvals: 0.791915,0.456278,0.456278,0.0309846,0.0270551,0.527702,0.456278
# aggregated NONE
NESTED  :::::::::::::::::::::::::::::<<<<<<<__________>>>>>>>:::::::::::::::::::::::::::::
        ::::::::::::::::::::::::::::::::::::::::::::::::::::::::::::::::::::::::::::::::::

# RM_HELIX NESTED 3-27 56-80, nbp = 22 nbp_cov = 0
# pvals: 0.273261,0.456278,0.273261,0.456278,0.456278,0.456278,0.456278,0.456278,0.456278,0.456278,0.456278,0.456278,0.456278,0.456278,0.1204,0.900301,0.273261,0.273261,0.273261,0.273261,0.273261,0.273261
# aggregated NONE
NESTED  ::<<<<<-<<<-<<<<-<<<<<<<<<<____________________________>>>>>>>>>>->>>>->>>->>>>>::
        ::::::::::::::::::::::::::::::::::::::::::::::::::::::::::::::::::::::::::::::::::
```
