## Supplementary material for "All-at-once RNA folding with 3D motif prediction framed by evolutionary information": RF04286_mir-513.power

```
# Power analysis of given structure 
#
# Powertype = SINGLE SUBSTITUTIONS
# covary  left_pos      right_pos    substitutions      power
#----------------------------------------------------------------
          3		80		2		0.00
          4		79		0		0.00
          5		78		6		0.16
          6		77		0		0.00
          7		76		0		0.00
          9		74		0		0.00
          10		73		0		0.00
          11		72		0		0.00
          13		70		3		0.02
          14		69		3		0.02
          15		68		0		0.00
          16		67		1		0.00
          18		65		0		0.00
          19		64		0		0.00
          20		63		13		0.42
          21		62		9		0.28
          22		61		6		0.16
          23		60		1		0.00
          24		59		2		0.00
          25		58		2		0.00
          26		57		5		0.11
          27		56		2		0.00
          30		53		4		0.07
          31		52		0		0.00
          32		51		0		0.00
          33		50		9		0.28
          34		49		2		0.00
          35		48		2		0.00
          36		47		3		0.02
#
# BPAIRS 29
# avg substitutions per BP  2.6
# BPAIRS expected to covary 1.5 +/- 1.1
# BPAIRS observed to covary 0
#
```
