## Supplementary material for "All-at-once RNA folding with 3D motif prediction framed by evolutionary information": RF04286_mir-513.surv

```
5.800000	0.0344828
5.300000	0.0689655
0.600000	0.103448
0.000000	0.37931
-0.050000	0.896552
-0.150000	0.931034
-0.800000	0.965517
-1.450000	1
&
10.055464	0.000303767
10.050000	0.000607533
10.000000	0.0009113
9.550000	0.00121507
8.550000	0.00151883
8.200000	0.0018226
8.150000	0.00212637
8.100000	0.00243013
7.850000	0.0027339
7.750000	0.00334143
7.600000	0.00394897
6.900000	0.00425273
6.750000	0.0045565
6.650000	0.00486027
6.150000	0.00516403
6.100000	0.00577157
5.900000	0.00607533
5.750000	0.0063791
5.450000	0.0072904
5.400000	0.00759417
5.350000	0.00789793
5.250000	0.0082017
5.150000	0.00850547
5.100000	0.00880923
4.950000	0.009113
4.900000	0.00941677
4.750000	0.00972053
4.650000	0.0100243
4.550000	0.0106318
4.350000	0.0112394
4.200000	0.0121507
4.150000	0.013062
4.100000	0.0133657
4.000000	0.0136695
3.950000	0.014277
3.900000	0.0148846
3.850000	0.0151883
3.750000	0.0154921
3.650000	0.0157959
3.550000	0.0160996
3.500000	0.0164034
3.450000	0.0167072
3.400000	0.0170109
3.350000	0.0173147
3.200000	0.0176185
3.150000	0.0179222
3.050000	0.018226
3.000000	0.0185298
2.900000	0.0197448
2.850000	0.0203524
2.800000	0.0212637
2.700000	0.0218712
2.650000	0.022175
2.600000	0.0227825
2.550000	0.02339
2.500000	0.0236938
2.450000	0.0239976
2.400000	0.0246051
2.350000	0.0249089
2.250000	0.0252126
2.200000	0.0261239
2.150000	0.0264277
2.100000	0.0267315
2.050000	0.0282503
2.000000	0.0288578
1.950000	0.0294654
1.900000	0.0306804
1.850000	0.0318955
1.750000	0.0321993
1.700000	0.0334143
1.650000	0.0349332
1.600000	0.0361482
1.550000	0.0367558
1.500000	0.0376671
1.450000	0.0382746
1.400000	0.0385784
1.350000	0.0400972
1.300000	0.0410085
1.250000	0.0419198
1.200000	0.0428311
1.150000	0.0440462
1.100000	0.0443499
1.050000	0.0449575
1.000000	0.045565
0.950000	0.0458688
0.900000	0.0470838
0.850000	0.049514
0.750000	0.0504253
0.700000	0.0510328
0.650000	0.0543742
0.600000	0.0574119
0.550000	0.0589307
0.500000	0.0604496
0.450000	0.0616646
0.400000	0.0643985
0.350000	0.06774
0.300000	0.0710814
0.250000	0.0735115
0.200000	0.0759417
0.150000	0.0786756
0.100000	0.0823208
0.050000	0.0853584
0.000000	0.337485
-0.050000	0.785844
-0.100000	0.799514
-0.150000	0.811968
-0.200000	0.819563
-0.250000	0.825942
-0.300000	0.83627
-0.350000	0.849939
-0.400000	0.861786
-0.450000	0.871203
-0.500000	0.879101
-0.550000	0.885176
-0.600000	0.895808
-0.650000	0.901883
-0.700000	0.910996
-0.750000	0.917072
-0.800000	0.922236
-0.850000	0.928007
-0.900000	0.93226
-0.950000	0.936209
-1.000000	0.940765
-1.050000	0.945018
-1.100000	0.948056
-1.150000	0.951094
-1.200000	0.954739
-1.250000	0.957169
-1.300000	0.960814
-1.350000	0.963548
-1.400000	0.966889
-1.450000	0.969927
-1.500000	0.971142
-1.550000	0.972661
-1.600000	0.97418
-1.650000	0.976914
-1.700000	0.978736
-1.750000	0.98147
-1.800000	0.982382
-1.850000	0.9839
-1.900000	0.984508
-1.950000	0.986027
-2.000000	0.988153
-2.050000	0.989368
-2.100000	0.989976
-2.150000	0.992406
-2.200000	0.993621
-2.250000	0.994228
-2.300000	0.994532
-2.350000	0.99514
-2.400000	0.995443
-2.500000	0.996355
-2.600000	0.99757
-2.650000	0.997874
-2.950000	0.998177
-3.000000	0.998785
-3.100000	0.999392
-3.150000	0.999696
-3.400000	1
&
32.400000	1.50557e-05
31.450000	3.01114e-05
29.900000	4.51671e-05
29.250000	6.02228e-05
29.000000	7.52785e-05
27.700000	9.03342e-05
27.400000	0.00010539
26.600000	0.000120446
26.050000	0.000135501
26.000000	0.000150557
25.350000	0.000165613
25.300000	0.000180668
24.900000	0.000195724
24.750000	0.00021078
24.300000	0.000225836
24.250000	0.000240891
24.200000	0.000255947
24.000000	0.000271003
23.600000	0.000286058
23.500000	0.000301114
23.250000	0.000331226
23.200000	0.000346281
22.900000	0.000361337
22.800000	0.000391448
22.650000	0.000406504
22.350000	0.00042156
21.900000	0.000436615
21.850000	0.000451671
21.700000	0.000466727
21.600000	0.000481783
21.550000	0.000496838
21.450000	0.000511894
21.350000	0.00052695
21.200000	0.000542005
21.000000	0.000557061
20.900000	0.000572117
20.850000	0.000587173
20.750000	0.000617284
20.650000	0.00063234
20.450000	0.000647395
20.400000	0.000662451
20.100000	0.000677507
19.950000	0.000692562
19.850000	0.000707618
19.700000	0.000722674
19.600000	0.00073773
19.500000	0.000752785
19.350000	0.000782897
19.050000	0.000813008
18.950000	0.00084312
18.900000	0.000873231
18.850000	0.000888287
18.700000	0.000918398
18.550000	0.000933454
18.450000	0.000948509
18.050000	0.000978621
17.950000	0.00100873
17.800000	0.0010539
17.750000	0.00106896
17.650000	0.00109907
17.600000	0.00112918
17.500000	0.00117435
17.450000	0.00120446
17.300000	0.00123457
17.250000	0.00124962
17.200000	0.00127974
17.150000	0.00129479
17.050000	0.00130985
17.000000	0.0013249
16.950000	0.00133996
16.900000	0.00135501
16.850000	0.00137007
16.750000	0.00138512
16.700000	0.00140018
16.500000	0.00141524
16.350000	0.00143029
16.250000	0.0014604
16.200000	0.00152063
16.050000	0.00153568
15.900000	0.00156579
15.850000	0.0015959
15.800000	0.00165613
15.750000	0.00167118
15.700000	0.00170129
15.650000	0.00171635
15.550000	0.00173141
15.500000	0.00174646
15.450000	0.00176152
15.350000	0.00177657
15.250000	0.0018368
15.200000	0.00186691
15.050000	0.00189702
15.000000	0.00191207
14.950000	0.00194219
14.900000	0.0019723
14.700000	0.00201746
14.650000	0.00204758
14.600000	0.00207769
14.550000	0.00213791
14.450000	0.00215297
14.400000	0.00219813
14.350000	0.00222824
14.300000	0.00225836
14.250000	0.00227341
14.200000	0.00233363
14.150000	0.00234869
14.100000	0.0023788
14.050000	0.00239386
14.000000	0.00243902
13.950000	0.00249925
13.900000	0.00255947
13.850000	0.00260464
13.800000	0.00263475
13.700000	0.00266486
13.650000	0.00272508
13.600000	0.00275519
13.550000	0.00280036
13.500000	0.00281542
13.450000	0.00284553
13.400000	0.00287564
13.350000	0.00290575
13.300000	0.00295092
13.250000	0.00296597
13.200000	0.0030262
13.150000	0.00308642
13.100000	0.00314664
13.050000	0.00320687
13.000000	0.00325203
12.950000	0.00326709
12.900000	0.00328214
12.850000	0.00332731
12.800000	0.00334237
12.750000	0.00337248
12.700000	0.00340259
12.600000	0.00341765
12.550000	0.00346281
12.500000	0.00350798
12.450000	0.00355315
12.400000	0.00359831
12.350000	0.00362843
12.300000	0.00364348
12.250000	0.00368865
12.200000	0.00371876
12.150000	0.00377898
12.100000	0.00380909
12.050000	0.00382415
12.000000	0.00383921
11.950000	0.00388437
11.900000	0.0039446
11.850000	0.00398976
11.800000	0.00403493
11.750000	0.00409515
11.700000	0.00417043
11.650000	0.00429088
11.600000	0.00436615
11.550000	0.00441132
11.500000	0.00453177
11.450000	0.00456188
11.400000	0.00463716
11.350000	0.00477266
11.300000	0.00490816
11.250000	0.00505872
11.200000	0.00519422
11.150000	0.00529961
11.100000	0.00542005
11.050000	0.00549533
11.000000	0.00557061
10.950000	0.00564589
10.900000	0.00576634
10.850000	0.00585667
10.800000	0.00597712
10.750000	0.00611262
10.700000	0.0061879
10.650000	0.0063234
10.600000	0.00641373
10.550000	0.00653418
10.500000	0.0067299
10.450000	0.00685035
10.400000	0.00703101
10.350000	0.00719663
10.300000	0.00733213
10.250000	0.00743752
10.200000	0.00767841
10.150000	0.0077838
10.100000	0.00785908
10.050000	0.00799458
10.000000	0.00816019
9.950000	0.00832581
9.900000	0.0084312
9.850000	0.00859681
9.800000	0.00874737
9.750000	0.00889792
9.700000	0.00906354
9.650000	0.00919904
9.600000	0.00928937
9.550000	0.00934959
9.500000	0.00954532
9.450000	0.00966576
9.400000	0.00980126
9.350000	0.00996688
9.300000	0.0101024
9.250000	0.010268
9.200000	0.0104637
9.150000	0.0105992
9.100000	0.0106896
9.050000	0.0107799
9.000000	0.0109304
8.950000	0.0110358
8.900000	0.0112014
8.850000	0.0114423
8.800000	0.0116079
8.750000	0.0117886
8.700000	0.0119241
8.650000	0.0120897
8.600000	0.0122704
8.550000	0.0124511
8.500000	0.0125565
8.450000	0.0128124
8.400000	0.0130232
8.350000	0.0131888
8.300000	0.0134146
8.250000	0.0136405
8.200000	0.013791
8.150000	0.0139416
8.100000	0.014062
8.050000	0.014318
8.000000	0.0146643
7.950000	0.0148901
7.900000	0.0151762
7.850000	0.015417
7.800000	0.0157031
7.750000	0.015959
7.700000	0.0162752
7.650000	0.0164408
7.600000	0.0167118
7.550000	0.0169226
7.500000	0.0171635
7.450000	0.0174044
7.400000	0.0176603
7.350000	0.017841
7.300000	0.0180066
7.250000	0.0181873
7.200000	0.0183981
7.150000	0.018639
7.100000	0.0189852
7.050000	0.019196
7.000000	0.0194369
6.950000	0.0196477
6.900000	0.0198886
6.850000	0.0201897
6.800000	0.0205059
6.750000	0.0207468
6.700000	0.0210178
6.650000	0.0213038
6.600000	0.021635
6.550000	0.0219663
6.500000	0.0222824
6.450000	0.0225836
6.400000	0.0229148
6.350000	0.0232761
6.300000	0.023517
6.250000	0.0238031
6.200000	0.0240741
6.150000	0.0243752
6.100000	0.0247064
6.050000	0.0251731
6.000000	0.0254743
5.950000	0.0258506
5.900000	0.0262873
5.850000	0.0266938
5.800000	0.0270551
5.750000	0.0274164
5.700000	0.0277176
5.650000	0.0281542
5.600000	0.0286209
5.550000	0.0291027
5.500000	0.0294791
5.450000	0.0297952
5.400000	0.030262
5.350000	0.0306083
5.300000	0.0309846
5.250000	0.0312707
5.200000	0.0317675
5.150000	0.0320235
5.100000	0.0322945
5.050000	0.032701
5.000000	0.0330774
4.950000	0.0336043
4.900000	0.034056
4.850000	0.0344475
4.800000	0.0348088
4.750000	0.0352304
4.700000	0.0356218
4.650000	0.0361488
4.600000	0.0366757
4.550000	0.0371424
4.500000	0.0377447
4.450000	0.0382716
4.400000	0.0387082
4.350000	0.0392653
4.300000	0.0398374
4.250000	0.0403192
4.200000	0.0408762
4.150000	0.0415086
4.100000	0.0422011
4.050000	0.0428184
4.000000	0.0436013
3.950000	0.0442186
3.900000	0.0449563
3.850000	0.0456037
3.800000	0.0461608
3.750000	0.0468232
3.700000	0.0474857
3.650000	0.048374
3.600000	0.0491268
3.550000	0.0498494
3.500000	0.0504968
3.450000	0.0511894
3.400000	0.0518217
3.350000	0.0524691
3.300000	0.0533273
3.250000	0.0544113
3.200000	0.0554652
3.150000	0.0562933
3.100000	0.0568805
3.050000	0.0577386
3.000000	0.0585215
2.950000	0.0592442
2.900000	0.0601325
2.850000	0.0609606
2.800000	0.0617133
2.750000	0.0626167
2.700000	0.0634899
2.650000	0.0644535
2.600000	0.0655676
2.550000	0.0666516
2.500000	0.0676603
2.450000	0.068654
2.400000	0.0697681
2.350000	0.0708371
2.300000	0.0720867
2.250000	0.0734267
2.200000	0.0746612
2.150000	0.0758958
2.100000	0.0771153
2.050000	0.0781542
2.000000	0.0792833
1.950000	0.0804426
1.900000	0.0818278
1.850000	0.0834237
1.800000	0.0848991
1.750000	0.0863595
1.700000	0.0876393
1.650000	0.0888437
1.600000	0.0899428
1.550000	0.0911322
1.500000	0.0925173
1.450000	0.0938573
1.400000	0.0953026
1.350000	0.0966576
1.300000	0.0983138
1.250000	0.0998645
1.200000	0.101596
1.150000	0.103267
1.100000	0.104968
1.050000	0.106248
1.000000	0.107844
0.950000	0.109515
0.900000	0.111171
0.850000	0.112827
0.800000	0.114288
0.750000	0.115839
0.700000	0.117314
0.650000	0.118955
0.600000	0.1204
0.550000	0.121996
0.500000	0.123607
0.450000	0.12555
0.400000	0.127371
0.350000	0.129494
0.300000	0.131602
0.250000	0.134086
0.200000	0.136721
0.150000	0.139551
0.100000	0.142833
0.050000	0.147275
0.000000	0.273261
-0.050000	0.456278
-0.100000	0.493857
-0.150000	0.527702
-0.200000	0.5581
-0.250000	0.585818
-0.300000	0.611593
-0.350000	0.636119
-0.400000	0.658642
-0.450000	0.679946
-0.500000	0.699834
-0.550000	0.717931
-0.600000	0.734267
-0.650000	0.750587
-0.700000	0.765778
-0.750000	0.779419
-0.800000	0.791915
-0.850000	0.803749
-0.900000	0.815628
-0.950000	0.825896
-1.000000	0.835516
-1.050000	0.84452
-1.100000	0.853086
-1.150000	0.861247
-1.200000	0.868488
-1.250000	0.87555
-1.300000	0.882204
-1.350000	0.888332
-1.400000	0.89467
-1.450000	0.900301
-1.500000	0.905224
-1.550000	0.909997
-1.600000	0.914514
-1.650000	0.91888
-1.700000	0.922553
-1.750000	0.926498
-1.800000	0.929825
-1.850000	0.933077
-1.900000	0.93654
-1.950000	0.939476
-2.000000	0.942081
-2.050000	0.944655
-2.100000	0.947185
-2.150000	0.949609
-2.200000	0.952153
-2.250000	0.954411
-2.300000	0.956414
-2.350000	0.958537
-2.400000	0.960554
-2.450000	0.962225
-2.500000	0.963716
-2.550000	0.965417
-2.600000	0.967209
-2.650000	0.968865
-2.700000	0.97028
-2.750000	0.971515
-2.800000	0.97302
-2.850000	0.974255
-2.900000	0.975595
-2.950000	0.976905
-3.000000	0.977868
-3.050000	0.978937
-3.100000	0.979961
-3.150000	0.980759
-3.200000	0.981662
-3.250000	0.982505
-3.300000	0.983348
-3.350000	0.984222
-3.400000	0.984899
-3.450000	0.985637
-3.500000	0.986344
-3.550000	0.986796
-3.600000	0.987323
-3.650000	0.98794
-3.700000	0.988467
-3.750000	0.989085
-3.800000	0.989597
-3.850000	0.990003
-3.900000	0.99044
-3.950000	0.990831
-4.000000	0.991373
-4.050000	0.991795
-4.100000	0.992307
-4.150000	0.992728
-4.200000	0.993029
-4.250000	0.993571
-4.300000	0.993948
-4.350000	0.994234
-4.400000	0.994444
-4.450000	0.994851
-4.500000	0.995197
-4.550000	0.995544
-4.600000	0.995679
-4.650000	0.996055
-4.700000	0.996281
-4.750000	0.996432
-4.800000	0.996552
-4.850000	0.996793
-4.900000	0.996989
-4.950000	0.997124
-5.000000	0.997275
-5.050000	0.997531
-5.100000	0.997681
-5.150000	0.997862
-5.200000	0.998058
-5.250000	0.998148
-5.300000	0.998193
-5.350000	0.998269
-5.400000	0.998434
-5.450000	0.998509
-5.500000	0.998585
-5.550000	0.99863
-5.600000	0.998705
-5.650000	0.998886
-5.700000	0.998946
-5.750000	0.999036
-5.800000	0.999112
-5.850000	0.999157
-5.900000	0.999217
-5.950000	0.999277
-6.000000	0.999353
-6.050000	0.999368
-6.100000	0.999398
-6.150000	0.999428
-6.200000	0.999473
-6.300000	0.999518
-6.350000	0.999563
-6.400000	0.999593
-6.500000	0.999654
-6.550000	0.999714
-6.600000	0.999729
-6.650000	0.999744
-6.700000	0.999789
-6.750000	0.999804
-6.850000	0.999819
-6.950000	0.999849
-7.000000	0.999864
-7.050000	0.99988
-7.150000	0.999895
-7.250000	0.99991
-7.550000	0.999925
-8.300000	0.99994
-8.650000	0.999955
-9.000000	0.99997
-9.150000	0.999985
-9.700000	1
&
75.250000	4.83023e-12
75.200000	4.91658e-12
75.150000	5.00448e-12
75.100000	5.09394e-12
75.050000	5.18501e-12
75.000000	5.2777e-12
74.950000	5.37204e-12
74.900000	5.46807e-12
74.850000	5.56582e-12
74.800000	5.66532e-12
74.750000	5.76659e-12
74.700000	5.86967e-12
74.650000	5.97459e-12
74.600000	6.08138e-12
74.550000	6.19009e-12
74.500000	6.30073e-12
74.450000	6.41335e-12
74.400000	6.52799e-12
74.350000	6.64467e-12
74.300000	6.76343e-12
74.250000	6.88432e-12
74.200000	7.00737e-12
74.150000	7.13261e-12
74.100000	7.26009e-12
74.050000	7.38985e-12
74.000000	7.52192e-12
73.950000	7.65636e-12
73.900000	7.79319e-12
73.850000	7.93247e-12
73.800000	8.07424e-12
73.750000	8.21854e-12
73.700000	8.36541e-12
73.650000	8.51491e-12
73.600000	8.66708e-12
73.550000	8.82197e-12
73.500000	8.97962e-12
73.450000	9.14009e-12
73.400000	9.30342e-12
73.350000	9.46968e-12
73.300000	9.6389e-12
73.250000	9.81114e-12
73.200000	9.98645e-12
73.150000	1.01649e-11
73.100000	1.03465e-11
73.050000	1.05314e-11
73.000000	1.07196e-11
72.950000	1.09111e-11
72.900000	1.11061e-11
72.850000	1.13045e-11
72.800000	1.15065e-11
72.750000	1.17121e-11
72.700000	1.19214e-11
72.650000	1.21344e-11
72.600000	1.23512e-11
72.550000	1.25718e-11
72.500000	1.27964e-11
72.450000	1.30251e-11
72.400000	1.32578e-11
72.350000	1.34946e-11
72.300000	1.37357e-11
72.250000	1.39811e-11
72.200000	1.42309e-11
72.150000	1.44851e-11
72.100000	1.47439e-11
72.050000	1.50073e-11
72.000000	1.52754e-11
71.950000	1.55482e-11
71.900000	1.5826e-11
71.850000	1.61087e-11
71.800000	1.63964e-11
71.750000	1.66893e-11
71.700000	1.69874e-11
71.650000	1.72909e-11
71.600000	1.75997e-11
71.550000	1.79141e-11
71.500000	1.82341e-11
71.450000	1.85598e-11
71.400000	1.88913e-11
71.350000	1.92287e-11
71.300000	1.95721e-11
71.250000	1.99217e-11
71.200000	2.02775e-11
71.150000	2.06397e-11
71.100000	2.10083e-11
71.050000	2.13835e-11
71.000000	2.17654e-11
70.950000	2.21541e-11
70.900000	2.25498e-11
70.850000	2.29525e-11
70.800000	2.33624e-11
70.750000	2.37796e-11
70.700000	2.42042e-11
70.650000	2.46365e-11
70.600000	2.50764e-11
70.550000	2.55242e-11
70.500000	2.598e-11
70.450000	2.64439e-11
70.400000	2.69161e-11
70.350000	2.73968e-11
70.300000	2.7886e-11
70.250000	2.83839e-11
70.200000	2.88907e-11
70.150000	2.94066e-11
70.100000	2.99316e-11
70.050000	3.04661e-11
70.000000	3.101e-11
69.950000	3.15637e-11
69.900000	3.21273e-11
69.850000	3.27009e-11
69.800000	3.32847e-11
69.750000	3.3879e-11
69.700000	3.44838e-11
69.650000	3.50995e-11
69.600000	3.57261e-11
69.550000	3.63639e-11
69.500000	3.70131e-11
69.450000	3.76738e-11
69.400000	3.83464e-11
69.350000	3.90309e-11
69.300000	3.97277e-11
69.250000	4.04369e-11
69.200000	4.11587e-11
69.150000	4.18934e-11
69.100000	4.26412e-11
69.050000	4.34024e-11
69.000000	4.41771e-11
68.950000	4.49657e-11
68.900000	4.57683e-11
68.850000	4.65852e-11
68.800000	4.74167e-11
68.750000	4.8263e-11
68.700000	4.91245e-11
68.650000	5.00012e-11
68.600000	5.08937e-11
68.550000	5.1802e-11
68.500000	5.27265e-11
68.450000	5.36676e-11
68.400000	5.46254e-11
68.350000	5.56002e-11
68.300000	5.65925e-11
68.250000	5.76025e-11
68.200000	5.86304e-11
68.150000	5.96767e-11
68.100000	6.07417e-11
68.050000	6.18256e-11
68.000000	6.29289e-11
67.950000	6.40518e-11
67.900000	6.51948e-11
67.850000	6.63581e-11
67.800000	6.75422e-11
67.750000	6.87474e-11
67.700000	6.99741e-11
67.650000	7.12227e-11
67.600000	7.24935e-11
67.550000	7.37869e-11
67.500000	7.51035e-11
67.450000	7.64435e-11
67.400000	7.78073e-11
67.350000	7.91955e-11
67.300000	8.06085e-11
67.250000	8.20466e-11
67.200000	8.35104e-11
67.150000	8.50002e-11
67.100000	8.65167e-11
67.050000	8.80601e-11
67.000000	8.96311e-11
66.950000	9.123e-11
66.900000	9.28575e-11
66.850000	9.45139e-11
66.800000	9.61999e-11
66.750000	9.7916e-11
66.700000	9.96626e-11
66.650000	1.0144e-10
66.600000	1.0325e-10
66.550000	1.05091e-10
66.500000	1.06966e-10
66.450000	1.08874e-10
66.400000	1.10816e-10
66.350000	1.12792e-10
66.300000	1.14804e-10
66.250000	1.16852e-10
66.200000	1.18936e-10
66.150000	1.21057e-10
66.100000	1.23216e-10
66.050000	1.25413e-10
66.000000	1.2765e-10
65.950000	1.29927e-10
65.900000	1.32244e-10
65.850000	1.34602e-10
65.800000	1.37002e-10
65.750000	1.39445e-10
65.700000	1.41932e-10
65.650000	1.44463e-10
65.600000	1.47039e-10
65.550000	1.49661e-10
65.500000	1.5233e-10
65.450000	1.55046e-10
65.400000	1.5781e-10
65.350000	1.60624e-10
65.300000	1.63488e-10
65.250000	1.66403e-10
65.200000	1.6937e-10
65.150000	1.7239e-10
65.100000	1.75463e-10
65.050000	1.78591e-10
65.000000	1.81775e-10
64.950000	1.85016e-10
64.900000	1.88315e-10
64.850000	1.91672e-10
64.800000	1.95089e-10
64.750000	1.98567e-10
64.700000	2.02106e-10
64.650000	2.05709e-10
64.600000	2.09376e-10
64.550000	2.13108e-10
64.500000	2.16907e-10
64.450000	2.20773e-10
64.400000	2.24709e-10
64.350000	2.28714e-10
64.300000	2.32791e-10
64.250000	2.3694e-10
64.200000	2.41163e-10
64.150000	2.45461e-10
64.100000	2.49836e-10
64.050000	2.54289e-10
64.000000	2.58821e-10
63.950000	2.63434e-10
63.900000	2.68128e-10
63.850000	2.72907e-10
63.800000	2.7777e-10
63.750000	2.8272e-10
63.700000	2.87759e-10
63.650000	2.92887e-10
63.600000	2.98106e-10
63.550000	3.03418e-10
63.500000	3.08825e-10
63.450000	3.14328e-10
63.400000	3.19928e-10
63.350000	3.25629e-10
63.300000	3.31431e-10
63.250000	3.37336e-10
63.200000	3.43347e-10
63.150000	3.49464e-10
63.100000	3.55691e-10
63.050000	3.62028e-10
63.000000	3.68478e-10
62.950000	3.75042e-10
62.900000	3.81724e-10
62.850000	3.88524e-10
62.800000	3.95446e-10
62.750000	4.0249e-10
62.700000	4.0966e-10
62.650000	4.16958e-10
62.600000	4.24385e-10
62.550000	4.31945e-10
62.500000	4.39639e-10
62.450000	4.4747e-10
62.400000	4.55441e-10
62.350000	4.63553e-10
62.300000	4.7181e-10
62.250000	4.80213e-10
62.200000	4.88766e-10
62.150000	4.97471e-10
62.100000	5.06331e-10
62.050000	5.15349e-10
62.000000	5.24527e-10
61.950000	5.33869e-10
61.900000	5.43376e-10
61.850000	5.53053e-10
61.800000	5.62902e-10
61.750000	5.72926e-10
61.700000	5.83128e-10
61.650000	5.93512e-10
61.600000	6.0408e-10
61.550000	6.14837e-10
61.500000	6.25785e-10
61.450000	6.36927e-10
61.400000	6.48268e-10
61.350000	6.59811e-10
61.300000	6.71558e-10
61.250000	6.83515e-10
61.200000	6.95684e-10
61.150000	7.0807e-10
61.100000	7.20676e-10
61.050000	7.33506e-10
61.000000	7.46565e-10
60.950000	7.59855e-10
60.900000	7.73382e-10
60.850000	7.8715e-10
60.800000	8.01162e-10
60.750000	8.15423e-10
60.700000	8.29938e-10
60.650000	8.44711e-10
60.600000	8.59747e-10
60.550000	8.7505e-10
60.500000	8.90625e-10
60.450000	9.06477e-10
60.400000	9.22611e-10
60.350000	9.39031e-10
60.300000	9.55744e-10
60.250000	9.72753e-10
60.200000	9.90065e-10
60.150000	1.00769e-09
60.100000	1.02562e-09
60.050000	1.04387e-09
60.000000	1.06245e-09
59.950000	1.08135e-09
59.900000	1.10059e-09
59.850000	1.12018e-09
59.800000	1.14011e-09
59.750000	1.1604e-09
59.700000	1.18104e-09
59.650000	1.20206e-09
59.600000	1.22345e-09
59.550000	1.24521e-09
59.500000	1.26737e-09
59.450000	1.28992e-09
59.400000	1.31287e-09
59.350000	1.33622e-09
59.300000	1.35999e-09
59.250000	1.38419e-09
59.200000	1.40881e-09
59.150000	1.43387e-09
59.100000	1.45938e-09
59.050000	1.48534e-09
59.000000	1.51176e-09
58.950000	1.53865e-09
58.900000	1.56602e-09
58.850000	1.59387e-09
58.800000	1.62222e-09
58.750000	1.65108e-09
58.700000	1.68044e-09
58.650000	1.71033e-09
58.600000	1.74074e-09
58.550000	1.7717e-09
58.500000	1.80321e-09
58.450000	1.83528e-09
58.400000	1.86792e-09
58.350000	1.90113e-09
58.300000	1.93494e-09
58.250000	1.96935e-09
58.200000	2.00436e-09
58.150000	2.04e-09
58.100000	2.07628e-09
58.050000	2.11319e-09
58.000000	2.15076e-09
57.950000	2.189e-09
57.900000	2.22792e-09
57.850000	2.26753e-09
57.800000	2.30785e-09
57.750000	2.34887e-09
57.700000	2.39063e-09
57.650000	2.43313e-09
57.600000	2.47638e-09
57.550000	2.5204e-09
57.500000	2.5652e-09
57.450000	2.6108e-09
57.400000	2.65721e-09
57.350000	2.70444e-09
57.300000	2.75251e-09
57.250000	2.80143e-09
57.200000	2.85122e-09
57.150000	2.90189e-09
57.100000	2.95347e-09
57.050000	3.00596e-09
57.000000	3.05938e-09
56.950000	3.11375e-09
56.900000	3.16908e-09
56.850000	3.22539e-09
56.800000	3.28271e-09
56.750000	3.34104e-09
56.700000	3.40041e-09
56.650000	3.46083e-09
56.600000	3.52232e-09
56.550000	3.5849e-09
56.500000	3.6486e-09
56.450000	3.71342e-09
56.400000	3.77939e-09
56.350000	3.84654e-09
56.300000	3.91487e-09
56.250000	3.98442e-09
56.200000	4.0552e-09
56.150000	4.12724e-09
56.100000	4.20055e-09
56.050000	4.27517e-09
56.000000	4.35111e-09
55.950000	4.42839e-09
55.900000	4.50705e-09
55.850000	4.5871e-09
55.800000	4.66857e-09
55.750000	4.75149e-09
55.700000	4.83587e-09
55.650000	4.92175e-09
55.600000	5.00916e-09
55.550000	5.09812e-09
55.500000	5.18865e-09
55.450000	5.28079e-09
55.400000	5.37456e-09
55.350000	5.46999e-09
55.300000	5.56712e-09
55.250000	5.66597e-09
55.200000	5.76657e-09
55.150000	5.86895e-09
55.100000	5.97315e-09
55.050000	6.0792e-09
55.000000	6.18713e-09
54.950000	6.29696e-09
54.900000	6.40875e-09
54.850000	6.52252e-09
54.800000	6.6383e-09
54.750000	6.75614e-09
54.700000	6.87606e-09
54.650000	6.99811e-09
54.600000	7.12233e-09
54.550000	7.24874e-09
54.500000	7.3774e-09
54.450000	7.50833e-09
54.400000	7.64158e-09
54.350000	7.7772e-09
54.300000	7.91522e-09
54.250000	8.05568e-09
54.200000	8.19863e-09
54.150000	8.34412e-09
54.100000	8.49218e-09
54.050000	8.64287e-09
54.000000	8.79622e-09
53.950000	8.95229e-09
53.900000	9.11113e-09
53.850000	9.27278e-09
53.800000	9.43729e-09
53.750000	9.60472e-09
53.700000	9.77511e-09
53.650000	9.94852e-09
53.600000	1.0125e-08
53.550000	1.03046e-08
53.500000	1.04874e-08
53.450000	1.06734e-08
53.400000	1.08627e-08
53.350000	1.10554e-08
53.300000	1.12515e-08
53.250000	1.1451e-08
53.200000	1.16541e-08
53.150000	1.18608e-08
53.100000	1.20712e-08
53.050000	1.22852e-08
53.000000	1.25031e-08
52.950000	1.27248e-08
52.900000	1.29504e-08
52.850000	1.31801e-08
52.800000	1.34137e-08
52.750000	1.36516e-08
52.700000	1.38936e-08
52.650000	1.41399e-08
52.600000	1.43906e-08
52.550000	1.46457e-08
52.500000	1.49054e-08
52.450000	1.51696e-08
52.400000	1.54385e-08
52.350000	1.57122e-08
52.300000	1.59907e-08
52.250000	1.62741e-08
52.200000	1.65626e-08
52.150000	1.68561e-08
52.100000	1.71549e-08
52.050000	1.74589e-08
52.000000	1.77683e-08
51.950000	1.80832e-08
51.900000	1.84036e-08
51.850000	1.87297e-08
51.800000	1.90616e-08
51.750000	1.93994e-08
51.700000	1.97431e-08
51.650000	2.00929e-08
51.600000	2.04489e-08
51.550000	2.08112e-08
51.500000	2.11799e-08
51.450000	2.15551e-08
51.400000	2.1937e-08
51.350000	2.23256e-08
51.300000	2.2721e-08
51.250000	2.31235e-08
51.200000	2.35331e-08
51.150000	2.39499e-08
51.100000	2.43741e-08
51.050000	2.48058e-08
51.000000	2.52451e-08
50.950000	2.56922e-08
50.900000	2.61472e-08
50.850000	2.66102e-08
50.800000	2.70814e-08
50.750000	2.75609e-08
50.700000	2.80489e-08
50.650000	2.85456e-08
50.600000	2.9051e-08
50.550000	2.95653e-08
50.500000	3.00888e-08
50.450000	3.06214e-08
50.400000	3.11635e-08
50.350000	3.17152e-08
50.300000	3.22766e-08
50.250000	3.28479e-08
50.200000	3.34293e-08
50.150000	3.4021e-08
50.100000	3.46232e-08
50.050000	3.52359e-08
50.000000	3.58595e-08
49.950000	3.64942e-08
49.900000	3.714e-08
49.850000	3.77972e-08
49.800000	3.8466e-08
49.750000	3.91467e-08
49.700000	3.98393e-08
49.650000	4.05442e-08
49.600000	4.12615e-08
49.550000	4.19915e-08
49.500000	4.27344e-08
49.450000	4.34904e-08
49.400000	4.42597e-08
49.350000	4.50427e-08
49.300000	4.58394e-08
49.250000	4.66502e-08
49.200000	4.74753e-08
49.150000	4.8315e-08
49.100000	4.91695e-08
49.050000	5.0039e-08
49.000000	5.09239e-08
48.950000	5.18245e-08
48.900000	5.27409e-08
48.850000	5.36735e-08
48.800000	5.46225e-08
48.750000	5.55883e-08
48.700000	5.65711e-08
48.650000	5.75713e-08
48.600000	5.8589e-08
48.550000	5.96248e-08
48.500000	6.06788e-08
48.450000	6.17514e-08
48.400000	6.28429e-08
48.350000	6.39537e-08
48.300000	6.5084e-08
48.250000	6.62343e-08
48.200000	6.74049e-08
48.150000	6.85961e-08
48.100000	6.98083e-08
48.050000	7.10419e-08
48.000000	7.22972e-08
47.950000	7.35746e-08
47.900000	7.48746e-08
47.850000	7.61975e-08
47.800000	7.75437e-08
47.750000	7.89136e-08
47.700000	8.03077e-08
47.650000	8.17263e-08
47.600000	8.31699e-08
47.550000	8.4639e-08
47.500000	8.61339e-08
47.450000	8.76552e-08
47.400000	8.92033e-08
47.350000	9.07787e-08
47.300000	9.23818e-08
47.250000	9.40131e-08
47.200000	9.56732e-08
47.150000	9.73625e-08
47.100000	9.90816e-08
47.050000	1.00831e-07
47.000000	1.02611e-07
46.950000	1.04423e-07
46.900000	1.06266e-07
46.850000	1.08142e-07
46.800000	1.10051e-07
46.750000	1.11993e-07
46.700000	1.1397e-07
46.650000	1.15981e-07
46.600000	1.18028e-07
46.550000	1.20111e-07
46.500000	1.22231e-07
46.450000	1.24388e-07
46.400000	1.26583e-07
46.350000	1.28816e-07
46.300000	1.31089e-07
46.250000	1.33402e-07
46.200000	1.35755e-07
46.150000	1.3815e-07
46.100000	1.40587e-07
46.050000	1.43067e-07
46.000000	1.4559e-07
45.950000	1.48158e-07
45.900000	1.50771e-07
45.850000	1.5343e-07
45.800000	1.56136e-07
45.750000	1.58889e-07
45.700000	1.61691e-07
45.650000	1.64542e-07
45.600000	1.67443e-07
45.550000	1.70395e-07
45.500000	1.73399e-07
45.450000	1.76456e-07
45.400000	1.79566e-07
45.350000	1.82732e-07
45.300000	1.85953e-07
45.250000	1.8923e-07
45.200000	1.92565e-07
45.150000	1.95959e-07
45.100000	1.99412e-07
45.050000	2.02926e-07
45.000000	2.06502e-07
44.950000	2.1014e-07
44.900000	2.13843e-07
44.850000	2.1761e-07
44.800000	2.21444e-07
44.750000	2.25345e-07
44.700000	2.29314e-07
44.650000	2.33354e-07
44.600000	2.37464e-07
44.550000	2.41646e-07
44.500000	2.45902e-07
44.450000	2.50232e-07
44.400000	2.54639e-07
44.350000	2.59122e-07
44.300000	2.63685e-07
44.250000	2.68327e-07
44.200000	2.73052e-07
44.150000	2.77859e-07
44.100000	2.8275e-07
44.050000	2.87727e-07
44.000000	2.92791e-07
43.950000	2.97945e-07
43.900000	3.03188e-07
43.850000	3.08524e-07
43.800000	3.13953e-07
43.750000	3.19478e-07
43.700000	3.25099e-07
43.650000	3.30819e-07
43.600000	3.3664e-07
43.550000	3.42562e-07
43.500000	3.48588e-07
43.450000	3.5472e-07
43.400000	3.60959e-07
43.350000	3.67308e-07
43.300000	3.73768e-07
43.250000	3.80341e-07
43.200000	3.8703e-07
43.150000	3.93835e-07
43.100000	4.0076e-07
43.050000	4.07806e-07
43.000000	4.14976e-07
42.950000	4.22271e-07
42.900000	4.29694e-07
42.850000	4.37247e-07
42.800000	4.44932e-07
42.750000	4.52752e-07
42.700000	4.60709e-07
42.650000	4.68805e-07
42.600000	4.77043e-07
42.550000	4.85425e-07
42.500000	4.93954e-07
42.450000	5.02632e-07
42.400000	5.11462e-07
42.350000	5.20447e-07
42.300000	5.29589e-07
42.250000	5.38891e-07
42.200000	5.48355e-07
42.150000	5.57986e-07
42.100000	5.67784e-07
42.050000	5.77754e-07
42.000000	5.87899e-07
41.950000	5.98221e-07
41.900000	6.08723e-07
41.850000	6.19409e-07
41.800000	6.30282e-07
41.750000	6.41345e-07
41.700000	6.52601e-07
41.650000	6.64055e-07
41.600000	6.75708e-07
41.550000	6.87565e-07
41.500000	6.99629e-07
41.450000	7.11904e-07
41.400000	7.24394e-07
41.350000	7.37102e-07
41.300000	7.50032e-07
41.250000	7.63187e-07
41.200000	7.76573e-07
41.150000	7.90192e-07
41.100000	8.04049e-07
41.050000	8.18148e-07
41.000000	8.32494e-07
40.950000	8.47089e-07
40.900000	8.6194e-07
40.850000	8.7705e-07
40.800000	8.92423e-07
40.750000	9.08065e-07
40.700000	9.2398e-07
40.650000	9.40172e-07
40.600000	9.56647e-07
40.550000	9.7341e-07
40.500000	9.90464e-07
40.450000	1.00782e-06
40.400000	1.02547e-06
40.350000	1.04343e-06
40.300000	1.06171e-06
40.250000	1.08031e-06
40.200000	1.09922e-06
40.150000	1.11847e-06
40.100000	1.13806e-06
40.050000	1.15798e-06
40.000000	1.17825e-06
39.950000	1.19888e-06
39.900000	1.21987e-06
39.850000	1.24122e-06
39.800000	1.26294e-06
39.750000	1.28504e-06
39.700000	1.30753e-06
39.650000	1.3304e-06
39.600000	1.35368e-06
39.550000	1.37736e-06
39.500000	1.40145e-06
39.450000	1.42597e-06
39.400000	1.45091e-06
39.350000	1.47628e-06
39.300000	1.5021e-06
39.250000	1.52836e-06
39.200000	1.55508e-06
39.150000	1.58227e-06
39.100000	1.60992e-06
39.050000	1.63806e-06
39.000000	1.66669e-06
38.950000	1.69582e-06
38.900000	1.72545e-06
38.850000	1.7556e-06
38.800000	1.78627e-06
38.750000	1.81748e-06
38.700000	1.84922e-06
38.650000	1.88152e-06
38.600000	1.91438e-06
38.550000	1.94781e-06
38.500000	1.98183e-06
38.450000	2.01643e-06
38.400000	2.05163e-06
38.350000	2.08744e-06
38.300000	2.12388e-06
38.250000	2.16095e-06
38.200000	2.19866e-06
38.150000	2.23702e-06
38.100000	2.27606e-06
38.050000	2.31576e-06
38.000000	2.35616e-06
37.950000	2.39726e-06
37.900000	2.43907e-06
37.850000	2.48161e-06
37.800000	2.52488e-06
37.750000	2.5689e-06
37.700000	2.61369e-06
37.650000	2.65925e-06
37.600000	2.7056e-06
37.550000	2.75276e-06
37.500000	2.80073e-06
37.450000	2.84953e-06
37.400000	2.89918e-06
37.350000	2.94968e-06
37.300000	3.00106e-06
37.250000	3.05334e-06
37.200000	3.10651e-06
37.150000	3.16061e-06
37.100000	3.21564e-06
37.050000	3.27162e-06
37.000000	3.32857e-06
36.950000	3.38651e-06
36.900000	3.44545e-06
36.850000	3.50541e-06
36.800000	3.5664e-06
36.750000	3.62845e-06
36.700000	3.69157e-06
36.650000	3.75578e-06
36.600000	3.82111e-06
36.550000	3.88756e-06
36.500000	3.95515e-06
36.450000	4.02392e-06
36.400000	4.09387e-06
36.350000	4.16503e-06
36.300000	4.23742e-06
36.250000	4.31105e-06
36.200000	4.38596e-06
36.150000	4.46216e-06
36.100000	4.53967e-06
36.050000	4.61852e-06
36.000000	4.69873e-06
35.950000	4.78033e-06
35.900000	4.86333e-06
35.850000	4.94776e-06
35.800000	5.03364e-06
35.750000	5.121e-06
35.700000	5.20987e-06
35.650000	5.30027e-06
35.600000	5.39223e-06
35.550000	5.48577e-06
35.500000	5.58092e-06
35.450000	5.6777e-06
35.400000	5.77616e-06
35.350000	5.8763e-06
35.300000	5.97817e-06
35.250000	6.08179e-06
35.200000	6.18719e-06
35.150000	6.2944e-06
35.100000	6.40346e-06
35.050000	6.51439e-06
35.000000	6.62723e-06
34.950000	6.742e-06
34.900000	6.85875e-06
34.850000	6.97749e-06
34.800000	7.09828e-06
34.750000	7.22114e-06
34.700000	7.34611e-06
34.650000	7.47323e-06
34.600000	7.60252e-06
34.550000	7.73403e-06
34.500000	7.8678e-06
34.450000	8.00385e-06
34.400000	8.14224e-06
34.350000	8.28301e-06
34.300000	8.42618e-06
34.250000	8.5718e-06
34.200000	8.71992e-06
34.150000	8.87057e-06
34.100000	9.02381e-06
34.050000	9.17966e-06
34.000000	9.33818e-06
33.950000	9.49941e-06
33.900000	9.6634e-06
33.850000	9.83019e-06
33.800000	9.99984e-06
33.750000	1.01724e-05
33.700000	1.03479e-05
33.650000	1.05264e-05
33.600000	1.07079e-05
33.550000	1.08925e-05
33.500000	1.10803e-05
33.450000	1.12713e-05
33.400000	1.14655e-05
33.350000	1.16631e-05
33.300000	1.1864e-05
33.250000	1.20684e-05
33.200000	1.22762e-05
33.150000	1.24876e-05
33.100000	1.27026e-05
33.050000	1.29212e-05
33.000000	1.31436e-05
32.950000	1.33697e-05
32.900000	1.35997e-05
32.850000	1.38336e-05
32.800000	1.40715e-05
32.750000	1.43134e-05
32.700000	1.45594e-05
32.650000	1.48096e-05
32.600000	1.50641e-05
32.550000	1.53229e-05
32.500000	1.5586e-05
32.450000	1.58537e-05
32.400000	1.61259e-05
32.350000	1.64026e-05
32.300000	1.66841e-05
32.250000	1.69704e-05
32.200000	1.72615e-05
32.150000	1.75575e-05
32.100000	1.78586e-05
32.050000	1.81647e-05
32.000000	1.84761e-05
31.950000	1.87927e-05
31.900000	1.91146e-05
31.850000	1.9442e-05
31.800000	1.97749e-05
31.750000	2.01135e-05
31.700000	2.04577e-05
31.650000	2.08078e-05
31.600000	2.11638e-05
31.550000	2.15258e-05
31.500000	2.18939e-05
31.450000	2.22682e-05
31.400000	2.26488e-05
31.350000	2.30358e-05
31.300000	2.34293e-05
31.250000	2.38295e-05
31.200000	2.42364e-05
31.150000	2.46501e-05
31.100000	2.50708e-05
31.050000	2.54986e-05
31.000000	2.59335e-05
30.950000	2.63758e-05
30.900000	2.68254e-05
30.850000	2.72826e-05
30.800000	2.77475e-05
30.750000	2.82202e-05
30.700000	2.87008e-05
30.650000	2.91895e-05
30.600000	2.96863e-05
30.550000	3.01914e-05
30.500000	3.0705e-05
30.450000	3.12272e-05
30.400000	3.17581e-05
30.350000	3.22979e-05
30.300000	3.28467e-05
30.250000	3.34046e-05
30.200000	3.39719e-05
30.150000	3.45486e-05
30.100000	3.5135e-05
30.050000	3.57311e-05
30.000000	3.63371e-05
29.950000	3.69532e-05
29.900000	3.75795e-05
29.850000	3.82163e-05
29.800000	3.88636e-05
29.750000	3.95217e-05
29.700000	4.01907e-05
29.650000	4.08709e-05
29.600000	4.15622e-05
29.550000	4.22651e-05
29.500000	4.29796e-05
29.450000	4.37059e-05
29.400000	4.44442e-05
29.350000	4.51947e-05
29.300000	4.59577e-05
29.250000	4.67332e-05
29.200000	4.75215e-05
29.150000	4.83228e-05
29.100000	4.91373e-05
29.050000	4.99653e-05
29.000000	5.08069e-05
28.950000	5.16623e-05
28.900000	5.25317e-05
28.850000	5.34155e-05
28.800000	5.43138e-05
28.750000	5.52268e-05
28.700000	5.61547e-05
28.650000	5.70979e-05
28.600000	5.80565e-05
28.550000	5.90308e-05
28.500000	6.0021e-05
28.450000	6.10274e-05
28.400000	6.20502e-05
28.350000	6.30897e-05
28.300000	6.41461e-05
28.250000	6.52197e-05
28.200000	6.63108e-05
28.150000	6.74196e-05
28.100000	6.85464e-05
28.050000	6.96916e-05
28.000000	7.08552e-05
27.950000	7.20378e-05
27.900000	7.32395e-05
27.850000	7.44606e-05
27.800000	7.57014e-05
27.750000	7.69622e-05
27.700000	7.82434e-05
27.650000	7.95452e-05
27.600000	8.0868e-05
27.550000	8.22121e-05
27.500000	8.35777e-05
27.450000	8.49652e-05
27.400000	8.6375e-05
27.350000	8.78073e-05
27.300000	8.92626e-05
27.250000	9.0741e-05
27.200000	9.22431e-05
27.150000	9.37691e-05
27.100000	9.53194e-05
27.050000	9.68944e-05
27.000000	9.84943e-05
26.950000	0.00010012
26.900000	0.000101771
26.850000	0.000103448
26.800000	0.000105152
26.750000	0.000106882
26.700000	0.00010864
26.650000	0.000110426
26.600000	0.000112239
26.550000	0.000114081
26.500000	0.000115952
26.450000	0.000117852
26.400000	0.000119782
26.350000	0.000121742
26.300000	0.000123732
26.250000	0.000125753
26.200000	0.000127806
26.150000	0.000129891
26.100000	0.000132007
26.050000	0.000134157
26.000000	0.000136339
25.950000	0.000138555
25.900000	0.000140805
25.850000	0.00014309
25.800000	0.000145409
25.750000	0.000147764
25.700000	0.000150154
25.650000	0.000152581
25.600000	0.000155045
25.550000	0.000157546
25.500000	0.000160084
25.450000	0.000162661
25.400000	0.000165276
25.350000	0.000167931
25.300000	0.000170625
25.250000	0.000173359
25.200000	0.000176134
25.150000	0.00017895
25.100000	0.000181808
25.050000	0.000184707
25.000000	0.000187649
24.950000	0.000190634
24.900000	0.000193663
24.850000	0.000196735
24.800000	0.000199852
24.750000	0.000203014
24.700000	0.000206221
24.650000	0.000209475
24.600000	0.000212774
24.550000	0.00021612
24.500000	0.000219514
24.450000	0.000222955
24.400000	0.000226445
24.350000	0.000229982
24.300000	0.000233569
24.250000	0.000237206
24.200000	0.000240892
24.150000	0.000244629
24.100000	0.000248416
24.050000	0.000252254
24.000000	0.000256143
23.950000	0.000260084
23.900000	0.000264077
23.850000	0.000268122
23.800000	0.00027222
23.750000	0.00027637
23.700000	0.000280574
23.650000	0.000284831
23.600000	0.000289141
23.550000	0.000293504
23.500000	0.000297921
23.450000	0.000302392
23.400000	0.000306917
23.350000	0.000311494
23.300000	0.000316126
23.250000	0.000320811
23.200000	0.000325548
23.150000	0.000330339
23.100000	0.000335182
23.050000	0.000340077
23.000000	0.000345024
22.950000	0.000350021
22.900000	0.000355068
22.850000	0.000360165
22.800000	0.00036531
22.750000	0.000370503
22.700000	0.000375741
22.650000	0.000381023
22.600000	0.000386349
22.550000	0.000391715
22.500000	0.00039712
22.450000	0.000402562
22.400000	0.000408037
22.350000	0.000413543
22.300000	0.000419076
22.250000	0.000424633
22.200000	0.000430209
22.150000	0.000435799
22.100000	0.000441397
22.050000	0.000446997
22.000000	0.000452591
21.950000	0.00045817
21.900000	0.000463724
21.850000	0.000469241
21.800000	0.000474705
21.750000	0.000480099
21.700000	0.0004854
21.650000	0.000490578
21.600000	0.000495595
21.550000	0.000500394
21.500000	0.000504888
21.450000	0.000508912
&
```
