## Supplementary material for "All-at-once RNA folding with 3D motif prediction framed by evolutionary information": RF04287_mir-9195.cacofold.helixcov

```
# RMs = 1 L = 89

# RM_HELIX NESTED 13-43 48-76, nbp = 28 nbp_cov = 0
# pvals: 0.944752,0.944752,0.944752,0.944752,0.944752,0.944752,0.0345054,0.944752,0.944752,0.944752,0.944752,0.944752,0.944752,0.944752,0.944752,0.944752,0.944752,0.944752,0.944752,0.944752,0.944752,0.944752,0.0241573,0.94603,0.944752,0.94603,0.94603,0.944752
# aggregated NONE
NESTED  ::::::::::::<<<<<<<<<<--<<<<<<<<<<<-<<<<<<<____>>>>>>>->>>>>>>>>>>>>>>>>>>>>:::::::::::::
        :::::::::::::::::::::::::::::::::::::::::::::::::::::::::::::::::::::::::::::::::::::::::
```
