## Supplementary material for "All-at-once RNA folding with 3D motif prediction framed by evolutionary information": RF04287_mir-9195.helixcov

```
# RMs = 4 L = 89

# RM_HELIX NESTED 39-43 48-52, nbp = 5 nbp_cov = 0
# pvals: 0.94603,0.944752,0.94603,0.94603,0.944752
# aggregated NONE
NESTED  ::::::::::::::::::::::::::::::::::::::<<<<<____>>>>>:::::::::::::::::::::::::::::::::::::
        :::::::::::::::::::::::::::::::::::::::::::::::::::::::::::::::::::::::::::::::::::::::::

# RM_HELIX NESTED 21-35 56-69, nbp = 14 nbp_cov = 0
# pvals: 0.944752,0.944752,0.944752,0.944752,0.944752,0.944752,0.944752,0.944752,0.944752,0.944752,0.944752,0.944752,0.944752,0.944752
# aggregated NONE
NESTED  ::::::::::::::::::::<-<<<<<<<<<<<<<____________________>>>>>>>>>>>>>>::::::::::::::::::::
        :::::::::::::::::::::::::::::::::::::::::::::::::::::::::::::::::::::::::::::::::::::::::

# RM_HELIX NESTED 13-18 71-76, nbp = 6 nbp_cov = 0
# pvals: 0.944752,0.944752,0.944752,0.944752,0.944752,0.944752
# aggregated NONE
NESTED  ::::::::::::<<<<<<____________________________________________________>>>>>>:::::::::::::
        :::::::::::::::::::::::::::::::::::::::::::::::::::::::::::::::::::::::::::::::::::::::::

# RM_HELIX NESTED 4-6 84-86, nbp = 3 nbp_cov = 0
# pvals: 0.944752,0.944752,0.944752
# aggregated NONE
NESTED  :::<<<_____________________________________________________________________________>>>:::
        :::::::::::::::::::::::::::::::::::::::::::::::::::::::::::::::::::::::::::::::::::::::::
```
