## Supplementary material for "All-at-once RNA folding with 3D motif prediction framed by evolutionary information": RF04287_mir-9195.surv

```
0.000160	0.0357143
-0.005158	0.892857
-0.021184	1
&
1.864535	0.000257202
1.463886	0.000514403
1.405124	0.000771605
1.207471	0.00154321
1.164735	0.00205761
1.089948	0.00411523
0.748061	0.00437243
0.699983	0.00514403
0.683957	0.00540123
0.678615	0.00745885
0.609170	0.00771605
0.582460	0.00797325
0.513014	0.00848765
0.464936	0.00925926
0.448910	0.0118313
0.390149	0.0120885
0.374123	0.0128601
0.352755	0.0159465
0.342071	0.0162037
0.320703	0.0169753
0.288651	0.0174897
0.251257	0.0180041
0.235231	0.0182613
0.213863	0.0187757
0.171127	0.0190329
0.123050	0.0195473
0.117708	0.0203189
0.101682	0.0218621
0.096340	0.0228909
0.090998	0.0234053
0.058946	0.0257202
0.042920	0.0262346
0.032236	0.026749
0.010868	0.0277778
0.005526	0.029321
0.000184	0.100823
-0.005158	0.946502
-0.010500	0.948045
-0.021184	0.95036
-0.031868	0.950617
-0.037210	0.951646
-0.042552	0.951903
-0.047894	0.952675
-0.053236	0.953189
-0.058578	0.953704
-0.074604	0.954218
-0.079946	0.95499
-0.085288	0.955247
-0.090630	0.956276
-0.095972	0.957305
-0.101314	0.958333
-0.111997	0.958848
-0.117339	0.959619
-0.122681	0.960391
-0.128023	0.960905
-0.133365	0.962706
-0.144049	0.965535
-0.149391	0.966049
-0.160075	0.968621
-0.165417	0.969136
-0.170759	0.970165
-0.176101	0.972479
-0.181443	0.973508
-0.186785	0.975051
-0.202811	0.975309
-0.208153	0.976852
-0.213495	0.977109
-0.218837	0.977623
-0.224179	0.979424
-0.229521	0.980453
-0.234863	0.980967
-0.240205	0.981224
-0.261573	0.982767
-0.272257	0.983025
-0.282941	0.984053
-0.298967	0.984825
-0.309651	0.986883
-0.314993	0.988426
-0.331019	0.989198
-0.336361	0.990741
-0.363070	0.991255
-0.379096	0.991512
-0.389780	0.992541
-0.400464	0.993056
-0.405806	0.994599
-0.432516	0.994856
-0.448542	0.996399
-0.475252	0.996914
-0.501962	0.997428
-0.523330	0.998457
-0.550040	0.998714
-0.576750	0.999743
-0.672905	1
&
4.022694	8.51209e-07
3.974616	1.70242e-06
3.814357	2.55363e-06
3.119900	3.40483e-06
3.082506	4.25604e-06
3.061138	5.10725e-06
3.055796	5.95846e-06
3.045112	7.66088e-06
3.039770	8.51209e-06
3.034428	9.3633e-06
3.023744	1.02145e-05
3.013060	1.10657e-05
3.007718	1.36193e-05
3.002376	1.44705e-05
2.991692	1.53218e-05
2.981008	1.6173e-05
2.970324	1.70242e-05
2.954298	1.78754e-05
2.948956	2.0429e-05
2.943614	2.12802e-05
2.922246	2.21314e-05
2.916904	2.46851e-05
2.911562	2.55363e-05
2.900879	2.63875e-05
2.895537	2.89411e-05
2.890195	2.97923e-05
2.884853	3.14947e-05
2.879511	3.40483e-05
2.874169	3.48996e-05
2.868827	3.83044e-05
2.863485	4.17092e-05
2.858143	4.59653e-05
2.852801	4.68165e-05
2.842117	4.76677e-05
2.836775	5.02213e-05
2.831433	5.36261e-05
2.826091	5.61798e-05
2.815407	5.78822e-05
2.810065	6.04358e-05
2.804723	6.38407e-05
2.799381	6.63943e-05
2.794039	6.89479e-05
2.788697	6.97991e-05
2.783355	7.06503e-05
2.778013	7.23527e-05
2.772671	7.40552e-05
2.767329	7.49064e-05
2.761987	7.66088e-05
2.751303	7.746e-05
2.745961	7.83112e-05
2.740619	8.25672e-05
2.729935	8.34185e-05
2.724593	8.42697e-05
2.719251	8.59721e-05
2.713909	8.76745e-05
2.708567	9.02281e-05
2.633780	9.10793e-05
2.612412	9.19305e-05
2.601728	9.27818e-05
2.585702	9.3633e-05
2.548308	9.44842e-05
2.537624	9.53354e-05
2.462836	9.61866e-05
2.436126	9.70378e-05
2.350655	9.7889e-05
2.302577	9.87402e-05
2.259841	9.95914e-05
2.233131	0.000101294
2.217105	0.000102145
2.185053	0.000102996
2.179711	0.000103847
2.174369	0.000104699
2.169027	0.00010555
2.158343	0.000106401
2.142318	0.000107252
2.120950	0.000108104
2.115608	0.000108955
2.110266	0.000110657
2.104924	0.00011236
2.088898	0.000113211
2.067530	0.000114062
2.056846	0.000115764
2.051504	0.000117467
2.040820	0.000119169
2.035478	0.00012002
2.019452	0.000124276
2.003426	0.000125128
1.998084	0.000125979
1.992742	0.00012683
1.987400	0.000128533
1.982058	0.000129384
1.971374	0.000131937
1.960690	0.000132789
1.955348	0.000134491
1.950006	0.000135342
1.944664	0.000137896
1.939322	0.000138747
1.933980	0.000139598
1.928638	0.000141301
1.901928	0.000143854
1.891245	0.000145557
1.885903	0.000146408
1.869877	0.00014811
1.864535	0.000149813
1.859193	0.000150664
1.853851	0.000152366
1.843167	0.000153218
1.832483	0.000154069
1.821799	0.000155771
1.816457	0.000156622
1.805773	0.000157474
1.795089	0.000158325
1.789747	0.000160027
1.784405	0.000160878
1.779063	0.000162581
1.768379	0.000163432
1.763037	0.000164283
1.747011	0.000165134
1.736327	0.000165986
1.730985	0.000167688
1.704275	0.000168539
1.693591	0.000169391
1.672223	0.000171093
1.661539	0.000173647
1.656197	0.000174498
1.650855	0.000175349
1.645514	0.000177051
1.634830	0.000178754
1.608120	0.000179605
1.602778	0.000184712
1.597436	0.000200034
1.592094	0.000215356
1.586752	0.000237487
1.581410	0.000249404
1.576068	0.000254511
1.570726	0.000257065
1.565384	0.000262172
1.560042	0.000263875
1.554700	0.000268131
1.549358	0.000273238
1.544016	0.000282601
1.538674	0.000300477
1.533332	0.000314947
1.527990	0.000329418
1.522648	0.00034474
1.517306	0.000356656
1.511964	0.000376234
1.506622	0.000394961
1.501280	0.000411985
1.495938	0.000424753
1.490596	0.000457099
1.485254	0.000484338
1.479912	0.000510725
1.474570	0.000532857
1.469228	0.000555839
1.463886	0.000578822
1.458544	0.000597549
1.453202	0.000611168
1.447860	0.000632448
1.442518	0.000649472
1.437176	0.000661389
1.431834	0.000678413
1.426492	0.000700545
1.421150	0.000714164
1.415808	0.000726081
1.410466	0.000737147
1.405124	0.000750766
1.399782	0.000769493
1.394441	0.000791624
1.389099	0.000821416
1.383757	0.000848655
1.378415	0.00087334
1.373073	0.000893769
1.367731	0.000915049
1.362389	0.000938032
1.357047	0.000962717
1.351705	0.000989105
1.346363	0.00101805
1.341021	0.0010555
1.335679	0.00108699
1.330337	0.0011253
1.324995	0.00118744
1.319653	0.00121723
1.314311	0.00127596
1.308969	0.00132618
1.303627	0.00138917
1.298285	0.00147004
1.292943	0.0015458
1.287601	0.00160368
1.282259	0.00167773
1.276917	0.00174753
1.271575	0.0018335
1.266233	0.00193565
1.260891	0.00202332
1.255549	0.00208121
1.250207	0.00217569
1.244865	0.00229231
1.239523	0.00241743
1.234181	0.00252554
1.228839	0.00259278
1.223497	0.00268812
1.218155	0.00279111
1.212813	0.00291199
1.207471	0.00299796
1.202129	0.00310947
1.196787	0.00326353
1.191445	0.00342782
1.186103	0.00357593
1.180761	0.00371978
1.175419	0.00383384
1.170077	0.00395216
1.164735	0.00407133
1.159393	0.00425519
1.154051	0.00441096
1.148709	0.00451311
1.143368	0.00466718
1.138026	0.00479401
1.132684	0.00493786
1.127342	0.00501447
1.122000	0.00510044
1.116658	0.00521365
1.111316	0.00528856
1.105974	0.00536347
1.100632	0.00543327
1.095290	0.00553796
1.089948	0.00562394
1.084606	0.00571502
1.079264	0.00575672
1.073922	0.00580269
1.068580	0.00585887
1.063238	0.00590824
1.057896	0.00596101
1.052554	0.00601038
1.047212	0.00605635
1.041870	0.00609806
1.036528	0.00612785
1.031186	0.0061619
1.025844	0.00620361
1.020502	0.00623085
1.015160	0.00626149
1.009818	0.00628533
1.004476	0.00630405
0.999134	0.00631852
0.993792	0.00633555
0.988450	0.00635683
0.983108	0.00637981
0.977766	0.00638917
0.972424	0.0064096
0.967082	0.00642492
0.961740	0.0064411
0.956398	0.00645216
0.951056	0.00645897
0.945714	0.00646408
0.940372	0.00647344
0.935030	0.00648451
0.929688	0.00649983
0.924346	0.00650494
0.919004	0.00651515
0.913662	0.00653388
0.908320	0.00654665
0.902978	0.00655346
0.897637	0.00655941
0.892295	0.00657218
0.886953	0.0065824
0.881611	0.00659091
0.876269	0.00660878
0.870927	0.00662326
0.865585	0.00663092
0.860243	0.00663858
0.854901	0.00664794
0.849559	0.00666582
0.844217	0.00667518
0.838875	0.00669135
0.833533	0.00671519
0.828191	0.00674583
0.822849	0.00676115
0.817507	0.00677732
0.812165	0.0067986
0.806823	0.00682925
0.801481	0.00685734
0.796139	0.00688713
0.790797	0.00691267
0.785455	0.00693565
0.780113	0.00696714
0.774771	0.00701822
0.769429	0.00705226
0.764087	0.00708716
0.758745	0.00715186
0.753403	0.00723187
0.748061	0.00730422
0.742719	0.0073587
0.737377	0.00741999
0.732035	0.00749745
0.726693	0.00758767
0.721351	0.00765747
0.716009	0.00780048
0.710667	0.00791539
0.705325	0.00807031
0.699983	0.00818267
0.694641	0.0082712
0.689299	0.00834525
0.683957	0.00841931
0.678615	0.00849762
0.673273	0.00855465
0.667931	0.00863126
0.662589	0.00874532
0.657247	0.00884746
0.651905	0.00895046
0.646564	0.00900238
0.641222	0.00907729
0.635880	0.00915475
0.630538	0.00919901
0.625196	0.00925009
0.619854	0.00930116
0.614512	0.00936755
0.609170	0.00946714
0.603828	0.00951651
0.598486	0.00955141
0.593144	0.00958801
0.587802	0.00964249
0.582460	0.00966973
0.577118	0.00968676
0.571776	0.00969952
0.566434	0.00971825
0.561092	0.00973868
0.555750	0.00976166
0.550408	0.00979486
0.545066	0.00983061
0.539724	0.00984934
0.534382	0.00989785
0.529040	0.00993105
0.523698	0.00997957
0.518356	0.01004
0.513014	0.0101021
0.507672	0.0101779
0.502330	0.0102724
0.496988	0.0103558
0.491646	0.0104801
0.486304	0.0105958
0.480962	0.0107576
0.475620	0.0108946
0.470278	0.0110036
0.464936	0.0111244
0.459594	0.0113372
0.454252	0.0114913
0.448910	0.0115935
0.443568	0.0117688
0.438226	0.0119476
0.432884	0.0120804
0.427542	0.0122421
0.422200	0.0123902
0.416858	0.0125672
0.411516	0.0127749
0.406174	0.0129222
0.400832	0.0131776
0.395491	0.0133529
0.390149	0.0135453
0.384807	0.013684
0.379465	0.0138262
0.374123	0.0139581
0.368781	0.0141045
0.363439	0.0143301
0.358097	0.0144859
0.352755	0.0145991
0.347413	0.0148017
0.342071	0.0149038
0.336729	0.0151217
0.331387	0.0152171
0.326045	0.0153737
0.320703	0.0154826
0.315361	0.0155635
0.310019	0.0156784
0.304677	0.0157806
0.299335	0.0159023
0.293993	0.0159908
0.288651	0.0160623
0.283309	0.0161662
0.277967	0.0162266
0.272625	0.016293
0.267283	0.0163475
0.261941	0.0164224
0.256599	0.0164828
0.251257	0.0165271
0.245915	0.0165841
0.240573	0.0166403
0.235231	0.0166905
0.229889	0.016745
0.224547	0.0167765
0.219205	0.0168139
0.213863	0.0168395
0.208521	0.016882
0.203179	0.0169271
0.197837	0.0169748
0.192495	0.0170318
0.187153	0.0170965
0.181811	0.0171604
0.176469	0.0172302
0.171127	0.0172676
0.165785	0.0173017
0.160443	0.01734
0.155101	0.017397
0.149759	0.0174489
0.144418	0.0174957
0.139076	0.0175468
0.133734	0.0176098
0.128392	0.0176762
0.123050	0.0177681
0.117708	0.0178813
0.112366	0.0179622
0.107024	0.0181529
0.101682	0.0183708
0.096340	0.0185759
0.090998	0.018833
0.085656	0.0191965
0.080314	0.0195523
0.074972	0.0199242
0.069630	0.0202962
0.064288	0.0206418
0.058946	0.0209883
0.053604	0.0213951
0.048262	0.0217995
0.042920	0.022157
0.037578	0.0224685
0.032236	0.0227996
0.026894	0.0231086
0.021552	0.0234534
0.016210	0.0237462
0.010868	0.0241573
0.005526	0.0245701
0.000184	0.0345054
-0.005158	0.944752
-0.010500	0.945172
-0.015842	0.945614
-0.021184	0.94603
-0.026526	0.946516
-0.031868	0.947057
-0.037210	0.947566
-0.042552	0.947989
-0.047894	0.948455
-0.053236	0.948979
-0.058578	0.949511
-0.063920	0.950106
-0.069262	0.950769
-0.074604	0.95154
-0.079946	0.952409
-0.085288	0.95331
-0.090630	0.954302
-0.095972	0.955224
-0.101314	0.956073
-0.106655	0.956941
-0.111997	0.957839
-0.117339	0.958649
-0.122681	0.959504
-0.128023	0.96026
-0.133365	0.961033
-0.138707	0.961906
-0.144049	0.962827
-0.149391	0.963696
-0.154733	0.964475
-0.160075	0.965333
-0.165417	0.966181
-0.170759	0.966951
-0.176101	0.967675
-0.181443	0.968447
-0.186785	0.969087
-0.192127	0.969752
-0.197469	0.97048
-0.202811	0.971254
-0.208153	0.97199
-0.213495	0.972697
-0.218837	0.973412
-0.224179	0.974136
-0.229521	0.974865
-0.234863	0.975672
-0.240205	0.97641
-0.245547	0.977182
-0.250889	0.977918
-0.256231	0.97868
-0.261573	0.979361
-0.266915	0.979976
-0.272257	0.980723
-0.277599	0.981436
-0.282941	0.982072
-0.288283	0.982716
-0.293625	0.98329
-0.298967	0.983904
-0.304309	0.984581
-0.309651	0.985182
-0.314993	0.985742
-0.320335	0.986261
-0.325677	0.986776
-0.331019	0.987414
-0.336361	0.987943
-0.341703	0.988379
-0.347045	0.988824
-0.352387	0.989308
-0.357728	0.989816
-0.363070	0.990284
-0.368412	0.990677
-0.373754	0.991053
-0.379096	0.991405
-0.384438	0.991813
-0.389780	0.992193
-0.395122	0.992548
-0.400464	0.992905
-0.405806	0.993211
-0.411148	0.993504
-0.416490	0.993801
-0.421832	0.99407
-0.427174	0.994323
-0.432516	0.994556
-0.437858	0.994814
-0.443200	0.995099
-0.448542	0.995312
-0.453884	0.99551
-0.459226	0.995725
-0.464568	0.995936
-0.469910	0.996138
-0.475252	0.996306
-0.480594	0.996476
-0.485936	0.99666
-0.491278	0.996838
-0.496620	0.996976
-0.501962	0.997118
-0.507304	0.997247
-0.512646	0.997392
-0.517988	0.997526
-0.523330	0.997666
-0.528672	0.997768
-0.534014	0.99787
-0.539356	0.997991
-0.544698	0.998112
-0.550040	0.998212
-0.555382	0.998313
-0.560724	0.998374
-0.566066	0.998463
-0.571408	0.998527
-0.576750	0.998582
-0.582092	0.998662
-0.587434	0.998734
-0.592776	0.998802
-0.598118	0.998854
-0.603460	0.998903
-0.608801	0.998955
-0.614143	0.998993
-0.619485	0.999022
-0.624827	0.999058
-0.630169	0.999111
-0.635511	0.999149
-0.640853	0.999175
-0.646195	0.999202
-0.651537	0.999237
-0.656879	0.999262
-0.662221	0.999293
-0.667563	0.999315
-0.672905	0.999349
-0.678247	0.999364
-0.683589	0.999394
-0.688931	0.999424
-0.694273	0.999442
-0.699615	0.999464
-0.704957	0.999481
-0.710299	0.999504
-0.715641	0.999528
-0.720983	0.999546
-0.726325	0.999563
-0.731667	0.99957
-0.737009	0.999584
-0.742351	0.999601
-0.747693	0.999612
-0.753035	0.999624
-0.758377	0.999637
-0.763719	0.999653
-0.769061	0.999675
-0.774403	0.999679
-0.779745	0.999688
-0.785087	0.999705
-0.790429	0.999708
-0.795771	0.999718
-0.801113	0.999726
-0.806455	0.999728
-0.811797	0.999733
-0.817139	0.999739
-0.822481	0.999745
-0.827823	0.99975
-0.833165	0.999755
-0.838507	0.999761
-0.843849	0.999768
-0.849191	0.999776
-0.854533	0.999788
-0.859874	0.999802
-0.865216	0.999806
-0.870558	0.99982
-0.875900	0.999826
-0.881242	0.999831
-0.886584	0.999835
-0.891926	0.999841
-0.897268	0.999844
-0.902610	0.999849
-0.907952	0.999854
-0.913294	0.999855
-0.918636	0.999858
-0.923978	0.99986
-0.929320	0.999867
-0.934662	0.99987
-0.940004	0.999874
-0.945346	0.999877
-0.950688	0.999879
-0.956030	0.999881
-0.961372	0.999885
-0.966714	0.999889
-0.972056	0.999894
-0.977398	0.999895
-0.982740	0.999899
-0.988082	0.999903
-0.993424	0.999906
-0.998766	0.999911
-1.004108	0.999911
-1.009450	0.999915
-1.014792	0.999919
-1.020134	0.999921
-1.025476	0.999923
-1.030818	0.999928
-1.036160	0.999928
-1.041502	0.999934
-1.046844	0.999945
-1.052186	0.999947
-1.057528	0.999948
-1.062870	0.99995
-1.073554	0.999952
-1.078896	0.999955
-1.084238	0.999957
-1.089580	0.999957
-1.094922	0.99996
-1.105606	0.999961
-1.132315	0.999962
-1.137657	0.999963
-1.142999	0.999963
-1.159025	0.999964
-1.164367	0.999966
-1.169709	0.999968
-1.175051	0.999969
-1.180393	0.999972
-1.191077	0.999974
-1.207103	0.999974
-1.212445	0.999977
-1.217787	0.999978
-1.233813	0.99998
-1.239155	0.99998
-1.244497	0.999981
-1.249839	0.999982
-1.255181	0.999983
-1.265865	0.999984
-1.271207	0.999985
-1.292575	0.999986
-1.335311	0.999986
-1.340653	0.999987
-1.351337	0.999988
-1.362020	0.999989
-1.394072	0.99999
-1.399414	0.999991
-1.410098	0.999991
-1.431466	0.999992
-1.447492	0.999993
-1.452834	0.999994
-1.463518	0.999995
-1.511596	0.999996
-1.516938	0.999997
-1.522280	0.999997
-1.565016	0.999998
-1.714591	0.999999
-1.789379	1
&
```
