## Supplementary material for "All-at-once RNA folding with 3D motif prediction framed by evolutionary information": RF04288_mir-9201.helixcov

```
# RMs = 2 L = 83

# RM_HELIX NESTED 34-37 48-51, nbp = 4 nbp_cov = 0
# pvals: 0.874405,0.874405,0.874405,0.874405
# aggregated NONE
NESTED  :::::::::::::::::::::::::::::::::<<<<__________>>>>::::::::::::::::::::::::::::::::
        :::::::::::::::::::::::::::::::::::::::::::::::::::::::::::::::::::::::::::::::::::

# RM_HELIX NESTED 10-31 54-75, nbp = 20 nbp_cov = 0
# pvals: 0.874405,0.874405,0.874405,0.874405,0.874405,0.874405,0.874405,0.874405,0.0905289,0.874405,0.0334455,0.874405,0.874405,0.874405,0.874405,0.874405,0.874405,0.874405,0.874405,0.0334455
# aggregated NONE
NESTED  :::::::::<<<<<<<<<<<<<-<-<<<<<<______________________>>>>>>->->>>>>>>>>>>>>::::::::
        :::::::::::::::::::::::::::::::::::::::::::::::::::::::::::::::::::::::::::::::::::
```
