## Supplementary material for "All-at-once RNA folding with 3D motif prediction framed by evolutionary information": RF04288_mir-9201.power

```
# Power analysis of given structure 
#
# Powertype = SINGLE SUBSTITUTIONS
# covary  left_pos      right_pos    substitutions      power
#----------------------------------------------------------------
          10		75		1		0.00
          11		74		0		0.00
          12		73		0		0.00
          13		72		0		0.00
          14		71		0		0.00
          15		70		0		0.00
          16		69		0		0.00
          17		68		0		0.00
          18		67		1		0.00
          19		66		0		0.00
          20		65		1		0.00
          21		64		0		0.00
          22		63		0		0.00
          24		61		0		0.00
          26		59		0		0.00
          27		58		0		0.00
          28		57		0		0.00
          29		56		0		0.00
          30		55		0		0.00
          31		54		1		0.00
          34		51		1		0.00
          35		50		0		0.00
          36		49		0		0.00
          37		48		0		0.00
#
# BPAIRS 24
# avg substitutions per BP  0.2
# BPAIRS expected to covary 0.0 +/- 0.0
# BPAIRS observed to covary 0
#
```
