## Supplementary material for "All-at-once RNA folding with 3D motif prediction framed by evolutionary information": RF04289_mir-3596.cacofold.helixcov

```
# RMs = 2 L = 82

# RM_HELIX NESTED 11-30 52-71, nbp = 18 nbp_cov = 0
# pvals: 0.975968,0.975968,0.975968,0.975968,0.975968,0.975968,0.975968,0.975968,0.975968,0.975968,0.975968,0.975968,0.975968,0.975968,0.975968,0.975968,0.975968,0.975968
# aggregated NONE
NESTED  ::::::::::<<-<<<<<<<-<<<<<<<<<_____________________>>>>>>>>>->>>>>>>->>:::::::::::
        ::::::::::::::::::::::::::::::::::::::::::::::::::::::::::::::::::::::::::::::::::

# RM_HELIX NESTED 2-7 75-80, nbp = 6 nbp_cov = 0
# pvals: 0.975968,0.975968,0.975968,0.00753689,0.975968,0.975968
# aggregated NONE
NESTED  :<<<<<<___________________________________________________________________>>>>>>::
        ::::::::::::::::::::::::::::::::::::::::::::::::::::::::::::::::::::::::::::::::::
```
