## Supplementary material for "All-at-once RNA folding with 3D motif prediction framed by evolutionary information": RF04289_mir-3596.helixcov

```
# RMs = 4 L = 82

# RM_HELIX NESTED 30-32 43-45, nbp = 3 nbp_cov = 0
# pvals: 0.00370671,0.975968,0.975968
# aggregated NONE
NESTED  :::::::::::::::::::::::::::::<<<__________>>>:::::::::::::::::::::::::::::::::::::
        ::::::::::::::::::::::::::::::::::::::::::::::::::::::::::::::::::::::::::::::::::

# RM_HELIX NESTED 23-29 53-59, nbp = 7 nbp_cov = 0
# pvals: 0.975968,0.975968,0.975968,0.975968,0.975968,0.975968,0.975968
# aggregated NONE
NESTED  ::::::::::::::::::::::<<<<<<<_______________________>>>>>>>:::::::::::::::::::::::
        ::::::::::::::::::::::::::::::::::::::::::::::::::::::::::::::::::::::::::::::::::

# RM_HELIX NESTED 11-20 62-71, nbp = 9 nbp_cov = 0
# pvals: 0.975968,0.975968,0.975968,0.975968,0.975968,0.975968,0.975968,0.975968,0.975968
# aggregated NONE
NESTED  ::::::::::<<-<<<<<<<_________________________________________>>>>>>>->>:::::::::::
        ::::::::::::::::::::::::::::::::::::::::::::::::::::::::::::::::::::::::::::::::::

# RM_HELIX NESTED 2-7 75-80, nbp = 6 nbp_cov = 0
# pvals: 0.975968,0.975968,0.975968,0.00753689,0.975968,0.975968
# aggregated NONE
NESTED  :<<<<<<___________________________________________________________________>>>>>>::
        ::::::::::::::::::::::::::::::::::::::::::::::::::::::::::::::::::::::::::::::::::
```
