## Supplementary material for "All-at-once RNA folding with 3D motif prediction framed by evolutionary information": RF04289_mir-3596.power

```
# Power analysis of given structure 
#
# Powertype = SINGLE SUBSTITUTIONS
# covary  left_pos      right_pos    substitutions      power
#----------------------------------------------------------------
          2		80		0		0.00
          3		79		0		0.00
          4		78		1		0.00
          5		77		2		0.00
          6		76		1		0.00
          7		75		0		0.00
          11		71		0		0.00
          12		70		0		0.00
          14		68		0		0.00
          15		67		0		0.00
          16		66		0		0.00
          17		65		1		0.00
          18		64		0		0.00
          19		63		0		0.00
          20		62		0		0.00
          23		59		0		0.00
          24		58		0		0.00
          25		57		0		0.00
          26		56		1		0.00
          27		55		0		0.00
          28		54		0		0.00
          29		53		0		0.00
          30		45		2		0.00
          31		44		0		0.00
          32		43		0		0.00
#
# BPAIRS 25
# avg substitutions per BP  0.3
# BPAIRS expected to covary 0.0 +/- 0.0
# BPAIRS observed to covary 0
#
```
