## Supplementary material for "All-at-once RNA folding with 3D motif prediction framed by evolutionary information": RF04289_mir-3596.surv

```
1.053494	0.04
0.907187	0.08
-0.007232	1
&
1.132224	0.000303398
1.126647	0.00182039
1.104701	0.00303398
1.053494	0.00637136
0.907187	0.00970874
0.636519	0.0133495
0.599942	0.0145631
0.358535	0.0182039
0.080552	0.0194175
0.014714	0.0230583
-0.007232	0.971784
-0.146224	0.973604
-0.160854	0.978459
-0.175485	0.980279
-0.190116	0.98301
-0.329107	0.98392
-0.490045	0.988774
-0.541253	0.993629
-0.731452	0.997269
-0.746082	0.99818
-1.170373	0.99909
-1.799493	1
&
2.150796	1.00371e-06
1.850867	2.00743e-06
1.814290	3.01114e-06
1.689929	9.03342e-06
1.667983	1.30483e-05
1.631406	1.50557e-05
1.624091	1.80668e-05
1.616776	2.40891e-05
1.602145	3.31226e-05
1.580199	3.91448e-05
1.565568	4.81783e-05
1.558253	6.12265e-05
1.528991	8.73231e-05
1.507045	8.93305e-05
1.499730	9.03342e-05
1.492415	9.73602e-05
1.485099	0.000111412
1.477784	0.000195724
1.448523	0.000225836
1.433892	0.00023788
1.426577	0.00028907
1.404631	0.000355315
1.397315	0.000356318
1.390000	0.00035933
1.368054	0.000387434
1.360738	0.0004055
1.353423	0.000410519
1.338792	0.000418549
1.331477	0.000422563
1.294900	0.000431597
1.280270	0.000437619
1.272954	0.000441634
1.258324	0.000453679
1.251008	0.000461708
1.243693	0.000485797
1.229062	0.000533976
1.221747	0.000537991
1.214431	0.000553046
1.207116	0.000559069
1.192485	0.000759811
1.185170	0.000766837
1.170539	0.000822042
1.148593	0.000900331
1.141278	0.00101475
1.133963	0.00101576
1.126647	0.0015939
1.119332	0.00167219
1.112017	0.00169427
1.104701	0.00207969
1.097386	0.00208572
1.082755	0.00224129
1.075440	0.00225534
1.068124	0.00255044
1.053494	0.00370671
1.038863	0.00371876
1.031548	0.00379002
1.016917	0.00433805
1.009602	0.00450667
1.002286	0.00454883
0.994971	0.00461106
0.980340	0.00467128
0.973025	0.0048098
0.965710	0.00504768
0.958394	0.00507377
0.943763	0.00514704
0.936448	0.00611362
0.929133	0.00614373
0.921817	0.00615277
0.914502	0.00631737
0.907187	0.00753689
0.899871	0.00763324
0.892556	0.00775168
0.885241	0.00784804
0.877925	0.00788718
0.870610	0.00826056
0.863295	0.00833986
0.855979	0.00834588
0.848664	0.00839406
0.841349	0.00841815
0.834033	0.00848138
0.826718	0.0084854
0.819403	0.00859079
0.812087	0.00860283
0.804772	0.0087835
0.797456	0.00879153
0.790141	0.00880056
0.782826	0.00882064
0.775510	0.00882666
0.768195	0.00884974
0.760880	0.00897922
0.731618	0.00901335
0.724303	0.00902539
0.709672	0.00905551
0.695042	0.0091338
0.687726	0.00915387
0.680411	0.00937368
0.673096	0.00949814
0.665780	0.00955335
0.658465	0.00959149
0.651149	0.00963164
0.643834	0.00979725
0.636519	0.0109706
0.629203	0.0114152
0.621888	0.0116471
0.614573	0.0120064
0.607257	0.0120737
0.599942	0.0124752
0.592627	0.012695
0.585311	0.0127622
0.577996	0.0128385
0.570681	0.0128415
0.563365	0.0128907
0.556050	0.0129158
0.548735	0.0129479
0.541419	0.0130453
0.534104	0.0130573
0.526789	0.0130854
0.519473	0.0131155
0.512158	0.0131195
0.504842	0.0132219
0.497527	0.013234
0.490212	0.013248
0.475581	0.013252
0.453635	0.0132611
0.446320	0.0132621
0.439004	0.0132651
0.431689	0.0132701
0.424374	0.0132791
0.409743	0.0133634
0.402428	0.0133996
0.387797	0.0134498
0.380482	0.0140681
0.373166	0.0140771
0.365851	0.0140801
0.358535	0.0152585
0.351220	0.0152886
0.343905	0.0154612
0.336589	0.0155214
0.329274	0.0155636
0.321959	0.0156118
0.314643	0.0158165
0.307328	0.0158406
0.292697	0.0158687
0.285382	0.0158777
0.278067	0.015953
0.270751	0.0159651
0.263436	0.0160092
0.256121	0.0161658
0.241490	0.0161809
0.234175	0.0161889
0.226859	0.0162009
0.219544	0.016216
0.212228	0.016219
0.204913	0.01622
0.197598	0.016224
0.190282	0.0162541
0.182967	0.0162602
0.168336	0.0162692
0.153706	0.0163445
0.131760	0.0163465
0.117129	0.0164469
0.109814	0.0164499
0.102498	0.0164539
0.095183	0.0165743
0.087868	0.0167158
0.080552	0.0171495
0.073237	0.0171715
0.065921	0.0173131
0.058606	0.0176724
0.051291	0.0177266
0.043975	0.0178189
0.036660	0.0178902
0.029345	0.0179374
0.022029	0.0180719
0.014714	0.0193657
0.007399	0.0194098
0.000083	0.020013
-0.007232	0.975968
-0.014547	0.976301
-0.021863	0.97634
-0.029178	0.976343
-0.036493	0.976364
-0.043809	0.976507
-0.051124	0.977002
-0.058439	0.977012
-0.065755	0.977069
-0.073070	0.977071
-0.080386	0.977119
-0.087701	0.977232
-0.095016	0.977331
-0.102332	0.977424
-0.109647	0.977601
-0.116962	0.97761
-0.124278	0.977647
-0.131593	0.977801
-0.138908	0.977831
-0.146224	0.97851
-0.153539	0.978703
-0.160854	0.980372
-0.168170	0.98097
-0.175485	0.982036
-0.182800	0.982832
-0.190116	0.983833
-0.197431	0.984292
-0.204746	0.984417
-0.212062	0.984514
-0.219377	0.984571
-0.226693	0.984628
-0.234008	0.985102
-0.241323	0.985129
-0.248639	0.985179
-0.255954	0.985322
-0.263269	0.985341
-0.270585	0.985368
-0.277900	0.98544
-0.285215	0.98546
-0.292531	0.985466
-0.299846	0.98549
-0.307161	0.98555
-0.314477	0.985596
-0.321792	0.985636
-0.329107	0.985926
-0.336423	0.985937
-0.343738	0.985969
-0.351053	0.985993
-0.358369	0.986027
-0.373000	0.986139
-0.380315	0.986172
-0.387630	0.986195
-0.394946	0.986289
-0.402261	0.986373
-0.409576	0.986508
-0.416892	0.986516
-0.424207	0.986648
-0.431522	0.986705
-0.438838	0.986714
-0.446153	0.986869
-0.453468	0.986905
-0.460784	0.987006
-0.468099	0.987043
-0.475414	0.987097
-0.482730	0.9871
-0.490045	0.988668
-0.497360	0.988711
-0.504676	0.989169
-0.511991	0.989198
-0.519307	0.989273
-0.526622	0.989319
-0.533937	0.989344
-0.541253	0.991218
-0.548568	0.99176
-0.555883	0.992431
-0.563199	0.992551
-0.570514	0.992672
-0.577829	0.99269
-0.585145	0.992771
-0.592460	0.993059
-0.599775	0.993771
-0.607091	0.993998
-0.614406	0.994177
-0.621721	0.994304
-0.629037	0.994307
-0.636352	0.99438
-0.643667	0.99453
-0.650983	0.994831
-0.658298	0.995452
-0.665614	0.995506
-0.672929	0.995546
-0.680244	0.995649
-0.687560	0.995709
-0.694875	0.995713
-0.702190	0.995745
-0.709506	0.995764
-0.716821	0.99587
-0.724136	0.995894
-0.731452	0.99708
-0.738767	0.997207
-0.746082	0.997538
-0.760713	0.997726
-0.768028	0.99773
-0.775344	0.997913
-0.789974	0.99798
-0.797290	0.998037
-0.804605	0.998075
-0.811921	0.998129
-0.819236	0.998137
-0.833867	0.998146
-0.841182	0.998188
-0.848497	0.998268
-0.855813	0.99848
-0.863128	0.99852
-0.870443	0.998523
-0.877759	0.998527
-0.892389	0.998533
-0.899705	0.998551
-0.907020	0.998553
-0.921651	0.998561
-0.928966	0.998564
-0.936281	0.998598
-0.950912	0.998622
-0.958228	0.998638
-0.980174	0.998641
-0.987489	0.998648
-1.009435	0.99866
-1.024066	0.998668
-1.053327	0.998807
-1.075273	0.998825
-1.119165	0.998827
-1.133796	0.998831
-1.141111	0.998833
-1.155742	0.998836
-1.163057	0.998845
-1.170373	0.999134
-1.250842	0.999147
-1.258157	0.999165
-1.265472	0.999186
-1.294734	0.999187
-1.316680	0.99919
-1.323995	0.999191
-1.331310	0.999194
-1.367887	0.999236
-1.375202	0.999275
-1.382518	0.999342
-1.397149	0.999354
-1.411779	0.999355
-1.419095	0.999362
-1.433725	0.999364
-1.441041	0.999373
-1.470302	0.999376
-1.506879	0.999377
-1.514194	0.999398
-1.558086	0.99941
-1.565402	0.999443
-1.587348	0.999473
-1.601978	0.999476
-1.616609	0.999477
-1.623924	0.999478
-1.631240	0.999487
-1.682447	0.999623
-1.711709	0.999625
-1.726339	0.999631
-1.755601	0.999643
-1.777547	0.999646
-1.799493	0.999935
-1.828754	0.999937
-1.843385	0.999964
-1.909223	0.999966
-1.953115	0.999967
-1.960430	0.99997
-1.982377	0.999973
-1.997007	0.999974
-2.092107	0.999983
-2.209152	0.999985
-2.245729	0.999986
-2.267675	0.999998
-2.399351	1
&
```
