## Supplementary material for "All-at-once RNA folding with 3D motif prediction framed by evolutionary information": RF04290_mir-1197.cacofold.power

```
# Power analysis of CaCoFold structure 
#
# Powertype = SINGLE SUBSTITUTIONS
# covary  left_pos      right_pos    substitutions      power
#----------------------------------------------------------------
          2		83		1		0.00
          3		82		0		0.00
          4		81		0		0.00
          5		80		0		0.00
          6		79		0		0.00
          7		78		0		0.00
          8		77		2		0.00
          10		74		0		0.00
          11		73		1		0.00
          12		72		0		0.00
          13		71		0		0.00
          18		69		0		0.00
          19		68		0		0.00
          20		67		0		0.00
          22		65		0		0.00
          23		64		0		0.00
          24		63		0		0.00
          25		62		0		0.00
          26		61		0		0.00
          27		60		0		0.00
          28		59		0		0.00
          34		53		0		0.00
          35		52		0		0.00
          36		51		0		0.00
          37		50		0		0.00
#
# BPAIRS 25
# avg substitutions per BP  0.2
# BPAIRS expected to covary 0.0 +/- 0.0
# BPAIRS observed to covary 0
#
```
