## Supplementary material for "All-at-once RNA folding with 3D motif prediction framed by evolutionary information": RF04290_mir-1197.helixcov

```
# RMs = 4 L = 84

# RM_HELIX NESTED 34-38 48-53, nbp = 5 nbp_cov = 0
# pvals: 0.988135,0.988135,0.988135,0.988135,0.988135
# aggregated NONE
NESTED  :::::::::::::::::::::::::::::::::<<<<<_________>->>>>:::::::::::::::::::::::::::::::
        ::::::::::::::::::::::::::::::::::::::::::::::::::::::::::::::::::::::::::::::::::::

# RM_HELIX NESTED 18-32 56-69, nbp = 13 nbp_cov = 0
# pvals: 0.988135,0.988135,0.988135,0.988135,0.988135,0.988135,0.988135,0.988135,0.988135,0.988135,0.988135,0.988135,0.988135
# aggregated NONE
NESTED  :::::::::::::::::<<<-<<<<<<<-<<<_______________________>>>>>>>>>>->>>:::::::::::::::
        ::::::::::::::::::::::::::::::::::::::::::::::::::::::::::::::::::::::::::::::::::::

# RM_HELIX NESTED 10-14 70-74, nbp = 5 nbp_cov = 0
# pvals: 0.988135,0.988135,0.988135,0.988135,0.988135
# aggregated NONE
NESTED  :::::::::<<<<<_______________________________________________________>>>>>::::::::::
        ::::::::::::::::::::::::::::::::::::::::::::::::::::::::::::::::::::::::::::::::::::

# RM_HELIX NESTED 2-8 77-83, nbp = 7 nbp_cov = 0
# pvals: 0.988135,0.988135,0.988135,0.988135,0.988135,0.988135,0.988135
# aggregated NONE
NESTED  :<<<<<<<____________________________________________________________________>>>>>>>:
        ::::::::::::::::::::::::::::::::::::::::::::::::::::::::::::::::::::::::::::::::::::
```
