## Supplementary material for "All-at-once RNA folding with 3D motif prediction framed by evolutionary information": RF04290_mir-1197.surv

```
0.000028	0.0333333
-0.001841	1
&
5.294925	0.000289352
3.365096	0.000578704
2.954494	0.000868056
1.825338	0.00115741
0.716713	0.00144676
0.634592	0.00202546
0.449821	0.00260417
0.141870	0.00289352
0.080280	0.00318287
0.059750	0.00347222
0.018689	0.00405093
-0.001841	0.995949
-0.022371	0.996238
-0.042901	0.996528
-0.083961	0.997396
-0.207142	0.997685
-0.638274	0.997975
-0.843575	0.998264
-0.884635	0.998843
-0.925695	0.999132
-1.397888	0.999421
-1.911140	1
&
7.456836	1.43431e-06
7.450586	5.73723e-06
7.430056	8.60585e-06
7.327405	1.00402e-05
7.081044	1.8646e-05
7.060514	2.72519e-05
7.039984	2.86862e-05
7.019454	3.29891e-05
6.814153	3.44234e-05
6.793623	4.30293e-05
6.773093	4.44636e-05
6.752563	0.000167814
6.732032	0.00018646
6.711502	0.000195066
6.690972	0.000197935
6.670442	0.000199369
6.608852	0.000203672
6.588322	0.000205106
6.567792	0.000328457
6.547262	0.000380092
6.526731	0.000390132
6.506201	0.000394435
6.485671	0.000397303
6.444611	0.000410212
6.424081	0.000423121
6.403551	0.00042599
6.383021	0.000428858
6.341960	0.000430293
6.321430	0.000431727
6.300900	0.000440333
6.280370	0.00044607
6.259840	0.000471888
6.239310	0.00047619
6.218780	0.000479059
6.198250	0.000493402
6.177720	0.000494836
6.116129	0.000496271
6.095599	0.000636833
6.054539	0.000641136
6.013479	0.000644005
5.992949	0.000656913
5.972419	0.000658348
5.951889	0.000659782
5.869768	0.000671256
5.849238	0.000682731
5.828708	0.000707114
5.808178	0.000708548
5.767118	0.000709983
5.726057	0.000718589
5.705527	0.000720023
5.643937	0.000721457
5.602877	0.000722892
5.561817	0.000727194
5.541287	0.000728629
5.500226	0.000730063
5.438636	0.000731497
5.418106	0.000732932
5.335986	0.000734366
5.315455	0.000740103
5.233335	0.000741538
5.212805	0.000742972
5.130685	0.000747275
5.089624	0.000751578
5.069094	0.000753012
5.048564	0.000754446
5.028034	0.000755881
4.986974	0.000758749
4.945914	0.000763052
4.925384	0.000764487
4.884323	0.000770224
4.863793	0.000771658
4.843263	0.000773092
4.740613	0.000774527
4.494251	0.000777395
4.227360	0.00077883
4.104179	0.000780264
4.063119	0.000784567
4.042589	0.000786001
4.022059	0.000787435
3.980999	0.00078887
3.960469	0.000790304
3.919409	0.000793173
3.878348	0.000794607
3.857818	0.000797476
3.837288	0.00079891
3.775698	0.000800344
3.693577	0.000801779
3.673047	0.000803213
3.631987	0.000814687
3.590927	0.000816122
3.549867	0.000820425
3.529337	0.000827596
3.508807	0.000833333
3.488276	0.000834768
3.447216	0.000844808
3.406156	0.000850545
3.385626	0.000851979
3.344566	0.00109868
3.324036	0.00114314
3.303506	0.00116609
3.282975	0.00117183
3.262445	0.00117326
3.241915	0.00117613
3.200855	0.001179
3.159795	0.00118187
3.139265	0.00118474
3.098205	0.00120195
3.077674	0.00123064
3.057144	0.00123781
3.036614	0.00149598
3.016084	0.00153328
2.995554	0.00154332
2.954494	0.00154905
2.933964	0.00155192
2.913434	0.00155479
2.892904	0.0015634
2.872373	0.00156627
2.790253	0.00158061
2.769723	0.00159782
2.749193	0.00161073
2.687602	0.00161503
2.667072	0.00161933
2.646542	0.00163368
2.605482	0.00165663
2.584952	0.00167671
2.543892	0.00167958
2.523362	0.00168101
2.502832	0.00168244
2.482301	0.00168818
2.461771	0.00169679
2.420711	0.00170826
2.400181	0.00171113
2.338591	0.00172404
2.318061	0.00172691
2.297531	0.00172978
2.277000	0.00173408
2.256470	0.00173695
2.235940	0.00173838
2.215410	0.00173982
2.194880	0.00174125
2.174350	0.00174555
2.153820	0.0017599
2.133290	0.0017642
2.112760	0.00176994
2.092230	0.00177424
2.071699	0.00177998
2.051169	0.00178858
2.030639	0.00179145
2.010109	0.00179432
1.989579	0.00179719
1.969049	0.00179862
1.948519	0.00182587
1.927989	0.00182731
1.907459	0.00183161
1.866398	0.00183448
1.845868	0.00184165
1.825338	0.00184596
1.804808	0.00185743
1.743218	0.00187751
1.722688	0.00213425
1.702158	0.00217728
1.681628	0.00218158
1.640567	0.00218876
1.578977	0.00219019
1.558447	0.00222748
1.517387	0.00223752
1.496857	0.002249
1.476327	0.00241824
1.455796	0.00248853
1.435266	0.00249283
1.414736	0.0024957
1.394206	0.00249713
1.373676	0.00249857
1.353146	0.0025
1.332616	0.00250287
1.312086	0.00252151
1.291556	0.00252725
1.271026	0.00253155
1.250495	0.00253299
1.229965	0.00253729
1.188905	0.00254159
1.147845	0.00254303
1.065725	0.00255307
1.045194	0.0025545
1.024664	0.00257602
1.004134	0.00261188
0.983604	0.002751
0.963074	0.00276535
0.942544	0.0027926
0.922014	0.00280407
0.901484	0.00281268
0.880954	0.00281842
0.860423	0.00285858
0.839893	0.00287866
0.819363	0.00288009
0.798833	0.00288726
0.778303	0.00289874
0.757773	0.00290161
0.737243	0.00290734
0.716713	0.00291308
0.675653	0.00291595
0.655122	0.00291882
0.634592	0.0029346
0.614062	0.00294033
0.593532	0.0029432
0.573002	0.00294607
0.552472	0.00295611
0.531942	0.00295754
0.511412	0.00296041
0.490882	0.00297476
0.470352	0.00298193
0.449821	0.0029891
0.408761	0.00299914
0.388231	0.0031397
0.367701	0.00314544
0.347171	0.00317413
0.326641	0.00317699
0.306111	0.00319564
0.285581	0.00319994
0.265051	0.00321285
0.244520	0.00321572
0.223990	0.00338067
0.203460	0.00341079
0.182930	0.0034323
0.162400	0.00345382
0.141870	0.00346099
0.121340	0.00346816
0.100810	0.00349684
0.080280	0.00351119
0.059750	0.0035241
0.039219	0.00354274
0.018689	0.00375359
-0.001841	0.988135
-0.022371	0.989607
-0.042901	0.989722
-0.063431	0.989755
-0.083961	0.989941
-0.104491	0.989994
-0.125021	0.99007
-0.145551	0.990169
-0.166082	0.990638
-0.186612	0.991515
-0.207142	0.992114
-0.227672	0.99224
-0.248202	0.992384
-0.268732	0.992516
-0.289262	0.992837
-0.309792	0.992948
-0.330322	0.993024
-0.350852	0.993379
-0.371383	0.993706
-0.391913	0.993807
-0.412443	0.993851
-0.432973	0.993919
-0.453503	0.994076
-0.474033	0.994122
-0.494563	0.994177
-0.515093	0.994215
-0.535623	0.99425
-0.556153	0.994263
-0.576684	0.994326
-0.597214	0.994433
-0.617744	0.994475
-0.638274	0.994729
-0.658804	0.994779
-0.679334	0.994796
-0.699864	0.99493
-0.720394	0.995208
-0.740924	0.995271
-0.761454	0.99529
-0.781985	0.995314
-0.802515	0.995386
-0.823045	0.995641
-0.843575	0.995696
-0.864105	0.995743
-0.884635	0.996057
-0.905165	0.99611
-0.925695	0.99616
-0.946225	0.996208
-0.966756	0.996259
-0.987286	0.996315
-1.007816	0.996344
-1.028346	0.996419
-1.048876	0.996675
-1.069406	0.996736
-1.089936	0.996826
-1.110466	0.997217
-1.130996	0.997324
-1.151526	0.99741
-1.172057	0.997942
-1.192587	0.998018
-1.213117	0.998067
-1.233647	0.998104
-1.254177	0.99814
-1.274707	0.998655
-1.295237	0.998789
-1.315767	0.998848
-1.336297	0.998881
-1.356827	0.998924
-1.377358	0.99897
-1.397888	0.998982
-1.418418	0.999048
-1.438948	0.999588
-1.459478	0.99972
-1.480008	0.99973
-1.500538	0.999759
-1.521068	0.999841
-1.541598	0.999854
-1.562128	0.99988
-1.582659	0.999925
-1.603189	0.999945
-1.623719	0.999947
-1.644249	0.99995
-1.664779	0.99996
-1.685309	0.999963
-1.746899	0.999968
-1.767429	0.999973
-1.890610	0.999981
-1.952200	0.999983
-2.136971	0.999986
-2.157501	0.999994
-2.178031	0.999997
-2.280682	1
&
25.085943	3.82679e-69
25.065413	4.56062e-69
25.044883	5.43514e-69
25.024353	6.47733e-69
25.003822	7.71933e-69
24.983292	9.19943e-69
24.962762	1.09633e-68
24.942232	1.30653e-68
24.921702	1.55702e-68
24.901172	1.85554e-68
24.880642	2.21127e-68
24.860112	2.6352e-68
24.839582	3.14038e-68
24.819052	3.74239e-68
24.798521	4.45978e-68
24.777991	5.31468e-68
24.757461	6.33342e-68
24.736931	7.54741e-68
24.716401	8.99406e-68
24.695871	1.07179e-67
24.675341	1.27722e-67
24.654811	1.52201e-67
24.634281	1.81371e-67
24.613751	2.1613e-67
24.593220	2.5755e-67
24.572690	3.06907e-67
24.552160	3.6572e-67
24.531630	4.35803e-67
24.511100	5.19312e-67
24.490570	6.18821e-67
24.470040	7.37395e-67
24.449510	8.78685e-67
24.428980	1.04704e-66
24.408449	1.24765e-66
24.387919	1.48669e-66
24.367389	1.77152e-66
24.346859	2.11091e-66
24.326329	2.5153e-66
24.305799	2.99716e-66
24.285269	3.5713e-66
24.264739	4.25542e-66
24.244209	5.07056e-66
24.223679	6.04181e-66
24.203148	7.19908e-66
24.182618	8.57796e-66
24.162088	1.02209e-65
24.141558	1.21785e-65
24.121028	1.45109e-65
24.100498	1.729e-65
24.079968	2.06012e-65
24.059438	2.45464e-65
24.038908	2.9247e-65
24.018378	3.48476e-65
23.997847	4.15204e-65
23.977317	4.94708e-65
23.956787	5.89433e-65
23.936257	7.02292e-65
23.915727	8.36757e-65
23.895197	9.96962e-65
23.874667	1.18783e-64
23.854137	1.41524e-64
23.833607	1.68618e-64
23.813077	2.00898e-64
23.792546	2.39356e-64
23.772016	2.85175e-64
23.751486	3.39763e-64
23.730956	4.04798e-64
23.710426	4.8228e-64
23.689896	5.74589e-64
23.669366	6.84564e-64
23.648836	8.15583e-64
23.628306	9.71673e-64
23.607776	1.15763e-63
23.587245	1.37917e-63
23.566715	1.6431e-63
23.546185	1.95753e-63
23.525655	2.33211e-63
23.505125	2.77836e-63
23.484595	3.30999e-63
23.464065	3.94331e-63
23.443535	4.6978e-63
23.423005	5.59661e-63
23.402475	6.66736e-63
23.381944	7.94292e-63
23.361414	9.46248e-63
23.340884	1.12727e-62
23.320354	1.34291e-62
23.299824	1.5998e-62
23.279294	1.90581e-62
23.258764	2.27035e-62
23.238234	2.70461e-62
23.217704	3.22191e-62
23.197174	3.83814e-62
23.176643	4.5722e-62
23.156113	5.44662e-62
23.135583	6.48825e-62
23.115053	7.72903e-62
23.094523	9.20705e-62
23.073993	1.09677e-61
23.053463	1.30649e-61
23.032933	1.5563e-61
23.012403	1.85387e-61
22.991873	2.20833e-61
22.971342	2.63055e-61
22.950812	3.13348e-61
22.930282	3.73253e-61
22.909752	4.4461e-61
22.889222	5.29605e-61
22.868692	6.30845e-61
22.848162	7.51434e-61
22.827632	8.95069e-61
22.807102	1.06615e-60
22.786572	1.26993e-60
22.766041	1.51266e-60
22.745511	1.80176e-60
22.724981	2.14611e-60
22.704451	2.55625e-60
22.683921	3.04476e-60
22.663391	3.6266e-60
22.642861	4.31961e-60
22.622331	5.14502e-60
22.601801	6.12812e-60
22.581270	7.29903e-60
22.560740	8.69361e-60
22.540210	1.03546e-59
22.519680	1.23329e-59
22.499150	1.4689e-59
22.478620	1.74951e-59
22.458090	2.08373e-59
22.437560	2.48177e-59
22.417030	2.95583e-59
22.396500	3.52043e-59
22.375969	4.19285e-59
22.355439	4.99368e-59
22.334909	5.94743e-59
22.314379	7.0833e-59
22.293849	8.43605e-59
22.273319	1.00471e-58
22.252789	1.19657e-58
22.232259	1.42507e-58
22.211729	1.69718e-58
22.191199	2.02125e-58
22.170668	2.40718e-58
22.150138	2.86679e-58
22.129608	3.41412e-58
22.109078	4.06593e-58
22.088548	4.84216e-58
22.068018	5.76654e-58
22.047488	6.86734e-58
22.026958	8.17824e-58
22.006428	9.73931e-58
21.985898	1.15983e-57
21.965367	1.3812e-57
21.944837	1.64482e-57
21.924307	1.95874e-57
21.903777	2.33256e-57
21.883247	2.7777e-57
21.862717	3.30777e-57
21.842187	3.93897e-57
21.821657	4.6906e-57
21.801127	5.58561e-57
21.780597	6.65136e-57
21.760066	7.92042e-57
21.739536	9.43154e-57
21.719006	1.12309e-56
21.698476	1.33735e-56
21.677946	1.59247e-56
21.657416	1.89625e-56
21.636886	2.25796e-56
21.616356	2.68865e-56
21.595826	3.20148e-56
21.575296	3.81209e-56
21.554765	4.53915e-56
21.534235	5.40483e-56
21.513705	6.43557e-56
21.493175	7.66283e-56
21.472645	9.12408e-56
21.452115	1.08639e-55
21.431585	1.29354e-55
21.411055	1.54018e-55
21.390525	1.83383e-55
21.369995	2.18346e-55
21.349464	2.59973e-55
21.328934	3.09535e-55
21.308404	3.68542e-55
21.287874	4.38795e-55
21.267344	5.22436e-55
21.246814	6.22017e-55
21.226284	7.40574e-55
21.205754	8.81722e-55
21.185224	1.04977e-54
21.164694	1.24983e-54
21.144163	1.48801e-54
21.123633	1.77156e-54
21.103103	2.10914e-54
21.082573	2.51103e-54
21.062043	2.98948e-54
21.041513	3.55907e-54
21.020983	4.23715e-54
21.000453	5.04438e-54
20.979923	6.00537e-54
20.959393	7.14938e-54
20.938862	8.51127e-54
20.918332	1.01325e-53
20.897802	1.20625e-53
20.877272	1.436e-53
20.856742	1.7095e-53
20.836212	2.03507e-53
20.815682	2.42263e-53
20.795152	2.88398e-53
20.774622	3.43317e-53
20.754091	4.0869e-53
20.733561	4.86508e-53
20.713031	5.79139e-53
20.692501	6.89403e-53
20.671971	8.20654e-53
20.651441	9.76886e-53
20.630911	1.16285e-52
20.610381	1.38421e-52
20.589851	1.6477e-52
20.569321	1.96132e-52
20.548790	2.33463e-52
20.528260	2.77896e-52
20.507730	3.30784e-52
20.487200	3.93735e-52
20.466670	4.68663e-52
20.446140	5.57845e-52
20.425610	6.63993e-52
20.405080	7.90332e-52
20.384550	9.40705e-52
20.364020	1.11968e-51
20.343489	1.33269e-51
20.322959	1.58622e-51
20.302429	1.88797e-51
20.281899	2.2471e-51
20.261369	2.67453e-51
20.240839	3.18323e-51
20.220309	3.78867e-51
20.199779	4.50921e-51
20.179249	5.36676e-51
20.158719	6.38734e-51
20.138188	7.60195e-51
20.117658	9.04746e-51
20.097128	1.07677e-50
20.076598	1.2815e-50
20.056068	1.52515e-50
20.035538	1.8151e-50
20.015008	2.16015e-50
19.994478	2.57079e-50
19.973948	3.05946e-50
19.953418	3.64099e-50
19.932887	4.33302e-50
19.912357	5.15655e-50
19.891827	6.13654e-50
19.871297	7.30273e-50
19.850767	8.69047e-50
19.830237	1.03418e-49
19.809707	1.23069e-49
19.789177	1.46452e-49
19.768647	1.74277e-49
19.748117	2.07387e-49
19.727586	2.46785e-49
19.707056	2.93665e-49
19.686526	3.49448e-49
19.665996	4.15824e-49
19.645466	4.94804e-49
19.624936	5.8878e-49
19.604406	7.00598e-49
19.583876	8.33646e-49
19.563346	9.91952e-49
19.542816	1.18031e-48
19.522285	1.40442e-48
19.501755	1.67108e-48
19.481225	1.98834e-48
19.460695	2.36583e-48
19.440165	2.81495e-48
19.419635	3.3493e-48
19.399105	3.98506e-48
19.378575	4.74145e-48
19.358045	5.64136e-48
19.337515	6.71202e-48
19.316984	7.98581e-48
19.296454	9.50125e-48
19.275924	1.13042e-47
19.255394	1.34491e-47
19.234864	1.60009e-47
19.214334	1.90367e-47
19.193804	2.26482e-47
19.173274	2.69447e-47
19.152744	3.2056e-47
19.132214	3.81366e-47
19.111683	4.53701e-47
19.091153	5.39752e-47
19.070623	6.42117e-47
19.050093	7.6389e-47
19.029563	9.08748e-47
19.009033	1.08107e-46
18.988503	1.28605e-46
18.967973	1.52988e-46
18.947443	1.81994e-46
18.926912	2.16496e-46
18.906382	2.57536e-46
18.885852	3.06354e-46
18.865322	3.64423e-46
18.844792	4.33494e-46
18.824262	5.15652e-46
18.803732	6.13375e-46
18.783202	7.29612e-46
18.762672	8.67867e-46
18.742142	1.03231e-45
18.721611	1.2279e-45
18.701081	1.46054e-45
18.680551	1.73724e-45
18.660021	2.06633e-45
18.639491	2.45775e-45
18.618961	2.92328e-45
18.598431	3.47696e-45
18.577901	4.13547e-45
18.557371	4.91864e-45
18.536841	5.85008e-45
18.516310	6.95784e-45
18.495780	8.27528e-45
18.475250	9.84207e-45
18.454720	1.17054e-44
18.434190	1.39214e-44
18.413660	1.65567e-44
18.393130	1.96907e-44
18.372600	2.34176e-44
18.352070	2.78498e-44
18.331540	3.31204e-44
18.311009	3.93881e-44
18.290479	4.68415e-44
18.269949	5.57048e-44
18.249419	6.62444e-44
18.228889	7.87774e-44
18.208359	9.36806e-44
18.187829	1.11402e-43
18.167299	1.32475e-43
18.146769	1.57532e-43
18.126239	1.87326e-43
18.105708	2.22753e-43
18.085178	2.64878e-43
18.064648	3.14965e-43
18.044118	3.7452e-43
18.023588	4.45331e-43
18.003058	5.29525e-43
17.982528	6.2963e-43
17.961998	7.48651e-43
17.941468	8.90163e-43
17.920938	1.05841e-42
17.900407	1.25845e-42
17.879877	1.49627e-42
17.859347	1.77903e-42
17.838817	2.11519e-42
17.818287	2.51484e-42
17.797757	2.98998e-42
17.777227	3.55484e-42
17.756697	4.22638e-42
17.736167	5.02471e-42
17.715637	5.97379e-42
17.695106	7.10204e-42
17.674576	8.44329e-42
17.654046	1.00377e-41
17.633516	1.19331e-41
17.612986	1.41863e-41
17.592456	1.68647e-41
17.571926	2.00486e-41
17.551396	2.38332e-41
17.530866	2.8332e-41
17.510336	3.36796e-41
17.489805	4.00361e-41
17.469275	4.75918e-41
17.448745	5.65727e-41
17.428215	6.72476e-41
17.407685	7.99358e-41
17.387155	9.5017e-41
17.366625	1.12942e-40
17.346095	1.34247e-40
17.325565	1.5957e-40
17.305035	1.89666e-40
17.284504	2.25437e-40
17.263974	2.6795e-40
17.243444	3.18477e-40
17.222914	3.78527e-40
17.202384	4.49894e-40
17.181854	5.34711e-40
17.161324	6.35509e-40
17.140794	7.55301e-40
17.120264	8.97662e-40
17.099733	1.06684e-39
17.079203	1.26789e-39
17.058673	1.50681e-39
17.038143	1.79073e-39
17.017613	2.12812e-39
16.997083	2.52905e-39
16.976553	3.00547e-39
16.956023	3.57159e-39
16.935493	4.2443e-39
16.914963	5.04365e-39
16.894432	5.99347e-39
16.873902	7.12207e-39
16.853372	8.46308e-39
16.832842	1.00565e-38
16.812312	1.19497e-38
16.791782	1.41991e-38
16.771252	1.68718e-38
16.750722	2.00473e-38
16.730192	2.38201e-38
16.709662	2.83027e-38
16.689131	3.36283e-38
16.668601	3.99554e-38
16.648071	4.74725e-38
16.627541	5.64029e-38
16.607011	6.70125e-38
16.586481	7.96167e-38
16.565951	9.45903e-38
16.545421	1.12378e-37
16.524891	1.3351e-37
16.504361	1.58613e-37
16.483830	1.88433e-37
16.463300	2.23857e-37
16.442770	2.65936e-37
16.422240	3.15921e-37
16.401710	3.75295e-37
16.381180	4.45822e-37
16.360650	5.29596e-37
16.340120	6.29102e-37
16.319590	7.47295e-37
16.299060	8.8768e-37
16.278529	1.05442e-36
16.257999	1.25247e-36
16.237469	1.48769e-36
16.216939	1.76706e-36
16.196409	2.09887e-36
16.175879	2.49294e-36
16.155349	2.96096e-36
16.134819	3.5168e-36
16.114289	4.17691e-36
16.093759	4.96086e-36
16.073228	5.89185e-36
16.052698	6.99746e-36
16.032168	8.31041e-36
16.011638	9.86957e-36
15.991108	1.17211e-35
15.970578	1.39197e-35
15.950048	1.65305e-35
15.929518	1.96307e-35
15.908988	2.33119e-35
15.888458	2.76831e-35
15.867927	3.28733e-35
15.847397	3.90361e-35
15.826867	4.63535e-35
15.806337	5.50417e-35
15.785807	6.53573e-35
15.765277	7.7605e-35
15.744747	9.21464e-35
15.724217	1.09411e-34
15.703687	1.29908e-34
15.683157	1.54242e-34
15.662626	1.83132e-34
15.642096	2.17429e-34
15.621566	2.58146e-34
15.601036	3.06482e-34
15.580506	3.63862e-34
15.559976	4.31979e-34
15.539446	5.12839e-34
15.518916	6.08825e-34
15.498386	7.22764e-34
15.477856	8.58012e-34
15.457325	1.01855e-33
15.436795	1.20911e-33
15.416265	1.43529e-33
15.395735	1.70376e-33
15.375205	2.0224e-33
15.354675	2.4006e-33
15.334145	2.84948e-33
15.313615	3.38223e-33
15.293085	4.01451e-33
15.272554	4.76492e-33
15.252024	5.65549e-33
15.231494	6.7124e-33
15.210964	7.96668e-33
15.190434	9.45516e-33
15.169904	1.12216e-32
15.149374	1.33177e-32
15.128844	1.58051e-32
15.108314	1.87568e-32
15.087784	2.22593e-32
15.067253	2.64154e-32
15.046723	3.13468e-32
15.026193	3.71983e-32
15.005663	4.41411e-32
14.985133	5.23789e-32
14.964603	6.21529e-32
14.944073	7.37493e-32
14.923543	8.75077e-32
14.903013	1.03831e-31
14.882483	1.23197e-31
14.861952	1.46171e-31
14.841422	1.73427e-31
14.820892	2.05762e-31
14.800362	2.4412e-31
14.779832	2.89623e-31
14.759302	3.43602e-31
14.738772	4.07632e-31
14.718242	4.83586e-31
14.697712	5.7368e-31
14.677182	6.80545e-31
14.656651	8.07301e-31
14.636121	9.57648e-31
14.615591	1.13597e-30
14.595061	1.34747e-30
14.574531	1.59832e-30
14.554001	1.89582e-30
14.533471	2.24866e-30
14.512941	2.66711e-30
14.492411	3.16336e-30
14.471881	3.75186e-30
14.451350	4.44976e-30
14.430820	5.27737e-30
14.410290	6.25876e-30
14.389760	7.42251e-30
14.369230	8.80245e-30
14.348700	1.04387e-29
14.328170	1.23789e-29
14.307640	1.46793e-29
14.287110	1.74069e-29
14.266580	2.06408e-29
14.246049	2.4475e-29
14.225519	2.90208e-29
14.204989	3.44101e-29
14.184459	4.07994e-29
14.163929	4.83739e-29
14.143399	5.73533e-29
14.122869	6.7998e-29
14.102339	8.06166e-29
14.081809	9.55746e-29
14.061279	1.13305e-28
14.040748	1.34322e-28
14.020218	1.59234e-28
13.999688	1.88762e-28
13.979158	2.23759e-28
13.958628	2.6524e-28
13.938098	3.14402e-28
13.917568	3.72668e-28
13.897038	4.41721e-28
13.876508	5.23557e-28
13.855978	6.20539e-28
13.835447	7.35467e-28
13.814917	8.71661e-28
13.794387	1.03305e-27
13.773857	1.22429e-27
13.753327	1.45089e-27
13.732797	1.7194e-27
13.712267	2.03754e-27
13.691737	2.41449e-27
13.671207	2.8611e-27
13.650677	3.39023e-27
13.630146	4.01712e-27
13.609616	4.75981e-27
13.589086	5.63966e-27
13.568556	6.68198e-27
13.548026	7.91672e-27
13.527496	9.37939e-27
13.506966	1.1112e-26
13.486436	1.31643e-26
13.465906	1.55953e-26
13.445375	1.84746e-26
13.424845	2.1885e-26
13.404315	2.59242e-26
13.383785	3.07081e-26
13.363255	3.63737e-26
13.342725	4.30835e-26
13.322195	5.10296e-26
13.301665	6.04395e-26
13.281135	7.15826e-26
13.260605	8.47778e-26
13.240074	1.00402e-25
13.219544	1.18903e-25
13.199014	1.40809e-25
13.178484	1.66746e-25
13.157954	1.97455e-25
13.137424	2.33812e-25
13.116894	2.76855e-25
13.096364	3.27813e-25
13.075834	3.88138e-25
13.055304	4.59551e-25
13.034773	5.44087e-25
13.014243	6.44154e-25
12.993713	7.62602e-25
12.973183	9.02802e-25
12.952653	1.06874e-24
12.932123	1.26515e-24
12.911593	1.4976e-24
12.891063	1.77271e-24
12.870533	2.09828e-24
12.850003	2.48357e-24
12.829472	2.93952e-24
12.808942	3.47905e-24
12.788412	4.11749e-24
12.767882	4.87292e-24
12.747352	5.76676e-24
12.726822	6.82434e-24
12.706292	8.0756e-24
12.685762	9.55597e-24
12.665232	1.13073e-23
12.644702	1.33792e-23
12.624171	1.58302e-23
12.603641	1.87295e-23
12.583111	2.21591e-23
12.562581	2.62158e-23
12.542051	3.10141e-23
12.521521	3.66894e-23
12.500991	4.34016e-23
12.480461	5.134e-23
12.459931	6.07281e-23
12.439401	7.18305e-23
12.418870	8.49595e-23
12.398340	1.00485e-22
12.377810	1.18842e-22
12.357280	1.40548e-22
12.336750	1.66213e-22
12.316220	1.96557e-22
12.295690	2.32432e-22
12.275160	2.74844e-22
12.254630	3.24982e-22
12.234100	3.84253e-22
12.213569	4.54316e-22
12.193039	5.37133e-22
12.172509	6.35021e-22
12.151979	7.5072e-22
12.131449	8.87464e-22
12.110919	1.04907e-21
12.090389	1.24006e-21
12.069859	1.46576e-21
12.049329	1.73247e-21
12.028799	2.04763e-21
12.008268	2.42002e-21
11.987738	2.86001e-21
11.967208	3.37986e-21
11.946678	3.99403e-21
11.926148	4.7196e-21
11.905618	5.57675e-21
11.885088	6.58928e-21
11.864558	7.78532e-21
11.844028	9.19806e-21
11.823498	1.08667e-20
11.802967	1.28374e-20
11.782437	1.51649e-20
11.761907	1.79136e-20
11.741377	2.11595e-20
11.720847	2.49925e-20
11.700317	2.95184e-20
11.679787	3.48623e-20
11.659257	4.11718e-20
11.638727	4.86209e-20
11.618196	5.7415e-20
11.597666	6.77965e-20
11.577136	8.00514e-20
11.556606	9.45169e-20
11.536076	1.11591e-19
11.515546	1.31743e-19
11.495016	1.55527e-19
11.474486	1.83595e-19
11.453956	2.16718e-19
11.433426	2.55804e-19
11.412895	3.01923e-19
11.392365	3.5634e-19
11.371835	4.20543e-19
11.351305	4.96288e-19
11.330775	5.85645e-19
11.310245	6.91055e-19
11.289715	8.15393e-19
11.269185	9.62053e-19
11.248655	1.13503e-18
11.228125	1.33904e-18
11.207594	1.57962e-18
11.187064	1.86333e-18
11.166534	2.19788e-18
11.146004	2.59234e-18
11.125474	3.05743e-18
11.104944	3.60576e-18
11.084414	4.25218e-18
11.063884	5.0142e-18
11.043354	5.91243e-18
11.022824	6.97116e-18
11.002293	8.21899e-18
10.981763	9.68961e-18
10.961233	1.14227e-17
10.940703	1.34649e-17
10.920173	1.58713e-17
10.899643	1.87065e-17
10.879113	2.2047e-17
10.858583	2.59822e-17
10.838053	3.0618e-17
10.817523	3.60786e-17
10.796992	4.25104e-17
10.776462	5.00855e-17
10.755932	5.90065e-17
10.735402	6.95121e-17
10.714872	8.18825e-17
10.694342	9.6448e-17
10.673812	1.13597e-16
10.653282	1.33786e-16
10.632752	1.57551e-16
10.612222	1.85526e-16
10.591691	2.18453e-16
10.571161	2.57206e-16
10.550631	3.02811e-16
10.530101	3.56477e-16
10.509571	4.19624e-16
10.489041	4.93921e-16
10.468511	5.8133e-16
10.447981	6.84156e-16
10.427451	8.05109e-16
10.406921	9.47375e-16
10.386390	1.11469e-15
10.365860	1.31146e-15
10.345330	1.54284e-15
10.324800	1.81491e-15
10.304270	2.13478e-15
10.283740	2.51082e-15
10.263210	2.95286e-15
10.242680	3.47245e-15
10.222150	4.08312e-15
10.201620	4.80079e-15
10.181089	5.64412e-15
10.160559	6.63504e-15
10.140029	7.79926e-15
10.119499	9.16697e-15
10.098969	1.07736e-14
10.078439	1.26607e-14
10.057909	1.48769e-14
10.037379	1.74796e-14
10.016849	2.05358e-14
9.996319	2.4124e-14
9.975788	2.83366e-14
9.955258	3.32818e-14
9.934728	3.90862e-14
9.914198	4.58985e-14
9.893668	5.3893e-14
9.873138	6.32737e-14
9.852608	7.42799e-14
9.832078	8.71919e-14
9.811548	1.02338e-13
9.791017	1.20103e-13
9.770487	1.40938e-13
9.749957	1.65369e-13
9.729427	1.94015e-13
9.708897	2.27599e-13
9.688367	2.66968e-13
9.667837	3.13113e-13
9.647307	3.67193e-13
9.626777	4.30567e-13
9.606247	5.04821e-13
9.585716	5.91814e-13
9.565186	6.93718e-13
9.544656	8.13075e-13
9.524126	9.52855e-13
9.503596	1.11653e-12
9.483066	1.30817e-12
9.462536	1.53252e-12
9.442006	1.79511e-12
9.421476	2.10244e-12
9.400946	2.46208e-12
9.380415	2.88287e-12
9.359885	3.37514e-12
9.339355	3.95095e-12
9.318825	4.62439e-12
9.298295	5.4119e-12
9.277765	6.33266e-12
9.257235	7.40906e-12
9.236705	8.66722e-12
9.216175	1.01376e-11
9.195645	1.18558e-11
9.175114	1.38631e-11
9.154584	1.6208e-11
9.134054	1.89467e-11
9.113524	2.21449e-11
9.092994	2.5879e-11
9.072464	3.02381e-11
9.051934	3.5326e-11
9.031404	4.12635e-11
9.010874	4.81913e-11
8.990344	5.62731e-11
8.969813	6.56995e-11
8.949283	7.66922e-11
8.928753	8.95091e-11
8.908223	1.0445e-10
8.887693	1.21864e-10
8.867163	1.42157e-10
8.846633	1.65799e-10
8.826103	1.93338e-10
8.805573	2.2541e-10
8.785043	2.62754e-10
8.764512	3.06227e-10
8.743982	3.56824e-10
8.723452	4.15701e-10
8.702922	4.84199e-10
8.682392	5.6387e-10
8.661862	6.56518e-10
8.641332	7.64232e-10
8.620802	8.89434e-10
8.600272	1.03493e-09
8.579742	1.20396e-09
8.559211	1.4003e-09
8.538681	1.6283e-09
8.518151	1.89299e-09
8.497621	2.2002e-09
8.477091	2.55668e-09
8.456561	2.97022e-09
8.436031	3.44982e-09
8.415501	4.00589e-09
8.394971	4.65043e-09
8.374441	5.39732e-09
8.353910	6.26256e-09
8.333380	7.26462e-09
8.312850	8.42479e-09
8.292320	9.7676e-09
8.271790	1.13213e-08
8.251260	1.31186e-08
8.230730	1.51968e-08
8.210200	1.75992e-08
8.189670	2.03754e-08
8.169140	2.35824e-08
8.148609	2.7286e-08
8.128079	3.15613e-08
8.107549	3.64951e-08
8.087019	4.21865e-08
8.066489	4.87494e-08
8.045959	5.63146e-08
8.025429	6.50316e-08
8.004899	7.50719e-08
7.984369	8.66316e-08
7.963838	9.99352e-08
7.943308	1.15239e-07
7.922778	1.32837e-07
7.902248	1.53064e-07
7.881718	1.76301e-07
7.861188	2.02985e-07
7.840658	2.33613e-07
7.820128	2.68749e-07
7.799598	3.09039e-07
7.779068	3.55215e-07
7.758537	4.0811e-07
7.738007	4.68667e-07
7.717477	5.37961e-07
7.696947	6.17208e-07
7.676417	7.07784e-07
7.655887	8.11251e-07
7.635357	9.29369e-07
7.614827	1.06413e-06
7.594297	1.21779e-06
7.573767	1.39287e-06
7.553236	1.59224e-06
7.532706	1.8191e-06
7.512176	2.07706e-06
7.491646	2.37018e-06
7.471116	2.703e-06
7.450586	3.0806e-06
7.430056	3.50867e-06
7.409526	3.99356e-06
7.388996	4.54235e-06
7.368466	5.16293e-06
7.347935	5.86404e-06
7.327405	6.65543e-06
7.306875	7.54785e-06
7.286345	8.55321e-06
7.265815	9.68466e-06
7.245285	1.09567e-05
7.224755	1.23851e-05
7.204225	1.39874e-05
7.183695	1.57827e-05
7.163165	1.77918e-05
7.142634	2.00371e-05
7.122104	2.25434e-05
7.101574	2.5337e-05
7.081044	2.84465e-05
7.060514	3.19026e-05
7.039984	3.5738e-05
7.019454	3.99875e-05
6.998924	4.46879e-05
6.978394	4.98781e-05
6.957864	5.55987e-05
6.937333	6.18918e-05
6.916803	6.88009e-05
6.896273	7.63705e-05
6.875743	8.46454e-05
6.855213	9.36705e-05
6.834683	0.00010349
6.814153	0.000114146
6.793623	0.000125678
6.773093	0.000138124
6.752563	0.000151515
6.732032	0.000165876
6.711502	0.000181225
6.690972	0.00019757
6.670442	0.000214908
6.649912	0.000233225
6.629382	0.000252489
6.608852	0.000272652
6.588322	0.000293649
6.567792	0.000315393
6.547262	0.000337775
6.526731	0.000360663
6.506201	0.000383904
6.485671	0.000407319
6.465141	0.000430706
6.444611	0.000453847
6.424081	0.000476501
6.403551	0.000498421
6.383021	0.00051935
6.362491	0.000539034
6.341960	0.000557233
6.321430	0.000573728
6.300900	0.000588337
6.280370	0.000600927
6.259840	0.000611428
6.239310	0.000619842
6.218780	0.000626255
6.198250	0.000630839
6.177720	0.000633848
6.157190	0.0006356
6.136659	0.000636454
6.116129	0.000636765
6.095599	0.00063683
&
```
