## Supplementary material for "All-at-once RNA folding with 3D motif prediction framed by evolutionary information": RF04291_mir-368.cacofold.helixcov

```
# RMs = 1 L = 74

# RM_HELIX NESTED 1-30 45-74, nbp = 29 nbp_cov = 0
# pvals: 0.455927,0.388948,0.692645,0.313087,0.313087,0.313087,0.313087,0.404734,0.313087,0.313087,0.222848,0.313087,0.313087,0.278208,0.21741,0.337656,0.313087,0.313087,0.313087,0.313087,0.313087,0.313087,0.313087,0.598279,0.313087,0.810368,0.14108,0.313087,0.313087
# aggregated NONE
NESTED  <<<<<<<<<<<<<<<<<<<-<<<<<<<<<<_____________>>>>>>>>>>>>>>>>>>>>>>>>>>>>>
        ::::::::::::::::::::::::::::::::::::::::::::::::::::::::::::::::::::::::
```
