## Supplementary material for "All-at-once RNA folding with 3D motif prediction framed by evolutionary information": RF04291_mir-368.cacofold.power

```
# Power analysis of CaCoFold structure 
#
# Powertype = SINGLE SUBSTITUTIONS
# covary  left_pos      right_pos    substitutions      power
#----------------------------------------------------------------
          1		74		2		0.00
          2		73		1		0.00
          3		72		8		0.24
          4		71		0		0.00
          5		70		0		0.00
          6		69		0		0.00
          7		68		0		0.00
          8		67		14		0.45
          9		66		8		0.24
          10		65		1		0.00
          11		64		8		0.24
          12		63		2		0.00
          13		62		1		0.00
          14		61		11		0.35
          15		60		16		0.50
          16		59		8		0.24
          17		58		0		0.00
          18		57		0		0.00
          19		56		0		0.00
          21		54		0		0.00
          22		53		0		0.00
          23		52		0		0.00
          24		51		0		0.00
          25		50		3		0.02
          26		49		0		0.00
          27		48		28		0.72
          28		47		9		0.28
          29		46		0		0.00
          30		45		0		0.00
#
# BPAIRS 29
# avg substitutions per BP  4.1
# BPAIRS expected to covary 3.3 +/- 1.4
# BPAIRS observed to covary 0
#
```
