## Supplementary material for "All-at-once RNA folding with 3D motif prediction framed by evolutionary information": RF04291_mir-368.helixcov

```
# RMs = 1 L = 74

# RM_HELIX NESTED 4-33 39-71, nbp = 27 nbp_cov = 0
# pvals: 0.313087,0.313087,0.313087,0.313087,0.313087,0.313087,0.313087,0.313087,0.278208,0.21741,0.337656,0.313087,0.313087,0.313087,0.278208,0.313087,0.313087,0.313087,0.598279,0.313087,0.810368,0.14108,0.313087,0.313087,0.671929,0.186952,0.523415
# aggregated NONE
NESTED  :::<<<<-<<-<<<<<<<<<-<<<<<<<<<<<<_____>>>-->>>>>>>>>>>>>>>>>>->>->>>>:::
        ::::::::::::::::::::::::::::::::::::::::::::::::::::::::::::::::::::::::
```
