## Supplementary material for "All-at-once RNA folding with 3D motif prediction framed by evolutionary information": RF04291_mir-368.surv

```
2.550000	0.037037
1.350000	0.0740741
0.750000	0.111111
0.000000	0.185185
-0.050000	0.814815
-0.100000	0.851852
-0.650000	0.888889
-0.900000	0.925926
-1.200000	0.962963
-2.050000	1
&
9.850000	0.000395413
9.750000	0.000790826
9.400000	0.00118624
9.050000	0.00158165
7.750000	0.00197707
7.350000	0.00237248
6.950000	0.00276789
6.900000	0.00316331
6.600000	0.00355872
6.500000	0.00395413
6.400000	0.00434955
6.100000	0.00474496
5.800000	0.00514037
5.600000	0.00553578
5.400000	0.0059312
5.250000	0.00632661
5.150000	0.00672202
4.550000	0.00711744
4.450000	0.00751285
4.400000	0.00830368
4.350000	0.00869909
4.300000	0.00948992
4.250000	0.00988533
4.200000	0.0102807
4.050000	0.0110716
3.950000	0.0118624
3.800000	0.0122578
3.750000	0.0130486
3.600000	0.0138395
3.550000	0.0142349
3.500000	0.0146303
3.450000	0.0150257
3.250000	0.0158165
3.200000	0.0166074
3.100000	0.0173982
3.000000	0.018189
2.950000	0.0185844
2.900000	0.0189798
2.850000	0.0197707
2.800000	0.0201661
2.750000	0.0213523
2.650000	0.0221431
2.500000	0.0237248
2.450000	0.0245156
2.400000	0.024911
2.250000	0.0257019
2.200000	0.0264927
2.150000	0.0268881
2.100000	0.0280743
2.050000	0.0284698
2.000000	0.0292606
1.950000	0.029656
1.850000	0.0308422
1.750000	0.0316331
1.700000	0.0328193
1.650000	0.0355872
1.600000	0.0367734
1.550000	0.0371688
1.500000	0.0375643
1.450000	0.0383551
1.400000	0.0403321
1.350000	0.0415184
1.300000	0.0450771
1.250000	0.0466588
1.200000	0.0482404
1.150000	0.0494267
1.100000	0.0510083
1.050000	0.0521945
1.000000	0.0541716
0.950000	0.0553578
0.900000	0.0557533
0.850000	0.0569395
0.800000	0.061289
0.750000	0.0628707
0.700000	0.0668248
0.650000	0.0688019
0.600000	0.0703836
0.550000	0.0735469
0.500000	0.0771056
0.450000	0.0798735
0.400000	0.0826414
0.350000	0.0854093
0.300000	0.0893634
0.250000	0.0917359
0.200000	0.0945038
0.150000	0.101226
0.100000	0.109134
0.050000	0.115856
0.000000	0.204429
-0.050000	0.756425
-0.100000	0.799526
-0.150000	0.819692
-0.200000	0.838671
-0.250000	0.848557
-0.300000	0.859628
-0.350000	0.86635
-0.400000	0.871095
-0.450000	0.877026
-0.500000	0.883749
-0.550000	0.888889
-0.600000	0.894425
-0.650000	0.899565
-0.700000	0.905892
-0.750000	0.911823
-0.800000	0.916963
-0.850000	0.92329
-0.900000	0.92843
-0.950000	0.931989
-1.000000	0.934757
-1.050000	0.938711
-1.100000	0.944642
-1.150000	0.949783
-1.200000	0.953341
-1.250000	0.956505
-1.300000	0.962436
-1.350000	0.964808
-1.400000	0.965994
-1.450000	0.969949
-1.500000	0.970739
-1.550000	0.972321
-1.600000	0.975089
-1.650000	0.978252
-1.700000	0.980229
-1.750000	0.980625
-1.800000	0.981811
-1.850000	0.984183
-1.900000	0.98537
-1.950000	0.986556
-2.000000	0.987347
-2.050000	0.989324
-2.100000	0.990115
-2.250000	0.991301
-2.300000	0.992092
-2.350000	0.993278
-2.450000	0.99486
-2.650000	0.995255
-2.700000	0.99565
-2.750000	0.996046
-2.950000	0.996441
-3.000000	0.996837
-3.100000	0.997628
-3.300000	0.998023
-3.350000	0.998418
-3.450000	0.998814
-4.050000	0.999605
-4.650000	1
&
47.500000	1.95618e-05
45.050000	3.91236e-05
44.250000	5.86854e-05
44.050000	7.82473e-05
42.950000	9.78091e-05
42.600000	0.000117371
39.000000	0.000136933
37.900000	0.000156495
37.750000	0.000176056
37.400000	0.000195618
36.850000	0.00021518
36.800000	0.000234742
36.500000	0.000254304
35.900000	0.000273865
35.850000	0.000293427
35.500000	0.000312989
35.300000	0.000332551
34.150000	0.000352113
33.750000	0.000371674
33.400000	0.000391236
32.700000	0.000410798
32.050000	0.00043036
31.950000	0.000449922
31.650000	0.000469484
31.600000	0.000489045
31.350000	0.000508607
30.950000	0.000528169
30.850000	0.000547731
30.800000	0.000567293
30.750000	0.000586854
30.700000	0.000606416
30.650000	0.000625978
30.200000	0.00064554
30.050000	0.000665102
29.800000	0.000684664
29.700000	0.000743349
29.650000	0.000782473
29.500000	0.000821596
29.350000	0.000841158
29.300000	0.00086072
29.150000	0.000880282
29.100000	0.000899844
28.850000	0.000919405
28.800000	0.000958529
28.750000	0.00101721
28.700000	0.00103678
28.600000	0.00105634
28.400000	0.0010759
28.150000	0.00113459
28.050000	0.00115415
27.950000	0.00117371
27.700000	0.00119327
27.650000	0.00123239
27.450000	0.00125196
27.300000	0.00127152
27.150000	0.00129108
27.100000	0.00131064
26.950000	0.00134977
26.850000	0.00136933
26.650000	0.00138889
26.500000	0.00140845
26.300000	0.00142801
26.250000	0.00144757
26.200000	0.00146714
26.150000	0.0014867
26.100000	0.00150626
25.900000	0.00152582
25.850000	0.00154538
25.600000	0.00156495
25.550000	0.00158451
25.450000	0.00160407
25.400000	0.00162363
25.300000	0.00168232
25.250000	0.00170188
25.200000	0.00172144
25.000000	0.00176056
24.950000	0.00178013
24.900000	0.00179969
24.850000	0.00181925
24.750000	0.00183881
24.650000	0.00187793
24.600000	0.00191706
24.550000	0.00199531
24.450000	0.00201487
24.400000	0.00205399
24.350000	0.00207355
24.300000	0.00213224
24.200000	0.00217136
24.150000	0.00223005
24.050000	0.00228873
24.000000	0.00232786
23.900000	0.00234742
23.850000	0.00238654
23.800000	0.0024061
23.750000	0.00242567
23.450000	0.00244523
23.350000	0.00250391
23.300000	0.00252347
23.200000	0.0025626
23.150000	0.00258216
23.100000	0.00260172
23.000000	0.00262128
22.850000	0.00266041
22.800000	0.00271909
22.750000	0.00273865
22.700000	0.00277778
22.650000	0.00283646
22.550000	0.00289515
22.450000	0.00291471
22.300000	0.00293427
22.200000	0.00301252
22.100000	0.00305164
22.050000	0.00309077
21.950000	0.00311033
21.850000	0.00312989
21.800000	0.0032277
21.700000	0.00328638
21.650000	0.00330595
21.600000	0.00334507
21.550000	0.00338419
21.450000	0.00342332
21.400000	0.00350156
21.350000	0.00352113
21.300000	0.00354069
21.250000	0.00356025
21.200000	0.00359937
21.150000	0.00361894
21.100000	0.0036385
21.050000	0.00365806
21.000000	0.00367762
20.950000	0.00369718
20.900000	0.00373631
20.850000	0.00375587
20.800000	0.00381455
20.750000	0.00383412
20.700000	0.00387324
20.650000	0.00391236
20.600000	0.00393192
20.500000	0.00397105
20.450000	0.00401017
20.400000	0.00402973
20.350000	0.0040493
20.300000	0.00410798
20.250000	0.00416667
20.200000	0.00418623
20.150000	0.00422535
20.050000	0.00426448
20.000000	0.00432316
19.900000	0.00436228
19.850000	0.00442097
19.750000	0.00446009
19.700000	0.00451878
19.650000	0.0045579
19.600000	0.00459703
19.550000	0.00465571
19.500000	0.00469484
19.450000	0.00473396
19.400000	0.00477308
19.350000	0.00479264
19.300000	0.00485133
19.250000	0.00492958
19.200000	0.0049687
19.150000	0.00500782
19.100000	0.00506651
19.050000	0.00514476
19.000000	0.00520344
18.950000	0.00524257
18.900000	0.00528169
18.850000	0.00532081
18.800000	0.0053795
18.750000	0.00547731
18.700000	0.00549687
18.650000	0.00555556
18.600000	0.00561424
18.550000	0.0056338
18.500000	0.00571205
18.450000	0.00584898
18.400000	0.00590767
18.350000	0.00594679
18.300000	0.00602504
18.200000	0.0060446
18.150000	0.00608372
18.100000	0.00614241
18.050000	0.00618153
18.000000	0.0062011
17.950000	0.00625978
17.900000	0.00635759
17.850000	0.00639671
17.800000	0.00643584
17.750000	0.00649452
17.700000	0.00653365
17.650000	0.00659233
17.600000	0.00667058
17.550000	0.00688576
17.500000	0.00696401
17.450000	0.00698357
17.400000	0.00702269
17.350000	0.00708138
17.300000	0.00710094
17.250000	0.00714006
17.200000	0.00717919
17.150000	0.00729656
17.100000	0.00735524
17.050000	0.00741393
17.000000	0.00745305
16.950000	0.0075313
16.900000	0.00758998
16.850000	0.00770736
16.800000	0.00782473
16.750000	0.00786385
16.700000	0.00798122
16.650000	0.00802034
16.600000	0.00807903
16.550000	0.00817684
16.500000	0.0081964
16.450000	0.00825509
16.400000	0.0083529
16.300000	0.0084507
16.250000	0.00852895
16.200000	0.00868545
16.150000	0.0088615
16.100000	0.00892019
16.050000	0.009018
16.000000	0.00911581
15.950000	0.00919405
15.900000	0.00929186
15.850000	0.00931142
15.800000	0.00938967
15.750000	0.00946792
15.700000	0.00948748
15.650000	0.00954617
15.600000	0.0096831
15.550000	0.00974178
15.500000	0.00976135
15.450000	0.00983959
15.400000	0.00987872
15.350000	0.00997653
15.300000	0.0100548
15.250000	0.0101135
15.200000	0.0101721
15.150000	0.0102113
15.100000	0.0102895
15.050000	0.0103873
15.000000	0.0105047
14.950000	0.0106025
14.900000	0.0106612
14.850000	0.0107394
14.800000	0.010759
14.750000	0.0108764
14.700000	0.0109742
14.650000	0.0110915
14.600000	0.0111307
14.550000	0.0112285
14.500000	0.0113459
14.450000	0.0114241
14.400000	0.0115806
14.350000	0.011698
14.300000	0.0117567
14.250000	0.0117958
14.200000	0.0119523
14.150000	0.0120501
14.100000	0.0121088
14.050000	0.0121674
14.000000	0.0122653
13.950000	0.0124022
13.900000	0.0125978
13.850000	0.0126565
13.800000	0.0127152
13.750000	0.0128326
13.700000	0.0129499
13.650000	0.0131064
13.600000	0.0132042
13.550000	0.0133216
13.500000	0.0134194
13.450000	0.0135759
13.400000	0.013752
13.350000	0.0138302
13.300000	0.0139671
13.250000	0.0140649
13.200000	0.0141823
13.150000	0.0143192
13.100000	0.0144366
13.050000	0.0145149
13.000000	0.0146518
12.950000	0.0148474
12.900000	0.0150039
12.850000	0.0150822
12.800000	0.0151408
12.750000	0.0152191
12.700000	0.0153365
12.650000	0.0154734
12.600000	0.0156886
12.550000	0.0158255
12.500000	0.0159038
12.450000	0.0160603
12.400000	0.0162167
12.350000	0.0163341
12.300000	0.0164515
12.250000	0.0165689
12.200000	0.0168427
12.150000	0.0170579
12.100000	0.017234
12.050000	0.0173709
12.000000	0.0175469
11.950000	0.0176448
11.900000	0.0177426
11.850000	0.0178404
11.800000	0.0182903
11.750000	0.018349
11.700000	0.0184859
11.650000	0.018662
11.600000	0.0188576
11.550000	0.0190336
11.500000	0.0192684
11.450000	0.0194249
11.400000	0.0196009
11.350000	0.019777
11.300000	0.0200704
11.250000	0.0202856
11.200000	0.020403
11.150000	0.0205008
11.100000	0.020716
11.050000	0.0209898
11.000000	0.0212441
10.950000	0.0213811
10.900000	0.0217136
10.850000	0.0219092
10.800000	0.0220657
10.750000	0.0222809
10.700000	0.0224961
10.650000	0.0228286
10.600000	0.0231221
10.550000	0.0234742
10.500000	0.0236698
10.450000	0.0238263
10.400000	0.0241002
10.350000	0.0242762
10.300000	0.0244914
10.250000	0.0247066
10.200000	0.025
10.150000	0.0252934
10.100000	0.025489
10.050000	0.0257433
10.000000	0.0259585
9.950000	0.0262715
9.900000	0.0265845
9.850000	0.0268779
9.800000	0.0271714
9.750000	0.0275039
9.700000	0.0278756
9.650000	0.028169
9.600000	0.0286189
9.550000	0.0290102
9.500000	0.0293232
9.450000	0.0296948
9.400000	0.0299883
9.350000	0.030223
9.300000	0.0306925
9.250000	0.0310837
9.200000	0.0314163
9.150000	0.0318662
9.100000	0.0322574
9.050000	0.0326291
9.000000	0.0329225
8.950000	0.0332551
8.900000	0.0336463
8.850000	0.0340962
8.800000	0.0344875
8.750000	0.03482
8.700000	0.035133
8.650000	0.0354264
8.600000	0.0358568
8.550000	0.0362285
8.500000	0.0365806
8.450000	0.0369327
8.400000	0.0375196
8.350000	0.037813
8.300000	0.0382629
8.250000	0.0385759
8.200000	0.0390063
8.150000	0.0392606
8.100000	0.0397496
8.050000	0.0401017
8.000000	0.0405125
7.950000	0.0409429
7.900000	0.0413341
7.850000	0.041921
7.800000	0.0423709
7.750000	0.0429969
7.700000	0.0436424
7.650000	0.0442293
7.600000	0.0448944
7.550000	0.0453638
7.500000	0.0458529
7.450000	0.0464202
7.400000	0.0469092
7.350000	0.0474374
7.300000	0.0478678
7.250000	0.0484546
7.200000	0.0489828
7.150000	0.0495501
7.100000	0.0501565
7.050000	0.0508803
7.000000	0.0516823
6.950000	0.0522692
6.900000	0.052856
6.850000	0.053482
6.800000	0.054108
6.750000	0.0545579
6.700000	0.0550274
6.650000	0.0555947
6.600000	0.0562989
6.550000	0.0567488
6.500000	0.0572574
6.450000	0.057903
6.400000	0.0587441
6.350000	0.0593505
6.300000	0.0601135
6.250000	0.0609155
6.200000	0.061698
6.150000	0.0624609
6.100000	0.0632825
6.050000	0.0640845
6.000000	0.0649648
5.950000	0.0656103
5.900000	0.066471
5.850000	0.0673122
5.800000	0.0678991
5.750000	0.0688185
5.700000	0.0696009
5.650000	0.0704421
5.600000	0.0712441
5.550000	0.0721635
5.500000	0.0729069
5.450000	0.0738067
5.400000	0.0747066
5.350000	0.0758607
5.300000	0.0766628
5.250000	0.0776408
5.200000	0.0784429
5.150000	0.0792058
5.100000	0.0802034
5.050000	0.0811424
5.000000	0.0821205
4.950000	0.0829421
4.900000	0.084018
4.850000	0.0850156
4.800000	0.086072
4.750000	0.087011
4.700000	0.0878912
4.650000	0.0888106
4.600000	0.0896909
4.550000	0.0908255
4.500000	0.091784
4.450000	0.0927817
4.400000	0.093838
4.350000	0.0949726
4.300000	0.0961659
4.250000	0.0972222
4.200000	0.0983959
4.150000	0.0996283
4.100000	0.10088
4.050000	0.101878
4.000000	0.102954
3.950000	0.104206
3.900000	0.10534
3.850000	0.106436
3.800000	0.107727
3.750000	0.108842
3.700000	0.110153
3.650000	0.111444
3.600000	0.112911
3.550000	0.114085
3.500000	0.1152
3.450000	0.116549
3.400000	0.117899
3.350000	0.119171
3.300000	0.120559
3.250000	0.121851
3.200000	0.123044
3.150000	0.124139
3.100000	0.125743
3.050000	0.126858
3.000000	0.128306
2.950000	0.129656
2.900000	0.131123
2.850000	0.132355
2.800000	0.133803
2.750000	0.135329
2.700000	0.13662
2.650000	0.138243
2.600000	0.139534
2.550000	0.14108
2.500000	0.142762
2.450000	0.144386
2.400000	0.145794
2.350000	0.147379
2.300000	0.149198
2.250000	0.151174
2.200000	0.152445
2.150000	0.153932
2.100000	0.155595
2.050000	0.157492
2.000000	0.159233
1.950000	0.161365
1.900000	0.163459
1.850000	0.165258
1.800000	0.167175
1.750000	0.169151
1.700000	0.171029
1.650000	0.173396
1.600000	0.175469
1.550000	0.177856
1.500000	0.180321
1.450000	0.182629
1.400000	0.184644
1.350000	0.186952
1.300000	0.189104
1.250000	0.191569
1.200000	0.193936
1.150000	0.196655
1.100000	0.199276
1.050000	0.201643
1.000000	0.204088
0.950000	0.206553
0.900000	0.208862
0.850000	0.211522
0.800000	0.214417
0.750000	0.21741
0.700000	0.220188
0.650000	0.222848
0.600000	0.225861
0.550000	0.228815
0.500000	0.231631
0.450000	0.235231
0.400000	0.237891
0.350000	0.241725
0.300000	0.245403
0.250000	0.248944
0.200000	0.252954
0.150000	0.257238
0.100000	0.261678
0.050000	0.267371
0.000000	0.278208
-0.050000	0.313087
-0.100000	0.337656
-0.150000	0.356514
-0.200000	0.372731
-0.250000	0.388948
-0.300000	0.404734
-0.350000	0.421303
-0.400000	0.439358
-0.450000	0.455927
-0.500000	0.473728
-0.550000	0.491549
-0.600000	0.507629
-0.650000	0.523415
-0.700000	0.539104
-0.750000	0.554793
-0.800000	0.570227
-0.850000	0.584546
-0.900000	0.598279
-0.950000	0.611933
-1.000000	0.624902
-1.050000	0.637128
-1.100000	0.649276
-1.150000	0.661483
-1.200000	0.671929
-1.250000	0.682649
-1.300000	0.692645
-1.350000	0.703502
-1.400000	0.713224
-1.450000	0.721929
-1.500000	0.730614
-1.550000	0.738928
-1.600000	0.746596
-1.650000	0.754167
-1.700000	0.76248
-1.750000	0.769581
-1.800000	0.777054
-1.850000	0.78439
-1.900000	0.791178
-1.950000	0.798415
-2.000000	0.80448
-2.050000	0.810368
-2.100000	0.815376
-2.150000	0.821107
-2.200000	0.82635
-2.250000	0.831612
-2.300000	0.836502
-2.350000	0.841686
-2.400000	0.846792
-2.450000	0.850606
-2.500000	0.854812
-2.550000	0.859018
-2.600000	0.863048
-2.650000	0.866941
-2.700000	0.871264
-2.750000	0.87498
-2.800000	0.877954
-2.850000	0.88171
-2.900000	0.885133
-2.950000	0.888439
-3.000000	0.891412
-3.050000	0.894601
-3.100000	0.897848
-3.150000	0.900587
-3.200000	0.904206
-3.250000	0.906729
-3.300000	0.909233
-3.350000	0.911894
-3.400000	0.91475
-3.450000	0.91743
-3.500000	0.919816
-3.550000	0.921851
-3.600000	0.924061
-3.650000	0.926506
-3.700000	0.928443
-3.750000	0.930908
-3.800000	0.932883
-3.850000	0.934918
-3.900000	0.936972
-3.950000	0.93885
-4.000000	0.940747
-4.050000	0.942664
-4.100000	0.944347
-4.150000	0.946146
-4.200000	0.947731
-4.250000	0.949491
-4.300000	0.950978
-4.350000	0.952523
-4.400000	0.954128
-4.450000	0.955497
-4.500000	0.95716
-4.550000	0.958509
-4.600000	0.959527
-4.650000	0.960544
-4.700000	0.961815
-4.750000	0.963282
-4.800000	0.964456
-4.850000	0.965649
-4.900000	0.966745
-4.950000	0.968095
-5.000000	0.969131
-5.050000	0.97011
-5.100000	0.97099
-5.150000	0.972046
-5.200000	0.972985
-5.250000	0.973963
-5.300000	0.974589
-5.350000	0.975646
-5.400000	0.976467
-5.450000	0.977347
-5.500000	0.978013
-5.550000	0.978854
-5.600000	0.979519
-5.650000	0.980125
-5.700000	0.980751
-5.750000	0.981729
-5.800000	0.982316
-5.850000	0.982805
-5.900000	0.98347
-5.950000	0.98392
-6.000000	0.984468
-6.050000	0.984937
-6.100000	0.985485
-6.150000	0.986072
-6.200000	0.986541
-6.250000	0.986972
-6.300000	0.987422
-6.350000	0.987774
-6.400000	0.988126
-6.450000	0.988361
-6.500000	0.988693
-6.550000	0.989006
-6.600000	0.989417
-6.650000	0.98973
-6.700000	0.990102
-6.750000	0.990356
-6.800000	0.990591
-6.850000	0.99108
-6.900000	0.991412
-6.950000	0.991667
-7.000000	0.991921
-7.050000	0.992175
-7.100000	0.992449
-7.150000	0.992684
-7.200000	0.993036
-7.250000	0.99331
-7.300000	0.993525
-7.350000	0.99374
-7.400000	0.994014
-7.450000	0.99419
-7.500000	0.994327
-7.550000	0.994581
-7.600000	0.994875
-7.650000	0.995012
-7.700000	0.995188
-7.750000	0.995305
-7.800000	0.995423
-7.850000	0.995579
-7.900000	0.995775
-7.950000	0.99597
-8.000000	0.996107
-8.050000	0.996283
-8.100000	0.996401
-8.150000	0.996479
-8.200000	0.996616
-8.250000	0.996753
-8.300000	0.996851
-8.350000	0.996929
-8.400000	0.997007
-8.450000	0.997144
-8.500000	0.997242
-8.550000	0.9973
-8.600000	0.997477
-8.650000	0.997574
-8.700000	0.997613
-8.750000	0.997692
-8.800000	0.997711
-8.850000	0.99779
-8.900000	0.997848
-8.950000	0.997926
-9.000000	0.998005
-9.050000	0.998142
-9.100000	0.998181
-9.150000	0.998239
-9.200000	0.998298
-9.250000	0.998396
-9.300000	0.998494
-9.350000	0.998513
-9.400000	0.998572
-9.450000	0.998631
-9.500000	0.99865
-9.550000	0.998689
-9.600000	0.998748
-9.650000	0.998787
-9.700000	0.998885
-9.750000	0.998944
-9.800000	0.998963
-9.900000	0.999002
-9.950000	1
&
105.450000	1.66974e-10
105.400000	1.68733e-10
105.350000	1.70511e-10
105.300000	1.72308e-10
105.250000	1.74123e-10
105.200000	1.75958e-10
105.150000	1.77811e-10
105.100000	1.79685e-10
105.050000	1.81578e-10
105.000000	1.83491e-10
104.950000	1.85424e-10
104.900000	1.87377e-10
104.850000	1.89351e-10
104.800000	1.91346e-10
104.750000	1.93362e-10
104.700000	1.95399e-10
104.650000	1.97458e-10
104.600000	1.99538e-10
104.550000	2.0164e-10
104.500000	2.03764e-10
104.450000	2.0591e-10
104.400000	2.08079e-10
104.350000	2.10271e-10
104.300000	2.12486e-10
104.250000	2.14725e-10
104.200000	2.16986e-10
104.150000	2.19272e-10
104.100000	2.21582e-10
104.050000	2.23916e-10
104.000000	2.26274e-10
103.950000	2.28658e-10
103.900000	2.31066e-10
103.850000	2.335e-10
103.800000	2.35959e-10
103.750000	2.38444e-10
103.700000	2.40956e-10
103.650000	2.43494e-10
103.600000	2.46058e-10
103.550000	2.4865e-10
103.500000	2.51269e-10
103.450000	2.53915e-10
103.400000	2.56589e-10
103.350000	2.59291e-10
103.300000	2.62022e-10
103.250000	2.64782e-10
103.200000	2.6757e-10
103.150000	2.70388e-10
103.100000	2.73235e-10
103.050000	2.76113e-10
103.000000	2.7902e-10
102.950000	2.81959e-10
102.900000	2.84928e-10
102.850000	2.87928e-10
102.800000	2.9096e-10
102.750000	2.94024e-10
102.700000	2.9712e-10
102.650000	3.00249e-10
102.600000	3.03411e-10
102.550000	3.06605e-10
102.500000	3.09834e-10
102.450000	3.13096e-10
102.400000	3.16393e-10
102.350000	3.19724e-10
102.300000	3.23091e-10
102.250000	3.26493e-10
102.200000	3.2993e-10
102.150000	3.33404e-10
102.100000	3.36914e-10
102.050000	3.40462e-10
102.000000	3.44046e-10
101.950000	3.47668e-10
101.900000	3.51329e-10
101.850000	3.55027e-10
101.800000	3.58765e-10
101.750000	3.62542e-10
101.700000	3.66359e-10
101.650000	3.70216e-10
101.600000	3.74113e-10
101.550000	3.78052e-10
101.500000	3.82031e-10
101.450000	3.86053e-10
101.400000	3.90117e-10
101.350000	3.94224e-10
101.300000	3.98374e-10
101.250000	4.02567e-10
101.200000	4.06805e-10
101.150000	4.11087e-10
101.100000	4.15414e-10
101.050000	4.19787e-10
101.000000	4.24205e-10
100.950000	4.2867e-10
100.900000	4.33182e-10
100.850000	4.37742e-10
100.800000	4.42349e-10
100.750000	4.47005e-10
100.700000	4.5171e-10
100.650000	4.56464e-10
100.600000	4.61269e-10
100.550000	4.66123e-10
100.500000	4.71029e-10
100.450000	4.75987e-10
100.400000	4.80996e-10
100.350000	4.86058e-10
100.300000	4.91174e-10
100.250000	4.96343e-10
100.200000	5.01566e-10
100.150000	5.06845e-10
100.100000	5.12178e-10
100.050000	5.17568e-10
100.000000	5.23015e-10
99.950000	5.28519e-10
99.900000	5.3408e-10
99.850000	5.39701e-10
99.800000	5.4538e-10
99.750000	5.51119e-10
99.700000	5.56918e-10
99.650000	5.62778e-10
99.600000	5.687e-10
99.550000	5.74684e-10
99.500000	5.80731e-10
99.450000	5.86841e-10
99.400000	5.93016e-10
99.350000	5.99255e-10
99.300000	6.05561e-10
99.250000	6.11932e-10
99.200000	6.1837e-10
99.150000	6.24876e-10
99.100000	6.31451e-10
99.050000	6.38094e-10
99.000000	6.44807e-10
98.950000	6.51591e-10
98.900000	6.58446e-10
98.850000	6.65373e-10
98.800000	6.72373e-10
98.750000	6.79447e-10
98.700000	6.86595e-10
98.650000	6.93817e-10
98.600000	7.01116e-10
98.550000	7.08492e-10
98.500000	7.15945e-10
98.450000	7.23476e-10
98.400000	7.31086e-10
98.350000	7.38777e-10
98.300000	7.46548e-10
98.250000	7.54401e-10
98.200000	7.62336e-10
98.150000	7.70354e-10
98.100000	7.78457e-10
98.050000	7.86645e-10
98.000000	7.94919e-10
97.950000	8.0328e-10
97.900000	8.11729e-10
97.850000	8.20267e-10
97.800000	8.28894e-10
97.750000	8.37612e-10
97.700000	8.46421e-10
97.650000	8.55323e-10
97.600000	8.64318e-10
97.550000	8.73408e-10
97.500000	8.82594e-10
97.450000	8.91876e-10
97.400000	9.01255e-10
97.350000	9.10733e-10
97.300000	9.2031e-10
97.250000	9.29989e-10
97.200000	9.39768e-10
97.150000	9.49651e-10
97.100000	9.59637e-10
97.050000	9.69728e-10
97.000000	9.79925e-10
96.950000	9.90229e-10
96.900000	1.00064e-09
96.850000	1.01116e-09
96.800000	1.0218e-09
96.750000	1.03254e-09
96.700000	1.0434e-09
96.650000	1.05437e-09
96.600000	1.06545e-09
96.550000	1.07665e-09
96.500000	1.08797e-09
96.450000	1.09941e-09
96.400000	1.11097e-09
96.350000	1.12265e-09
96.300000	1.13446e-09
96.250000	1.14638e-09
96.200000	1.15843e-09
96.150000	1.17061e-09
96.100000	1.18292e-09
96.050000	1.19535e-09
96.000000	1.20792e-09
95.950000	1.22062e-09
95.900000	1.23345e-09
95.850000	1.24642e-09
95.800000	1.25952e-09
95.750000	1.27276e-09
95.700000	1.28614e-09
95.650000	1.29966e-09
95.600000	1.31332e-09
95.550000	1.32712e-09
95.500000	1.34107e-09
95.450000	1.35517e-09
95.400000	1.36941e-09
95.350000	1.3838e-09
95.300000	1.39835e-09
95.250000	1.41305e-09
95.200000	1.4279e-09
95.150000	1.4429e-09
95.100000	1.45807e-09
95.050000	1.47339e-09
95.000000	1.48888e-09
94.950000	1.50453e-09
94.900000	1.52034e-09
94.850000	1.53631e-09
94.800000	1.55246e-09
94.750000	1.56877e-09
94.700000	1.58526e-09
94.650000	1.60192e-09
94.600000	1.61875e-09
94.550000	1.63576e-09
94.500000	1.65295e-09
94.450000	1.67032e-09
94.400000	1.68787e-09
94.350000	1.70561e-09
94.300000	1.72353e-09
94.250000	1.74164e-09
94.200000	1.75994e-09
94.150000	1.77843e-09
94.100000	1.79712e-09
94.050000	1.816e-09
94.000000	1.83508e-09
93.950000	1.85436e-09
93.900000	1.87384e-09
93.850000	1.89353e-09
93.800000	1.91342e-09
93.750000	1.93352e-09
93.700000	1.95384e-09
93.650000	1.97436e-09
93.600000	1.9951e-09
93.550000	2.01606e-09
93.500000	2.03724e-09
93.450000	2.05864e-09
93.400000	2.08027e-09
93.350000	2.10212e-09
93.300000	2.1242e-09
93.250000	2.14651e-09
93.200000	2.16906e-09
93.150000	2.19185e-09
93.100000	2.21487e-09
93.050000	2.23813e-09
93.000000	2.26164e-09
92.950000	2.2854e-09
92.900000	2.3094e-09
92.850000	2.33365e-09
92.800000	2.35816e-09
92.750000	2.38293e-09
92.700000	2.40796e-09
92.650000	2.43325e-09
92.600000	2.4588e-09
92.550000	2.48463e-09
92.500000	2.51072e-09
92.450000	2.53709e-09
92.400000	2.56373e-09
92.350000	2.59065e-09
92.300000	2.61786e-09
92.250000	2.64535e-09
92.200000	2.67313e-09
92.150000	2.7012e-09
92.100000	2.72956e-09
92.050000	2.75822e-09
92.000000	2.78718e-09
91.950000	2.81645e-09
91.900000	2.84602e-09
91.850000	2.8759e-09
91.800000	2.9061e-09
91.750000	2.93661e-09
91.700000	2.96745e-09
91.650000	2.9986e-09
91.600000	3.03008e-09
91.550000	3.0619e-09
91.500000	3.09404e-09
91.450000	3.12652e-09
91.400000	3.15935e-09
91.350000	3.19251e-09
91.300000	3.22603e-09
91.250000	3.2599e-09
91.200000	3.29412e-09
91.150000	3.3287e-09
91.100000	3.36364e-09
91.050000	3.39895e-09
91.000000	3.43463e-09
90.950000	3.47068e-09
90.900000	3.50711e-09
90.850000	3.54392e-09
90.800000	3.58112e-09
90.750000	3.61871e-09
90.700000	3.65669e-09
90.650000	3.69507e-09
90.600000	3.73385e-09
90.550000	3.77304e-09
90.500000	3.81264e-09
90.450000	3.85265e-09
90.400000	3.89309e-09
90.350000	3.93394e-09
90.300000	3.97523e-09
90.250000	4.01695e-09
90.200000	4.0591e-09
90.150000	4.1017e-09
90.100000	4.14474e-09
90.050000	4.18824e-09
90.000000	4.23219e-09
89.950000	4.2766e-09
89.900000	4.32147e-09
89.850000	4.36682e-09
89.800000	4.41264e-09
89.750000	4.45894e-09
89.700000	4.50572e-09
89.650000	4.553e-09
89.600000	4.60077e-09
89.550000	4.64904e-09
89.500000	4.69782e-09
89.450000	4.74711e-09
89.400000	4.79691e-09
89.350000	4.84724e-09
89.300000	4.89809e-09
89.250000	4.94948e-09
89.200000	5.0014e-09
89.150000	5.05387e-09
89.100000	5.10688e-09
89.050000	5.16046e-09
89.000000	5.21459e-09
88.950000	5.26929e-09
88.900000	5.32456e-09
88.850000	5.38042e-09
88.800000	5.43685e-09
88.750000	5.49388e-09
88.700000	5.55151e-09
88.650000	5.60974e-09
88.600000	5.66857e-09
88.550000	5.72803e-09
88.500000	5.78811e-09
88.450000	5.84881e-09
88.400000	5.91015e-09
88.350000	5.97214e-09
88.300000	6.03477e-09
88.250000	6.09806e-09
88.200000	6.16201e-09
88.150000	6.22663e-09
88.100000	6.29193e-09
88.050000	6.35791e-09
88.000000	6.42458e-09
87.950000	6.49195e-09
87.900000	6.56003e-09
87.850000	6.62881e-09
87.800000	6.69832e-09
87.750000	6.76856e-09
87.700000	6.83953e-09
87.650000	6.91124e-09
87.600000	6.98371e-09
87.550000	7.05693e-09
87.500000	7.13092e-09
87.450000	7.20568e-09
87.400000	7.28123e-09
87.350000	7.35756e-09
87.300000	7.4347e-09
87.250000	7.51264e-09
87.200000	7.5914e-09
87.150000	7.67098e-09
87.100000	7.7514e-09
87.050000	7.83266e-09
87.000000	7.91476e-09
86.950000	7.99773e-09
86.900000	8.08156e-09
86.850000	8.16628e-09
86.800000	8.25187e-09
86.750000	8.33837e-09
86.700000	8.42577e-09
86.650000	8.51408e-09
86.600000	8.60332e-09
86.550000	8.69349e-09
86.500000	8.7846e-09
86.450000	8.87667e-09
86.400000	8.9697e-09
86.350000	9.06371e-09
86.300000	9.15869e-09
86.250000	9.25467e-09
86.200000	9.35166e-09
86.150000	9.44966e-09
86.100000	9.54868e-09
86.050000	9.64875e-09
86.000000	9.74985e-09
85.950000	9.85202e-09
85.900000	9.95525e-09
85.850000	1.00596e-08
85.800000	1.0165e-08
85.750000	1.02715e-08
85.700000	1.03791e-08
85.650000	1.04878e-08
85.600000	1.05977e-08
85.550000	1.07088e-08
85.500000	1.0821e-08
85.450000	1.09343e-08
85.400000	1.10489e-08
85.350000	1.11646e-08
85.300000	1.12816e-08
85.250000	1.13998e-08
85.200000	1.15192e-08
85.150000	1.16399e-08
85.100000	1.17618e-08
85.050000	1.1885e-08
85.000000	1.20095e-08
84.950000	1.21353e-08
84.900000	1.22624e-08
84.850000	1.23908e-08
84.800000	1.25206e-08
84.750000	1.26517e-08
84.700000	1.27843e-08
84.650000	1.29181e-08
84.600000	1.30534e-08
84.550000	1.31902e-08
84.500000	1.33283e-08
84.450000	1.34679e-08
84.400000	1.36089e-08
84.350000	1.37514e-08
84.300000	1.38954e-08
84.250000	1.40409e-08
84.200000	1.4188e-08
84.150000	1.43365e-08
84.100000	1.44866e-08
84.050000	1.46383e-08
84.000000	1.47916e-08
83.950000	1.49465e-08
83.900000	1.5103e-08
83.850000	1.52611e-08
83.800000	1.54209e-08
83.750000	1.55823e-08
83.700000	1.57455e-08
83.650000	1.59103e-08
83.600000	1.60769e-08
83.550000	1.62452e-08
83.500000	1.64152e-08
83.450000	1.65871e-08
83.400000	1.67607e-08
83.350000	1.69362e-08
83.300000	1.71135e-08
83.250000	1.72926e-08
83.200000	1.74736e-08
83.150000	1.76565e-08
83.100000	1.78413e-08
83.050000	1.8028e-08
83.000000	1.82167e-08
82.950000	1.84074e-08
82.900000	1.86e-08
82.850000	1.87947e-08
82.800000	1.89914e-08
82.750000	1.91901e-08
82.700000	1.9391e-08
82.650000	1.95939e-08
82.600000	1.97989e-08
82.550000	2.00061e-08
82.500000	2.02155e-08
82.450000	2.0427e-08
82.400000	2.06407e-08
82.350000	2.08567e-08
82.300000	2.10749e-08
82.250000	2.12954e-08
82.200000	2.15182e-08
82.150000	2.17434e-08
82.100000	2.19709e-08
82.050000	2.22007e-08
82.000000	2.2433e-08
81.950000	2.26677e-08
81.900000	2.29048e-08
81.850000	2.31444e-08
81.800000	2.33865e-08
81.750000	2.36312e-08
81.700000	2.38784e-08
81.650000	2.41282e-08
81.600000	2.43805e-08
81.550000	2.46356e-08
81.500000	2.48932e-08
81.450000	2.51536e-08
81.400000	2.54167e-08
81.350000	2.56825e-08
81.300000	2.59511e-08
81.250000	2.62225e-08
81.200000	2.64968e-08
81.150000	2.67739e-08
81.100000	2.70539e-08
81.050000	2.73368e-08
81.000000	2.76226e-08
80.950000	2.79115e-08
80.900000	2.82034e-08
80.850000	2.84983e-08
80.800000	2.87963e-08
80.750000	2.90974e-08
80.700000	2.94016e-08
80.650000	2.9709e-08
80.600000	3.00196e-08
80.550000	3.03335e-08
80.500000	3.06506e-08
80.450000	3.09711e-08
80.400000	3.12948e-08
80.350000	3.1622e-08
80.300000	3.19526e-08
80.250000	3.22866e-08
80.200000	3.26241e-08
80.150000	3.29651e-08
80.100000	3.33097e-08
80.050000	3.36579e-08
80.000000	3.40097e-08
79.950000	3.43652e-08
79.900000	3.47244e-08
79.850000	3.50873e-08
79.800000	3.5454e-08
79.750000	3.58245e-08
79.700000	3.61989e-08
79.650000	3.65772e-08
79.600000	3.69595e-08
79.550000	3.73457e-08
79.500000	3.7736e-08
79.450000	3.81303e-08
79.400000	3.85288e-08
79.350000	3.89314e-08
79.300000	3.93382e-08
79.250000	3.97492e-08
79.200000	4.01645e-08
79.150000	4.05842e-08
79.100000	4.10082e-08
79.050000	4.14366e-08
79.000000	4.18695e-08
78.950000	4.23069e-08
78.900000	4.27489e-08
78.850000	4.31955e-08
78.800000	4.36468e-08
78.750000	4.41027e-08
78.700000	4.45634e-08
78.650000	4.50289e-08
78.600000	4.54992e-08
78.550000	4.59745e-08
78.500000	4.64547e-08
78.450000	4.69399e-08
78.400000	4.74301e-08
78.350000	4.79255e-08
78.300000	4.8426e-08
78.250000	4.89318e-08
78.200000	4.94428e-08
78.150000	4.99591e-08
78.100000	5.04808e-08
78.050000	5.1008e-08
78.000000	5.15406e-08
77.950000	5.20788e-08
77.900000	5.26226e-08
77.850000	5.31721e-08
77.800000	5.37272e-08
77.750000	5.42882e-08
77.700000	5.4855e-08
77.650000	5.54277e-08
77.600000	5.60064e-08
77.550000	5.65911e-08
77.500000	5.71819e-08
77.450000	5.77788e-08
77.400000	5.8382e-08
77.350000	5.89914e-08
77.300000	5.96072e-08
77.250000	6.02294e-08
77.200000	6.08581e-08
77.150000	6.14933e-08
77.100000	6.21351e-08
77.050000	6.27837e-08
77.000000	6.34389e-08
76.950000	6.4101e-08
76.900000	6.477e-08
76.850000	6.54459e-08
76.800000	6.61289e-08
76.750000	6.6819e-08
76.700000	6.75163e-08
76.650000	6.82208e-08
76.600000	6.89327e-08
76.550000	6.96519e-08
76.500000	7.03787e-08
76.450000	7.1113e-08
76.400000	7.1855e-08
76.350000	7.26047e-08
76.300000	7.33621e-08
76.250000	7.41275e-08
76.200000	7.49008e-08
76.150000	7.56822e-08
76.100000	7.64717e-08
76.050000	7.72694e-08
76.000000	7.80755e-08
75.950000	7.88899e-08
75.900000	7.97127e-08
75.850000	8.05442e-08
75.800000	8.13843e-08
75.750000	8.22331e-08
75.700000	8.30907e-08
75.650000	8.39573e-08
75.600000	8.48329e-08
75.550000	8.57176e-08
75.500000	8.66115e-08
75.450000	8.75147e-08
75.400000	8.84273e-08
75.350000	8.93494e-08
75.300000	9.0281e-08
75.250000	9.12224e-08
75.200000	9.21735e-08
75.150000	9.31345e-08
75.100000	9.41056e-08
75.050000	9.50867e-08
75.000000	9.6078e-08
74.950000	9.70796e-08
74.900000	9.80917e-08
74.850000	9.91142e-08
74.800000	1.00147e-07
74.750000	1.01191e-07
74.700000	1.02246e-07
74.650000	1.03312e-07
74.600000	1.04389e-07
74.550000	1.05477e-07
74.500000	1.06576e-07
74.450000	1.07687e-07
74.400000	1.08809e-07
74.350000	1.09943e-07
74.300000	1.11089e-07
74.250000	1.12246e-07
74.200000	1.13416e-07
74.150000	1.14598e-07
74.100000	1.15792e-07
74.050000	1.16999e-07
74.000000	1.18218e-07
73.950000	1.19449e-07
73.900000	1.20694e-07
73.850000	1.21951e-07
73.800000	1.23222e-07
73.750000	1.24505e-07
73.700000	1.25802e-07
73.650000	1.27113e-07
73.600000	1.28437e-07
73.550000	1.29775e-07
73.500000	1.31127e-07
73.450000	1.32492e-07
73.400000	1.33872e-07
73.350000	1.35267e-07
73.300000	1.36676e-07
73.250000	1.38099e-07
73.200000	1.39537e-07
73.150000	1.4099e-07
73.100000	1.42459e-07
73.050000	1.43942e-07
73.000000	1.45441e-07
72.950000	1.46955e-07
72.900000	1.48485e-07
72.850000	1.50031e-07
72.800000	1.51594e-07
72.750000	1.53172e-07
72.700000	1.54767e-07
72.650000	1.56378e-07
72.600000	1.58006e-07
72.550000	1.59651e-07
72.500000	1.61312e-07
72.450000	1.62992e-07
72.400000	1.64688e-07
72.350000	1.66402e-07
72.300000	1.68134e-07
72.250000	1.69884e-07
72.200000	1.71652e-07
72.150000	1.73439e-07
72.100000	1.75244e-07
72.050000	1.77068e-07
72.000000	1.7891e-07
71.950000	1.80772e-07
71.900000	1.82653e-07
71.850000	1.84553e-07
71.800000	1.86474e-07
71.750000	1.88414e-07
71.700000	1.90374e-07
71.650000	1.92355e-07
71.600000	1.94356e-07
71.550000	1.96378e-07
71.500000	1.98421e-07
71.450000	2.00485e-07
71.400000	2.0257e-07
71.350000	2.04678e-07
71.300000	2.06806e-07
71.250000	2.08957e-07
71.200000	2.11131e-07
71.150000	2.13327e-07
71.100000	2.15545e-07
71.050000	2.17787e-07
71.000000	2.20052e-07
70.950000	2.2234e-07
70.900000	2.24652e-07
70.850000	2.26988e-07
70.800000	2.29348e-07
70.750000	2.31733e-07
70.700000	2.34142e-07
70.650000	2.36577e-07
70.600000	2.39036e-07
70.550000	2.41521e-07
70.500000	2.44032e-07
70.450000	2.46569e-07
70.400000	2.49132e-07
70.350000	2.51722e-07
70.300000	2.54338e-07
70.250000	2.56982e-07
70.200000	2.59653e-07
70.150000	2.62351e-07
70.100000	2.65078e-07
70.050000	2.67833e-07
70.000000	2.70616e-07
69.950000	2.73428e-07
69.900000	2.76269e-07
69.850000	2.7914e-07
69.800000	2.82041e-07
69.750000	2.84971e-07
69.700000	2.87932e-07
69.650000	2.90923e-07
69.600000	2.93946e-07
69.550000	2.96999e-07
69.500000	3.00085e-07
69.450000	3.03202e-07
69.400000	3.06351e-07
69.350000	3.09534e-07
69.300000	3.12749e-07
69.250000	3.15997e-07
69.200000	3.19279e-07
69.150000	3.22595e-07
69.100000	3.25945e-07
69.050000	3.2933e-07
69.000000	3.3275e-07
68.950000	3.36205e-07
68.900000	3.39696e-07
68.850000	3.43223e-07
68.800000	3.46787e-07
68.750000	3.50387e-07
68.700000	3.54025e-07
68.650000	3.57701e-07
68.600000	3.61414e-07
68.550000	3.65166e-07
68.500000	3.68956e-07
68.450000	3.72786e-07
68.400000	3.76656e-07
68.350000	3.80565e-07
68.300000	3.84515e-07
68.250000	3.88505e-07
68.200000	3.92537e-07
68.150000	3.96611e-07
68.100000	4.00727e-07
68.050000	4.04885e-07
68.000000	4.09086e-07
67.950000	4.13331e-07
67.900000	4.1762e-07
67.850000	4.21952e-07
67.800000	4.2633e-07
67.750000	4.30753e-07
67.700000	4.35222e-07
67.650000	4.39736e-07
67.600000	4.44298e-07
67.550000	4.48906e-07
67.500000	4.53563e-07
67.450000	4.58267e-07
67.400000	4.6302e-07
67.350000	4.67822e-07
67.300000	4.72673e-07
67.250000	4.77575e-07
67.200000	4.82527e-07
67.150000	4.87531e-07
67.100000	4.92586e-07
67.050000	4.97693e-07
67.000000	5.02853e-07
66.950000	5.08067e-07
66.900000	5.13334e-07
66.850000	5.18655e-07
66.800000	5.24032e-07
66.750000	5.29464e-07
66.700000	5.34952e-07
66.650000	5.40497e-07
66.600000	5.46099e-07
66.550000	5.51759e-07
66.500000	5.57477e-07
66.450000	5.63254e-07
66.400000	5.69091e-07
66.350000	5.74988e-07
66.300000	5.80946e-07
66.250000	5.86966e-07
66.200000	5.93047e-07
66.150000	5.99191e-07
66.100000	6.05399e-07
66.050000	6.11671e-07
66.000000	6.18007e-07
65.950000	6.24409e-07
65.900000	6.30877e-07
65.850000	6.37411e-07
65.800000	6.44013e-07
65.750000	6.50683e-07
65.700000	6.57422e-07
65.650000	6.6423e-07
65.600000	6.71108e-07
65.550000	6.78058e-07
65.500000	6.85079e-07
65.450000	6.92172e-07
65.400000	6.99339e-07
65.350000	7.06579e-07
65.300000	7.13894e-07
65.250000	7.21284e-07
65.200000	7.28751e-07
65.150000	7.36294e-07
65.100000	7.43916e-07
65.050000	7.51615e-07
65.000000	7.59394e-07
64.950000	7.67254e-07
64.900000	7.75194e-07
64.850000	7.83216e-07
64.800000	7.9132e-07
64.750000	7.99509e-07
64.700000	8.07781e-07
64.650000	8.16139e-07
64.600000	8.24582e-07
64.550000	8.33113e-07
64.500000	8.41732e-07
64.450000	8.50439e-07
64.400000	8.59236e-07
64.350000	8.68123e-07
64.300000	8.77102e-07
64.250000	8.86174e-07
64.200000	8.95339e-07
64.150000	9.04598e-07
64.100000	9.13952e-07
64.050000	9.23403e-07
64.000000	9.32951e-07
63.950000	9.42597e-07
63.900000	9.52343e-07
63.850000	9.62189e-07
63.800000	9.72136e-07
63.750000	9.82185e-07
63.700000	9.92338e-07
63.650000	1.00259e-06
63.600000	1.01296e-06
63.550000	1.02343e-06
63.500000	1.034e-06
63.450000	1.04469e-06
63.400000	1.05549e-06
63.350000	1.06639e-06
63.300000	1.07741e-06
63.250000	1.08854e-06
63.200000	1.09979e-06
63.150000	1.11115e-06
63.100000	1.12263e-06
63.050000	1.13423e-06
63.000000	1.14594e-06
62.950000	1.15778e-06
62.900000	1.16974e-06
62.850000	1.18182e-06
62.800000	1.19402e-06
62.750000	1.20636e-06
62.700000	1.21881e-06
62.650000	1.2314e-06
62.600000	1.24411e-06
62.550000	1.25696e-06
62.500000	1.26993e-06
62.450000	1.28304e-06
62.400000	1.29629e-06
62.350000	1.30967e-06
62.300000	1.32319e-06
62.250000	1.33685e-06
62.200000	1.35064e-06
62.150000	1.36458e-06
62.100000	1.37866e-06
62.050000	1.39289e-06
62.000000	1.40726e-06
61.950000	1.42178e-06
61.900000	1.43645e-06
61.850000	1.45127e-06
61.800000	1.46625e-06
61.750000	1.48137e-06
61.700000	1.49665e-06
61.650000	1.51209e-06
61.600000	1.52768e-06
61.550000	1.54344e-06
61.500000	1.55936e-06
61.450000	1.57544e-06
61.400000	1.59168e-06
61.350000	1.6081e-06
61.300000	1.62468e-06
61.250000	1.64143e-06
61.200000	1.65835e-06
61.150000	1.67544e-06
61.100000	1.69271e-06
61.050000	1.71016e-06
61.000000	1.72779e-06
60.950000	1.7456e-06
60.900000	1.76359e-06
60.850000	1.78176e-06
60.800000	1.80012e-06
60.750000	1.81867e-06
60.700000	1.83741e-06
60.650000	1.85634e-06
60.600000	1.87546e-06
60.550000	1.89478e-06
60.500000	1.9143e-06
60.450000	1.93402e-06
60.400000	1.95394e-06
60.350000	1.97406e-06
60.300000	1.99439e-06
60.250000	2.01493e-06
60.200000	2.03568e-06
60.150000	2.05664e-06
60.100000	2.07781e-06
60.050000	2.0992e-06
60.000000	2.12081e-06
59.950000	2.14264e-06
59.900000	2.1647e-06
59.850000	2.18698e-06
59.800000	2.20949e-06
59.750000	2.23223e-06
59.700000	2.2552e-06
59.650000	2.2784e-06
59.600000	2.30185e-06
59.550000	2.32553e-06
59.500000	2.34946e-06
59.450000	2.37363e-06
59.400000	2.39804e-06
59.350000	2.42271e-06
59.300000	2.44763e-06
59.250000	2.4728e-06
59.200000	2.49823e-06
59.150000	2.52392e-06
59.100000	2.54988e-06
59.050000	2.57609e-06
59.000000	2.60258e-06
58.950000	2.62934e-06
58.900000	2.65637e-06
58.850000	2.68367e-06
58.800000	2.71126e-06
58.750000	2.73912e-06
58.700000	2.76727e-06
58.650000	2.79571e-06
58.600000	2.82444e-06
58.550000	2.85346e-06
58.500000	2.88278e-06
58.450000	2.9124e-06
58.400000	2.94232e-06
58.350000	2.97254e-06
58.300000	3.00307e-06
58.250000	3.03392e-06
58.200000	3.06508e-06
58.150000	3.09656e-06
58.100000	3.12835e-06
58.050000	3.16048e-06
58.000000	3.19293e-06
57.950000	3.22571e-06
57.900000	3.25882e-06
57.850000	3.29227e-06
57.800000	3.32607e-06
57.750000	3.36021e-06
57.700000	3.39469e-06
57.650000	3.42953e-06
57.600000	3.46472e-06
57.550000	3.50027e-06
57.500000	3.53618e-06
57.450000	3.57246e-06
57.400000	3.60911e-06
57.350000	3.64613e-06
57.300000	3.68353e-06
57.250000	3.72131e-06
57.200000	3.75947e-06
57.150000	3.79803e-06
57.100000	3.83697e-06
57.050000	3.87631e-06
57.000000	3.91605e-06
56.950000	3.9562e-06
56.900000	3.99676e-06
56.850000	4.03772e-06
56.800000	4.07911e-06
56.750000	4.12091e-06
56.700000	4.16314e-06
56.650000	4.2058e-06
56.600000	4.24889e-06
56.550000	4.29243e-06
56.500000	4.3364e-06
56.450000	4.38082e-06
56.400000	4.42569e-06
56.350000	4.47102e-06
56.300000	4.51681e-06
56.250000	4.56306e-06
56.200000	4.60979e-06
56.150000	4.65699e-06
56.100000	4.70467e-06
56.050000	4.75283e-06
56.000000	4.80148e-06
55.950000	4.85063e-06
55.900000	4.90027e-06
55.850000	4.95042e-06
55.800000	5.00108e-06
55.750000	5.05225e-06
55.700000	5.10394e-06
55.650000	5.15616e-06
55.600000	5.2089e-06
55.550000	5.26218e-06
55.500000	5.31601e-06
55.450000	5.37037e-06
55.400000	5.42529e-06
55.350000	5.48077e-06
55.300000	5.5368e-06
55.250000	5.59341e-06
55.200000	5.65059e-06
55.150000	5.70835e-06
55.100000	5.76669e-06
55.050000	5.82563e-06
55.000000	5.88516e-06
54.950000	5.9453e-06
54.900000	6.00605e-06
54.850000	6.06741e-06
54.800000	6.12939e-06
54.750000	6.192e-06
54.700000	6.25524e-06
54.650000	6.31913e-06
54.600000	6.38366e-06
54.550000	6.44884e-06
54.500000	6.51468e-06
54.450000	6.58119e-06
54.400000	6.64837e-06
54.350000	6.71624e-06
54.300000	6.78478e-06
54.250000	6.85403e-06
54.200000	6.92397e-06
54.150000	6.99462e-06
54.100000	7.06598e-06
54.050000	7.13806e-06
54.000000	7.21088e-06
53.950000	7.28443e-06
53.900000	7.35872e-06
53.850000	7.43376e-06
53.800000	7.50956e-06
53.750000	7.58613e-06
53.700000	7.66346e-06
53.650000	7.74158e-06
53.600000	7.82049e-06
53.550000	7.9002e-06
53.500000	7.98071e-06
53.450000	8.06203e-06
53.400000	8.14417e-06
53.350000	8.22714e-06
53.300000	8.31095e-06
53.250000	8.39561e-06
53.200000	8.48111e-06
53.150000	8.56748e-06
53.100000	8.65472e-06
53.050000	8.74284e-06
53.000000	8.83185e-06
52.950000	8.92176e-06
52.900000	9.01257e-06
52.850000	9.10429e-06
52.800000	9.19694e-06
52.750000	9.29052e-06
52.700000	9.38505e-06
52.650000	9.48053e-06
52.600000	9.57696e-06
52.550000	9.67437e-06
52.500000	9.77276e-06
52.450000	9.87214e-06
52.400000	9.97252e-06
52.350000	1.00739e-05
52.300000	1.01763e-05
52.250000	1.02798e-05
52.200000	1.03842e-05
52.150000	1.04898e-05
52.100000	1.05963e-05
52.050000	1.0704e-05
52.000000	1.08128e-05
51.950000	1.09226e-05
51.900000	1.10335e-05
51.850000	1.11456e-05
51.800000	1.12588e-05
51.750000	1.13731e-05
51.700000	1.14885e-05
51.650000	1.16051e-05
51.600000	1.17229e-05
51.550000	1.18419e-05
51.500000	1.19621e-05
51.450000	1.20834e-05
51.400000	1.2206e-05
51.350000	1.23299e-05
51.300000	1.24549e-05
51.250000	1.25812e-05
51.200000	1.27088e-05
51.150000	1.28377e-05
51.100000	1.29678e-05
51.050000	1.30993e-05
51.000000	1.3232e-05
50.950000	1.33661e-05
50.900000	1.35016e-05
50.850000	1.36384e-05
50.800000	1.37765e-05
50.750000	1.39161e-05
50.700000	1.4057e-05
50.650000	1.41994e-05
50.600000	1.43431e-05
50.550000	1.44883e-05
50.500000	1.4635e-05
50.450000	1.47831e-05
50.400000	1.49328e-05
50.350000	1.50839e-05
50.300000	1.52365e-05
50.250000	1.53906e-05
50.200000	1.55463e-05
50.150000	1.57035e-05
50.100000	1.58623e-05
50.050000	1.60227e-05
50.000000	1.61847e-05
49.950000	1.63483e-05
49.900000	1.65135e-05
49.850000	1.66804e-05
49.800000	1.6849e-05
49.750000	1.70192e-05
49.700000	1.71911e-05
49.650000	1.73648e-05
49.600000	1.75401e-05
49.550000	1.77172e-05
49.500000	1.78961e-05
49.450000	1.80768e-05
49.400000	1.82592e-05
49.350000	1.84435e-05
49.300000	1.86296e-05
49.250000	1.88175e-05
49.200000	1.90074e-05
49.150000	1.91991e-05
49.100000	1.93927e-05
49.050000	1.95882e-05
49.000000	1.97857e-05
48.950000	1.99852e-05
48.900000	2.01866e-05
48.850000	2.039e-05
48.800000	2.05955e-05
48.750000	2.08029e-05
48.700000	2.10125e-05
48.650000	2.12241e-05
48.600000	2.14378e-05
48.550000	2.16537e-05
48.500000	2.18717e-05
48.450000	2.20918e-05
48.400000	2.23141e-05
48.350000	2.25386e-05
48.300000	2.27654e-05
48.250000	2.29944e-05
48.200000	2.32257e-05
48.150000	2.34592e-05
48.100000	2.36951e-05
48.050000	2.39333e-05
48.000000	2.41738e-05
47.950000	2.44167e-05
47.900000	2.46621e-05
47.850000	2.49098e-05
47.800000	2.516e-05
47.750000	2.54127e-05
47.700000	2.56679e-05
47.650000	2.59256e-05
47.600000	2.61858e-05
47.550000	2.64486e-05
47.500000	2.6714e-05
47.450000	2.6982e-05
47.400000	2.72526e-05
47.350000	2.7526e-05
47.300000	2.7802e-05
47.250000	2.80807e-05
47.200000	2.83622e-05
47.150000	2.86464e-05
47.100000	2.89335e-05
47.050000	2.92234e-05
47.000000	2.95161e-05
46.950000	2.98117e-05
46.900000	3.01102e-05
46.850000	3.04116e-05
46.800000	3.0716e-05
46.750000	3.10234e-05
46.700000	3.13338e-05
46.650000	3.16473e-05
46.600000	3.19638e-05
46.550000	3.22835e-05
46.500000	3.26063e-05
46.450000	3.29322e-05
46.400000	3.32613e-05
46.350000	3.35937e-05
46.300000	3.39293e-05
46.250000	3.42682e-05
46.200000	3.46105e-05
46.150000	3.49561e-05
46.100000	3.5305e-05
46.050000	3.56574e-05
46.000000	3.60132e-05
45.950000	3.63725e-05
45.900000	3.67353e-05
45.850000	3.71017e-05
45.800000	3.74716e-05
45.750000	3.78451e-05
45.700000	3.82223e-05
45.650000	3.86032e-05
45.600000	3.89878e-05
45.550000	3.93761e-05
45.500000	3.97682e-05
45.450000	4.01641e-05
45.400000	4.05639e-05
45.350000	4.09676e-05
45.300000	4.13752e-05
45.250000	4.17868e-05
45.200000	4.22024e-05
45.150000	4.2622e-05
45.100000	4.30457e-05
45.050000	4.34735e-05
45.000000	4.39055e-05
44.950000	4.43417e-05
44.900000	4.47821e-05
44.850000	4.52267e-05
44.800000	4.56757e-05
44.750000	4.6129e-05
44.700000	4.65867e-05
44.650000	4.70489e-05
44.600000	4.75155e-05
44.550000	4.79867e-05
44.500000	4.84624e-05
44.450000	4.89427e-05
44.400000	4.94276e-05
44.350000	4.99173e-05
44.300000	5.04116e-05
44.250000	5.09107e-05
44.200000	5.14147e-05
44.150000	5.19235e-05
44.100000	5.24372e-05
44.050000	5.29559e-05
44.000000	5.34795e-05
43.950000	5.40082e-05
43.900000	5.4542e-05
43.850000	5.50809e-05
43.800000	5.5625e-05
43.750000	5.61744e-05
43.700000	5.6729e-05
43.650000	5.72889e-05
43.600000	5.78542e-05
43.550000	5.8425e-05
43.500000	5.90012e-05
43.450000	5.95829e-05
43.400000	6.01702e-05
43.350000	6.07631e-05
43.300000	6.13617e-05
43.250000	6.1966e-05
43.200000	6.25761e-05
43.150000	6.31921e-05
43.100000	6.38139e-05
43.050000	6.44416e-05
43.000000	6.50754e-05
42.950000	6.57152e-05
42.900000	6.6361e-05
42.850000	6.70131e-05
42.800000	6.76713e-05
42.750000	6.83358e-05
42.700000	6.90066e-05
42.650000	6.96838e-05
42.600000	7.03675e-05
42.550000	7.10576e-05
42.500000	7.17543e-05
42.450000	7.24575e-05
42.400000	7.31675e-05
42.350000	7.38841e-05
42.300000	7.46076e-05
42.250000	7.53379e-05
42.200000	7.60751e-05
42.150000	7.68193e-05
42.100000	7.75705e-05
42.050000	7.83287e-05
42.000000	7.90942e-05
41.950000	7.98668e-05
41.900000	8.06468e-05
41.850000	8.1434e-05
41.800000	8.22287e-05
41.750000	8.30309e-05
41.700000	8.38405e-05
41.650000	8.46578e-05
41.600000	8.54828e-05
41.550000	8.63155e-05
41.500000	8.7156e-05
41.450000	8.80043e-05
41.400000	8.88606e-05
41.350000	8.97249e-05
41.300000	9.05973e-05
41.250000	9.14778e-05
41.200000	9.23666e-05
41.150000	9.32636e-05
41.100000	9.4169e-05
41.050000	9.50828e-05
41.000000	9.60051e-05
40.950000	9.6936e-05
40.900000	9.78755e-05
40.850000	9.88237e-05
40.800000	9.97808e-05
40.750000	0.000100747
40.700000	0.000101721
40.650000	0.000102705
40.600000	0.000103698
40.550000	0.0001047
40.500000	0.000105712
40.450000	0.000106732
40.400000	0.000107762
40.350000	0.000108802
40.300000	0.000109851
40.250000	0.00011091
40.200000	0.000111978
40.150000	0.000113057
40.100000	0.000114145
40.050000	0.000115243
40.000000	0.000116351
39.950000	0.000117469
39.900000	0.000118598
39.850000	0.000119736
39.800000	0.000120885
39.750000	0.000122045
39.700000	0.000123215
39.650000	0.000124396
39.600000	0.000125587
39.550000	0.000126789
39.500000	0.000128002
39.450000	0.000129226
39.400000	0.000130461
39.350000	0.000131707
39.300000	0.000132965
39.250000	0.000134234
39.200000	0.000135514
39.150000	0.000136805
39.100000	0.000138108
39.050000	0.000139423
39.000000	0.00014075
38.950000	0.000142088
38.900000	0.000143438
38.850000	0.000144801
38.800000	0.000146175
38.750000	0.000147562
38.700000	0.000148961
38.650000	0.000150372
38.600000	0.000151796
38.550000	0.000153232
38.500000	0.000154682
38.450000	0.000156143
38.400000	0.000157618
38.350000	0.000159106
38.300000	0.000160606
38.250000	0.00016212
38.200000	0.000163647
38.150000	0.000165187
38.100000	0.000166741
38.050000	0.000168308
38.000000	0.000169889
37.950000	0.000171483
37.900000	0.000173092
37.850000	0.000174714
37.800000	0.00017635
37.750000	0.000178
37.700000	0.000179664
37.650000	0.000181343
37.600000	0.000183036
37.550000	0.000184743
37.500000	0.000186465
37.450000	0.000188202
37.400000	0.000189953
37.350000	0.000191719
37.300000	0.0001935
37.250000	0.000195296
37.200000	0.000197107
37.150000	0.000198933
37.100000	0.000200775
37.050000	0.000202631
37.000000	0.000204504
36.950000	0.000206392
36.900000	0.000208295
36.850000	0.000210214
36.800000	0.000212149
36.750000	0.0002141
36.700000	0.000216067
36.650000	0.00021805
36.600000	0.000220049
36.550000	0.000222064
36.500000	0.000224096
36.450000	0.000226144
36.400000	0.000228208
36.350000	0.000230289
36.300000	0.000232387
36.250000	0.000234501
36.200000	0.000236632
36.150000	0.00023878
36.100000	0.000240945
36.050000	0.000243127
36.000000	0.000245326
35.950000	0.000247542
35.900000	0.000249775
35.850000	0.000252026
35.800000	0.000254294
35.750000	0.000256579
35.700000	0.000258881
35.650000	0.000261201
35.600000	0.000263539
35.550000	0.000265894
35.500000	0.000268267
35.450000	0.000270657
35.400000	0.000273065
35.350000	0.000275491
35.300000	0.000277935
35.250000	0.000280396
35.200000	0.000282875
35.150000	0.000285372
35.100000	0.000287887
35.050000	0.00029042
35.000000	0.00029297
34.950000	0.000295539
34.900000	0.000298125
34.850000	0.000300729
34.800000	0.000303351
34.750000	0.00030599
34.700000	0.000308648
34.650000	0.000311323
34.600000	0.000314016
34.550000	0.000316726
34.500000	0.000319454
34.450000	0.0003222
34.400000	0.000324963
34.350000	0.000327743
34.300000	0.000330541
34.250000	0.000333355
34.200000	0.000336187
34.150000	0.000339036
34.100000	0.000341901
34.050000	0.000344784
34.000000	0.000347682
33.950000	0.000350597
33.900000	0.000353528
33.850000	0.000356475
33.800000	0.000359438
33.750000	0.000362416
33.700000	0.000365409
33.650000	0.000368418
33.600000	0.000371441
33.550000	0.000374478
33.500000	0.000377529
33.450000	0.000380594
33.400000	0.000383673
33.350000	0.000386764
33.300000	0.000389867
33.250000	0.000392983
33.200000	0.00039611
33.150000	0.000399247
33.100000	0.000402396
33.050000	0.000405554
33.000000	0.000408721
32.950000	0.000411896
32.900000	0.000415079
32.850000	0.000418269
32.800000	0.000421465
32.750000	0.000424666
32.700000	0.000427871
32.650000	0.000431078
32.600000	0.000434288
32.550000	0.000437498
32.500000	0.000440708
32.450000	0.000443915
32.400000	0.000447118
32.350000	0.000450316
32.300000	0.000453507
32.250000	0.000456688
32.200000	0.000459857
32.150000	0.000463012
32.100000	0.000466151
32.050000	0.000469269
32.000000	0.000472364
31.950000	0.000475431
31.900000	0.000478468
31.850000	0.000481468
31.800000	0.000484425
31.750000	0.000487334
31.700000	0.000490187
31.650000	0.000492973
31.600000	0.000495681
31.550000	0.000498296
31.500000	0.000500799
31.450000	0.00050316
31.400000	0.000505336
31.350000	0.000507245
&
```
