## Supplementary material for "All-at-once RNA folding with 3D motif prediction framed by evolutionary information": RF04292_mir-379.cacofold.helixcov

```
# RMs = 2 L = 67

# RM_HELIX NESTED 20-26 42-48, nbp = 7 nbp_cov = 0
# pvals: 0.375744,0.380456,0.380456,0.56183,0.380456,0.498462,0.402555
# aggregated NONE
NESTED  :::::::::::::::::::<<<<<<<____________>>>>>>>:::::::::::::::::::
        ::::::::::::::::::::::::::::::::::::::::::::::::::::::::::::::::

# RM_HELIX NESTED 1-17 51-67, nbp = 17 nbp_cov = 0
# pvals: 0.437401,0.402555,0.260342,0.371106,0.0355903,0.594767,0.553695,0.380456,0.380456,0.375744,0.380456,0.380456,0.385838,0.380456,0.612252,0.27996,0.673958
# aggregated NONE
NESTED  <<<<<<<<<<<<<<<<<______________________________>>>>>>>>>>>>>>>>>
        ::::::::::::::::::::::::::::::::::::::::::::::::::::::::::::::::
```
