## Supplementary material for "All-at-once RNA folding with 3D motif prediction framed by evolutionary information": RF04292_mir-379.power

```
# Power analysis of given structure 
#
# Powertype = SINGLE SUBSTITUTIONS
# covary  left_pos      right_pos    substitutions      power
#----------------------------------------------------------------
          3		65		15		0.47
          4		64		11		0.35
          5		63		15		0.47
          6		62		13		0.42
          7		61		23		0.64
          8		60		0		0.00
          9		59		0		0.00
          11		57		0		0.00
          12		56		0		0.00
          13		55		8		0.24
          14		54		9		0.28
          15		53		16		0.50
          16		52		26		0.69
          20		48		13		0.42
          21		47		0		0.00
          22		46		15		0.47
          23		45		14		0.45
          24		44		9		0.28
          25		43		20		0.59
          26		42		8		0.24
          27		40		5		0.11
#
# BPAIRS 21
# avg substitutions per BP  10.5
# BPAIRS expected to covary 6.6 +/- 1.9
# BPAIRS observed to covary 0
#
```
