## Supplementary material for "All-at-once RNA folding with 3D motif prediction framed by evolutionary information": RF04292_mir-379.surv

```
9.650000	0.047619
1.500000	0.0952381
1.200000	0.142857
0.050000	0.190476
0.000000	0.238095
-0.050000	0.666667
-0.100000	0.714286
-0.250000	0.761905
-0.900000	0.809524
-1.250000	0.857143
-1.300000	0.904762
-1.500000	0.952381
-1.600000	1
&
13.800000	0.000501253
10.500000	0.00100251
9.550000	0.00150376
8.750000	0.00200501
8.500000	0.00250627
7.750000	0.00350877
7.550000	0.00401003
7.300000	0.00451128
7.250000	0.00501253
7.200000	0.00601504
7.000000	0.00651629
6.850000	0.00701754
6.800000	0.0075188
6.650000	0.0085213
6.600000	0.00952381
6.450000	0.0100251
6.400000	0.0105263
6.350000	0.0110276
6.300000	0.0115288
6.100000	0.0120301
5.850000	0.0125313
5.650000	0.0140351
5.550000	0.0145363
5.500000	0.0150376
5.250000	0.0155388
5.200000	0.0160401
5.050000	0.0165414
5.000000	0.0175439
4.850000	0.0180451
4.700000	0.0190476
4.650000	0.0205514
4.400000	0.0215539
4.350000	0.0220551
4.300000	0.0225564
4.200000	0.0235589
4.100000	0.0240602
4.050000	0.0245614
4.000000	0.0250627
3.950000	0.0255639
3.800000	0.0260652
3.750000	0.0270677
3.650000	0.0280702
3.550000	0.0300752
3.500000	0.0330827
3.450000	0.0340852
3.350000	0.0345865
3.300000	0.035589
3.250000	0.0365915
3.200000	0.0370927
3.150000	0.0380952
3.000000	0.0401003
2.950000	0.041604
2.900000	0.0421053
2.850000	0.043609
2.800000	0.045614
2.750000	0.0466165
2.650000	0.0481203
2.600000	0.0496241
2.550000	0.0511278
2.500000	0.0521303
2.450000	0.0526316
2.400000	0.0551378
2.350000	0.0561404
2.300000	0.0576441
2.250000	0.0596491
2.200000	0.0601504
2.150000	0.0616541
2.100000	0.0621554
2.050000	0.0646617
2.000000	0.0671679
1.950000	0.0691729
1.900000	0.0721805
1.850000	0.0736842
1.800000	0.0756892
1.750000	0.0776942
1.700000	0.079198
1.650000	0.081203
1.600000	0.0822055
1.550000	0.0847118
1.500000	0.0862155
1.450000	0.0897243
1.400000	0.0927318
1.350000	0.0952381
1.300000	0.0967419
1.250000	0.100752
1.200000	0.102757
1.150000	0.105764
1.100000	0.107769
1.050000	0.111278
1.000000	0.114787
0.950000	0.117293
0.900000	0.121805
0.850000	0.12381
0.800000	0.124812
0.750000	0.126817
0.700000	0.129825
0.650000	0.132331
0.600000	0.134837
0.550000	0.13584
0.500000	0.138346
0.450000	0.13985
0.400000	0.142356
0.350000	0.146366
0.300000	0.153383
0.250000	0.159398
0.200000	0.16391
0.150000	0.169424
0.100000	0.17594
0.050000	0.180952
0.000000	0.327318
-0.050000	0.705263
-0.100000	0.710276
-0.150000	0.724812
-0.200000	0.736341
-0.250000	0.746867
-0.300000	0.754887
-0.350000	0.760902
-0.400000	0.765414
-0.450000	0.770927
-0.500000	0.77594
-0.550000	0.783459
-0.600000	0.790476
-0.650000	0.799499
-0.700000	0.805013
-0.750000	0.809524
-0.800000	0.818546
-0.850000	0.824561
-0.900000	0.831579
-0.950000	0.841103
-1.000000	0.852632
-1.050000	0.858647
-1.100000	0.865664
-1.150000	0.874687
-1.200000	0.879699
-1.250000	0.886717
-1.300000	0.892231
-1.350000	0.899749
-1.400000	0.902256
-1.450000	0.906767
-1.500000	0.911278
-1.550000	0.913283
-1.600000	0.919799
-1.650000	0.928822
-1.700000	0.932331
-1.750000	0.936842
-1.800000	0.942356
-1.850000	0.944862
-1.900000	0.949373
-1.950000	0.95188
-2.000000	0.957393
-2.050000	0.958897
-2.100000	0.961905
-2.150000	0.962907
-2.200000	0.963409
-2.250000	0.964912
-2.300000	0.966416
-2.350000	0.966917
-2.400000	0.96792
-2.450000	0.969925
-2.500000	0.97193
-2.550000	0.972431
-2.600000	0.975439
-2.650000	0.97594
-2.700000	0.976441
-2.800000	0.978446
-2.850000	0.978947
-2.900000	0.979449
-2.950000	0.981955
-3.000000	0.982456
-3.050000	0.983459
-3.100000	0.98396
-3.150000	0.984962
-3.200000	0.985464
-3.350000	0.986967
-3.400000	0.98797
-3.500000	0.988972
-3.550000	0.989474
-3.600000	0.990476
-3.650000	0.991479
-3.700000	0.992982
-3.800000	0.994486
-3.900000	0.994987
-3.950000	0.995489
-4.200000	0.99599
-4.250000	0.996491
-4.550000	0.997494
-4.600000	0.997995
-4.850000	0.998496
-5.250000	0.998997
-5.400000	0.999499
-6.650000	1
&
36.600000	2.48016e-05
36.000000	4.96032e-05
34.750000	7.44048e-05
34.650000	9.92063e-05
34.100000	0.000124008
33.050000	0.00014881
33.000000	0.000173611
32.100000	0.000223214
31.650000	0.000248016
31.000000	0.000272817
30.900000	0.000297619
30.850000	0.000322421
30.500000	0.000347222
30.300000	0.000372024
29.900000	0.000396825
29.750000	0.000421627
29.650000	0.000446429
29.450000	0.00047123
29.000000	0.000496032
28.950000	0.000520833
28.850000	0.000545635
28.450000	0.000570437
28.200000	0.000595238
28.000000	0.00062004
27.550000	0.000669643
27.500000	0.000744048
27.250000	0.000768849
27.100000	0.000793651
27.000000	0.000818452
26.900000	0.000843254
26.750000	0.000868056
26.500000	0.000892857
26.200000	0.000917659
26.000000	0.00094246
25.950000	0.000992063
25.700000	0.00101687
25.550000	0.00104167
25.450000	0.00109127
25.400000	0.00111607
25.150000	0.00116567
24.850000	0.00121528
24.800000	0.00124008
24.750000	0.00128968
24.700000	0.00131448
24.650000	0.00133929
24.500000	0.00136409
24.400000	0.00141369
24.300000	0.00143849
24.200000	0.00146329
24.150000	0.0014881
24.100000	0.0015377
24.050000	0.0015873
24.000000	0.0016121
23.950000	0.00166171
23.850000	0.00168651
23.750000	0.00171131
23.700000	0.00176091
23.650000	0.00181052
23.600000	0.00183532
23.550000	0.00186012
23.450000	0.00188492
23.400000	0.00190972
23.350000	0.00193452
23.250000	0.00195933
23.200000	0.00198413
22.850000	0.00200893
22.800000	0.00203373
22.550000	0.00205853
22.450000	0.00208333
22.400000	0.00213294
22.350000	0.00215774
22.200000	0.00218254
22.150000	0.00223214
22.100000	0.00225694
22.050000	0.00230655
22.000000	0.00233135
21.800000	0.00240575
21.750000	0.00243056
21.600000	0.00250496
21.500000	0.00252976
21.450000	0.00255456
21.400000	0.00262897
21.350000	0.00265377
21.300000	0.00267857
21.200000	0.00270337
21.150000	0.00275298
21.100000	0.00282738
21.050000	0.00287698
20.950000	0.00290179
20.900000	0.00295139
20.850000	0.00297619
20.800000	0.00300099
20.700000	0.00302579
20.650000	0.0031002
20.600000	0.003125
20.550000	0.0031994
20.500000	0.00324901
20.450000	0.00329861
20.400000	0.00337302
20.350000	0.00339782
20.250000	0.00342262
20.200000	0.00352183
20.150000	0.00359623
20.100000	0.00362103
20.050000	0.00369544
19.950000	0.00374504
19.900000	0.00376984
19.850000	0.00381944
19.800000	0.00389385
19.750000	0.00391865
19.700000	0.00399306
19.650000	0.00404266
19.550000	0.00406746
19.500000	0.00409226
19.450000	0.00411706
19.400000	0.00416667
19.350000	0.00419147
19.250000	0.00424107
19.200000	0.00426587
19.150000	0.00429067
19.100000	0.00434028
19.050000	0.00438988
19.000000	0.00443948
18.950000	0.00448909
18.900000	0.00456349
18.850000	0.0046379
18.800000	0.0046875
18.750000	0.0047123
18.700000	0.0047371
18.650000	0.0047619
18.600000	0.00478671
18.550000	0.00481151
18.500000	0.00488591
18.450000	0.00498512
18.400000	0.00505952
18.350000	0.00508433
18.300000	0.00513393
18.250000	0.00515873
18.200000	0.00523313
18.150000	0.00530754
18.100000	0.00535714
18.050000	0.00543155
18.000000	0.00550595
17.950000	0.00562996
17.900000	0.00565476
17.850000	0.00567956
17.800000	0.00572917
17.750000	0.00587798
17.700000	0.00592758
17.650000	0.00605159
17.600000	0.00610119
17.550000	0.00615079
17.500000	0.0061756
17.450000	0.0062252
17.400000	0.0062748
17.350000	0.00639881
17.300000	0.00644841
17.250000	0.00659722
17.200000	0.00662202
17.150000	0.00664683
17.100000	0.00669643
17.050000	0.00684524
17.000000	0.00689484
16.950000	0.00694444
16.900000	0.00706845
16.850000	0.00714286
16.800000	0.00721726
16.650000	0.00726687
16.600000	0.00736607
16.550000	0.00746528
16.500000	0.00758929
16.450000	0.00768849
16.400000	0.0077877
16.350000	0.0078125
16.300000	0.0078869
16.250000	0.00803571
16.200000	0.00808532
16.150000	0.00815972
16.100000	0.00825893
16.050000	0.00833333
16.000000	0.00845734
15.950000	0.00855655
15.900000	0.00865575
15.850000	0.00870536
15.800000	0.00880456
15.750000	0.00895337
15.700000	0.00902778
15.650000	0.00910218
15.600000	0.00917659
15.550000	0.0093254
15.500000	0.00947421
15.450000	0.00957341
15.400000	0.00969742
15.350000	0.00984623
15.300000	0.0100942
15.250000	0.0101935
15.200000	0.0103919
15.150000	0.0105655
15.100000	0.0107143
15.050000	0.0108631
15.000000	0.0109623
14.950000	0.0110367
14.900000	0.0111607
14.850000	0.0113343
14.800000	0.0113591
14.750000	0.0114087
14.700000	0.0115575
14.650000	0.0116567
14.600000	0.0117312
14.550000	0.0118304
14.500000	0.0119544
14.450000	0.0121528
14.400000	0.0123016
14.350000	0.0124256
14.300000	0.0125
14.250000	0.0125992
14.200000	0.0127232
14.150000	0.0128472
14.100000	0.0130456
14.050000	0.0131696
14.000000	0.013244
13.950000	0.0133433
13.900000	0.0134673
13.850000	0.0136161
13.800000	0.0137401
13.750000	0.0138145
13.700000	0.0141121
13.650000	0.0141865
13.600000	0.0142609
13.550000	0.0144345
13.500000	0.0146329
13.450000	0.0147569
13.400000	0.014881
13.350000	0.0150298
13.300000	0.0152778
13.250000	0.015501
13.200000	0.015625
13.150000	0.0158234
13.100000	0.0159226
13.050000	0.0160714
13.000000	0.016121
12.950000	0.0163194
12.900000	0.0164683
12.850000	0.0168403
12.800000	0.0169643
12.750000	0.0171875
12.700000	0.0173363
12.650000	0.0175347
12.600000	0.0177083
12.550000	0.0179563
12.500000	0.0180804
12.450000	0.0182788
12.400000	0.0184772
12.350000	0.0187252
12.300000	0.0188988
12.250000	0.0189732
12.200000	0.0192212
12.150000	0.019494
12.100000	0.0196925
12.050000	0.0197917
12.000000	0.0199901
11.950000	0.0201885
11.900000	0.0205853
11.850000	0.0208333
11.800000	0.0209573
11.750000	0.0210813
11.700000	0.0213542
11.650000	0.0216518
11.600000	0.0219494
11.550000	0.0222718
11.500000	0.0223958
11.450000	0.0227431
11.400000	0.0231151
11.350000	0.0235119
11.300000	0.0238343
11.250000	0.0241319
11.200000	0.0244296
11.150000	0.024752
11.100000	0.0250248
11.050000	0.0253472
11.000000	0.0256696
10.950000	0.0261161
10.900000	0.0263641
10.850000	0.0265873
10.800000	0.0268849
10.750000	0.0272569
10.700000	0.0276042
10.650000	0.0280258
10.600000	0.028373
10.550000	0.0288194
10.500000	0.0290923
10.450000	0.0295139
10.400000	0.0299107
10.350000	0.0302331
10.300000	0.0308036
10.250000	0.0311756
10.200000	0.0313988
10.150000	0.0316468
10.100000	0.0318948
10.050000	0.0320933
10.000000	0.0325397
9.950000	0.0328621
9.900000	0.0332837
9.850000	0.033755
9.800000	0.0341518
9.750000	0.0346726
9.700000	0.0350446
9.650000	0.0355903
9.600000	0.0360119
9.550000	0.0365575
9.500000	0.037004
9.450000	0.0374504
9.400000	0.0377976
9.350000	0.0382688
9.300000	0.0388641
9.250000	0.0392857
9.200000	0.039881
9.150000	0.0403274
9.100000	0.0407242
9.050000	0.0411706
9.000000	0.0416419
8.950000	0.0422371
8.900000	0.0425595
8.850000	0.0430308
8.800000	0.0433284
8.750000	0.04375
8.700000	0.0441716
8.650000	0.0447917
8.600000	0.0456101
8.550000	0.0459573
8.500000	0.0464782
8.450000	0.0471974
8.400000	0.047619
8.350000	0.0481647
8.300000	0.0485863
8.250000	0.0490575
8.200000	0.0498512
8.150000	0.0503224
8.100000	0.0511905
8.050000	0.0519345
8.000000	0.052629
7.950000	0.0534474
7.900000	0.0540923
7.850000	0.0549355
7.800000	0.0554315
7.750000	0.0560764
7.700000	0.056746
7.650000	0.0572669
7.600000	0.0577877
7.550000	0.0585317
7.500000	0.0592014
7.450000	0.060119
7.400000	0.0606895
7.350000	0.0616567
7.300000	0.0622024
7.250000	0.0630704
7.200000	0.0634921
7.150000	0.0644097
7.100000	0.0651786
7.050000	0.0660218
7.000000	0.0668403
6.950000	0.0674851
6.900000	0.0683036
6.850000	0.0692956
6.800000	0.0701885
6.750000	0.0708829
6.700000	0.0717758
6.650000	0.0727431
6.600000	0.0734127
6.550000	0.0744296
6.500000	0.0753224
6.450000	0.0764137
6.400000	0.0774058
6.350000	0.0783978
6.300000	0.0793155
6.250000	0.0801835
6.200000	0.081002
6.150000	0.081994
6.100000	0.0830605
6.050000	0.084127
6.000000	0.0852431
5.950000	0.0864831
5.900000	0.087748
5.850000	0.0885665
5.800000	0.0897321
5.750000	0.090997
5.700000	0.0921875
5.650000	0.093254
5.600000	0.0946677
5.550000	0.0958333
5.500000	0.0967014
5.450000	0.0979911
5.400000	0.0989087
5.350000	0.100273
5.300000	0.101885
5.250000	0.103323
5.200000	0.104663
5.150000	0.106002
5.100000	0.107316
5.050000	0.108606
5.000000	0.109921
4.950000	0.111384
4.900000	0.112822
4.850000	0.114137
4.800000	0.115377
4.750000	0.116915
4.700000	0.118651
4.650000	0.12004
4.600000	0.121205
4.550000	0.122669
4.500000	0.124182
4.450000	0.125769
4.400000	0.127183
4.350000	0.12877
4.300000	0.13058
4.250000	0.132887
4.200000	0.134449
4.150000	0.13621
4.100000	0.137748
4.050000	0.139385
4.000000	0.141369
3.950000	0.142907
3.900000	0.14504
3.850000	0.146726
3.800000	0.148586
3.750000	0.150496
3.700000	0.152009
3.650000	0.154167
3.600000	0.156275
3.550000	0.158011
3.500000	0.160169
3.450000	0.162351
3.400000	0.164211
3.350000	0.166369
3.300000	0.168428
3.250000	0.170437
3.200000	0.172445
3.150000	0.174975
3.100000	0.177108
3.050000	0.17934
3.000000	0.181498
2.950000	0.183854
2.900000	0.18621
2.850000	0.188889
2.800000	0.191493
2.750000	0.193849
2.700000	0.196602
2.650000	0.198834
2.600000	0.20067
2.550000	0.202827
2.500000	0.204936
2.450000	0.207267
2.400000	0.209945
2.350000	0.212277
2.300000	0.214683
2.250000	0.217188
2.200000	0.219395
2.150000	0.221974
2.100000	0.224157
2.050000	0.22686
2.000000	0.230134
1.950000	0.232986
1.900000	0.235888
1.850000	0.23869
1.800000	0.241592
1.750000	0.245139
1.700000	0.247892
1.650000	0.250496
1.600000	0.253447
1.550000	0.256746
1.500000	0.260342
1.450000	0.263418
1.400000	0.266915
1.350000	0.27066
1.300000	0.273462
1.250000	0.276438
1.200000	0.27996
1.150000	0.283185
1.100000	0.286508
1.050000	0.290179
1.000000	0.2937
0.950000	0.29752
0.900000	0.30067
0.850000	0.303844
0.800000	0.307763
0.750000	0.311285
0.700000	0.315278
0.650000	0.3188
0.600000	0.322222
0.550000	0.32624
0.500000	0.330084
0.450000	0.33435
0.400000	0.338715
0.350000	0.342832
0.300000	0.347495
0.250000	0.352108
0.200000	0.356796
0.150000	0.361657
0.100000	0.366245
0.050000	0.371106
0.000000	0.375744
-0.050000	0.380456
-0.100000	0.385838
-0.150000	0.391146
-0.200000	0.396453
-0.250000	0.402555
-0.300000	0.409102
-0.350000	0.416096
-0.400000	0.423115
-0.450000	0.430159
-0.500000	0.437401
-0.550000	0.444965
-0.600000	0.452406
-0.650000	0.459276
-0.700000	0.466691
-0.750000	0.47433
-0.800000	0.483185
-0.850000	0.491071
-0.900000	0.498462
-0.950000	0.50625
-1.000000	0.514087
-1.050000	0.521875
-1.100000	0.529241
-1.150000	0.536905
-1.200000	0.54499
-1.250000	0.553695
-1.300000	0.56183
-1.350000	0.570635
-1.400000	0.578472
-1.450000	0.586334
-1.500000	0.594767
-1.550000	0.60372
-1.600000	0.612252
-1.650000	0.619717
-1.700000	0.627803
-1.750000	0.63621
-1.800000	0.643973
-1.850000	0.652108
-1.900000	0.659573
-1.950000	0.666815
-2.000000	0.673958
-2.050000	0.681349
-2.100000	0.688467
-2.150000	0.696627
-2.200000	0.703547
-2.250000	0.710913
-2.300000	0.718229
-2.350000	0.725347
-2.400000	0.732292
-2.450000	0.738294
-2.500000	0.744841
-2.550000	0.751389
-2.600000	0.757812
-2.650000	0.764534
-2.700000	0.770114
-2.750000	0.77629
-2.800000	0.782837
-2.850000	0.789112
-2.900000	0.795164
-2.950000	0.800546
-3.000000	0.806225
-3.050000	0.811086
-3.100000	0.817039
-3.150000	0.82309
-3.200000	0.827852
-3.250000	0.832788
-3.300000	0.837599
-3.350000	0.842411
-3.400000	0.847024
-3.450000	0.851711
-3.500000	0.856052
-3.550000	0.860293
-3.600000	0.86379
-3.650000	0.867956
-3.700000	0.871949
-3.750000	0.875918
-3.800000	0.87996
-3.850000	0.882961
-3.900000	0.885962
-3.950000	0.889931
-4.000000	0.893254
-4.050000	0.896329
-4.100000	0.899206
-4.150000	0.901959
-4.200000	0.904787
-4.250000	0.907813
-4.300000	0.910218
-4.350000	0.912822
-4.400000	0.915253
-4.450000	0.917659
-4.500000	0.920188
-4.550000	0.922917
-4.600000	0.925546
-4.650000	0.927629
-4.700000	0.930332
-4.750000	0.932564
-4.800000	0.934871
-4.850000	0.936682
-4.900000	0.938839
-4.950000	0.940551
-5.000000	0.942039
-5.050000	0.943576
-5.100000	0.945809
-5.150000	0.94752
-5.200000	0.949678
-5.250000	0.951711
-5.300000	0.953646
-5.350000	0.955084
-5.400000	0.956473
-5.450000	0.957763
-5.500000	0.959251
-5.550000	0.960615
-5.600000	0.962004
-5.650000	0.963294
-5.700000	0.964509
-5.750000	0.965724
-5.800000	0.967163
-5.850000	0.968502
-5.900000	0.969717
-5.950000	0.970387
-6.000000	0.971677
-6.050000	0.972445
-6.100000	0.973289
-6.150000	0.974281
-6.200000	0.975322
-6.250000	0.976364
-6.300000	0.977356
-6.350000	0.978125
-6.400000	0.978993
-6.450000	0.979886
-6.500000	0.980481
-6.550000	0.98125
-6.600000	0.981994
-6.650000	0.982614
-6.700000	0.983482
-6.750000	0.984152
-6.800000	0.984697
-6.850000	0.985218
-6.900000	0.985789
-6.950000	0.986285
-7.000000	0.986607
-7.050000	0.987004
-7.100000	0.98755
-7.150000	0.988021
-7.200000	0.988517
-7.250000	0.988839
-7.300000	0.989484
-7.350000	0.989955
-7.400000	0.990203
-7.450000	0.990625
-7.500000	0.991096
-7.550000	0.991468
-7.600000	0.991741
-7.650000	0.991865
-7.700000	0.992188
-7.750000	0.99251
-7.800000	0.992882
-7.850000	0.993105
-7.900000	0.993304
-7.950000	0.993452
-8.000000	0.9937
-8.050000	0.993998
-8.100000	0.994097
-8.150000	0.994221
-8.200000	0.99437
-8.250000	0.994519
-8.300000	0.994717
-8.350000	0.994891
-8.400000	0.995064
-8.450000	0.995437
-8.500000	0.99566
-8.550000	0.995709
-8.600000	0.995982
-8.650000	0.996106
-8.700000	0.996255
-8.750000	0.996404
-8.800000	0.996503
-8.850000	0.996627
-8.900000	0.996776
-8.950000	0.9969
-9.000000	0.996999
-9.050000	0.997123
-9.100000	0.997272
-9.150000	0.997371
-9.200000	0.997545
-9.250000	0.997619
-9.300000	0.997693
-9.350000	0.997917
-9.400000	0.997991
-9.450000	0.998041
-9.500000	0.99814
-9.550000	0.998264
-9.600000	0.998338
-9.650000	0.998437
-9.700000	0.998487
-9.750000	0.998586
-9.800000	0.998661
-9.900000	0.99871
-9.950000	1
&
83.650000	2.09037e-14
83.600000	2.13866e-14
83.550000	2.18806e-14
83.500000	2.2386e-14
83.450000	2.29031e-14
83.400000	2.34322e-14
83.350000	2.39734e-14
83.300000	2.45271e-14
83.250000	2.50937e-14
83.200000	2.56733e-14
83.150000	2.62663e-14
83.100000	2.68729e-14
83.050000	2.74936e-14
83.000000	2.81286e-14
82.950000	2.87783e-14
82.900000	2.94429e-14
82.850000	3.01229e-14
82.800000	3.08186e-14
82.750000	3.15303e-14
82.700000	3.22585e-14
82.650000	3.30035e-14
82.600000	3.37657e-14
82.550000	3.45454e-14
82.500000	3.53432e-14
82.450000	3.61594e-14
82.400000	3.69944e-14
82.350000	3.78486e-14
82.300000	3.87226e-14
82.250000	3.96168e-14
82.200000	4.05316e-14
82.150000	4.14675e-14
82.100000	4.24249e-14
82.050000	4.34045e-14
82.000000	4.44067e-14
81.950000	4.5432e-14
81.900000	4.6481e-14
81.850000	4.75542e-14
81.800000	4.86521e-14
81.750000	4.97754e-14
81.700000	5.09246e-14
81.650000	5.21003e-14
81.600000	5.33031e-14
81.550000	5.45337e-14
81.500000	5.57927e-14
81.450000	5.70807e-14
81.400000	5.83984e-14
81.350000	5.97466e-14
81.300000	6.11258e-14
81.250000	6.25368e-14
81.200000	6.39804e-14
81.150000	6.54573e-14
81.100000	6.69683e-14
81.050000	6.85141e-14
81.000000	7.00956e-14
80.950000	7.17136e-14
80.900000	7.33688e-14
80.850000	7.50623e-14
80.800000	7.67948e-14
80.750000	7.85673e-14
80.700000	8.03807e-14
80.650000	8.22359e-14
80.600000	8.41338e-14
80.550000	8.60756e-14
80.500000	8.80621e-14
80.450000	9.00945e-14
80.400000	9.21737e-14
80.350000	9.43008e-14
80.300000	9.64771e-14
80.250000	9.87035e-14
80.200000	1.00981e-13
80.150000	1.03312e-13
80.100000	1.05696e-13
80.050000	1.08135e-13
80.000000	1.1063e-13
79.950000	1.13183e-13
79.900000	1.15794e-13
79.850000	1.18466e-13
79.800000	1.21199e-13
79.750000	1.23996e-13
79.700000	1.26857e-13
79.650000	1.29784e-13
79.600000	1.32778e-13
79.550000	1.35842e-13
79.500000	1.38976e-13
79.450000	1.42182e-13
79.400000	1.45462e-13
79.350000	1.48818e-13
79.300000	1.52251e-13
79.250000	1.55764e-13
79.200000	1.59357e-13
79.150000	1.63033e-13
79.100000	1.66794e-13
79.050000	1.70642e-13
79.000000	1.74578e-13
78.950000	1.78605e-13
78.900000	1.82725e-13
78.850000	1.8694e-13
78.800000	1.91252e-13
78.750000	1.95663e-13
78.700000	2.00176e-13
78.650000	2.04794e-13
78.600000	2.09517e-13
78.550000	2.14349e-13
78.500000	2.19293e-13
78.450000	2.24351e-13
78.400000	2.29525e-13
78.350000	2.34818e-13
78.300000	2.40234e-13
78.250000	2.45774e-13
78.200000	2.51442e-13
78.150000	2.5724e-13
78.100000	2.63173e-13
78.050000	2.69241e-13
78.000000	2.7545e-13
77.950000	2.81802e-13
77.900000	2.883e-13
77.850000	2.94948e-13
77.800000	3.01749e-13
77.750000	3.08706e-13
77.700000	3.15824e-13
77.650000	3.23106e-13
77.600000	3.30556e-13
77.550000	3.38177e-13
77.500000	3.45974e-13
77.450000	3.53951e-13
77.400000	3.62111e-13
77.350000	3.7046e-13
77.300000	3.79e-13
77.250000	3.87738e-13
77.200000	3.96676e-13
77.150000	4.05821e-13
77.100000	4.15176e-13
77.050000	4.24747e-13
77.000000	4.34538e-13
76.950000	4.44554e-13
76.900000	4.54802e-13
76.850000	4.65285e-13
76.800000	4.7601e-13
76.750000	4.86982e-13
76.700000	4.98206e-13
76.650000	5.09689e-13
76.600000	5.21437e-13
76.550000	5.33455e-13
76.500000	5.4575e-13
76.450000	5.58328e-13
76.400000	5.71195e-13
76.350000	5.84359e-13
76.300000	5.97826e-13
76.250000	6.11603e-13
76.200000	6.25697e-13
76.150000	6.40116e-13
76.100000	6.54867e-13
76.050000	6.69958e-13
76.000000	6.85396e-13
75.950000	7.01189e-13
75.900000	7.17346e-13
75.850000	7.33875e-13
75.800000	7.50785e-13
75.750000	7.68083e-13
75.700000	7.85781e-13
75.650000	8.03885e-13
75.600000	8.22406e-13
75.550000	8.41354e-13
75.500000	8.60738e-13
75.450000	8.80568e-13
75.400000	9.00854e-13
75.350000	9.21608e-13
75.300000	9.42839e-13
75.250000	9.64558e-13
75.200000	9.86778e-13
75.150000	1.00951e-12
75.100000	1.03276e-12
75.050000	1.05655e-12
75.000000	1.08089e-12
74.950000	1.10579e-12
74.900000	1.13126e-12
74.850000	1.15731e-12
74.800000	1.18397e-12
74.750000	1.21124e-12
74.700000	1.23914e-12
74.650000	1.26767e-12
74.600000	1.29687e-12
74.550000	1.32674e-12
74.500000	1.35729e-12
74.450000	1.38855e-12
74.400000	1.42052e-12
74.350000	1.45324e-12
74.300000	1.4867e-12
74.250000	1.52094e-12
74.200000	1.55596e-12
74.150000	1.59179e-12
74.100000	1.62844e-12
74.050000	1.66594e-12
74.000000	1.70429e-12
73.950000	1.74354e-12
73.900000	1.78368e-12
73.850000	1.82475e-12
73.800000	1.86676e-12
73.750000	1.90974e-12
73.700000	1.9537e-12
73.650000	1.99868e-12
73.600000	2.04469e-12
73.550000	2.09176e-12
73.500000	2.13992e-12
73.450000	2.18918e-12
73.400000	2.23957e-12
73.350000	2.29112e-12
73.300000	2.34386e-12
73.250000	2.39781e-12
73.200000	2.453e-12
73.150000	2.50946e-12
73.100000	2.56722e-12
73.050000	2.62631e-12
73.000000	2.68675e-12
72.950000	2.74859e-12
72.900000	2.81185e-12
72.850000	2.87656e-12
72.800000	2.94276e-12
72.750000	3.01048e-12
72.700000	3.07976e-12
72.650000	3.15063e-12
72.600000	3.22313e-12
72.550000	3.2973e-12
72.500000	3.37317e-12
72.450000	3.45079e-12
72.400000	3.53019e-12
72.350000	3.61141e-12
72.300000	3.69451e-12
72.250000	3.77951e-12
72.200000	3.86647e-12
72.150000	3.95542e-12
72.100000	4.04642e-12
72.050000	4.13952e-12
72.000000	4.23475e-12
71.950000	4.33217e-12
71.900000	4.43183e-12
71.850000	4.53377e-12
71.800000	4.63807e-12
71.750000	4.74476e-12
71.700000	4.8539e-12
71.650000	4.96554e-12
71.600000	5.07976e-12
71.550000	5.1966e-12
71.500000	5.31612e-12
71.450000	5.43839e-12
71.400000	5.56347e-12
71.350000	5.69142e-12
71.300000	5.82231e-12
71.250000	5.95621e-12
71.200000	6.09318e-12
71.150000	6.23331e-12
71.100000	6.37665e-12
71.050000	6.52328e-12
71.000000	6.67328e-12
70.950000	6.82673e-12
70.900000	6.9837e-12
70.850000	7.14428e-12
70.800000	7.30855e-12
70.750000	7.47659e-12
70.700000	7.64849e-12
70.650000	7.82434e-12
70.600000	8.00422e-12
70.550000	8.18824e-12
70.500000	8.37648e-12
70.450000	8.56905e-12
70.400000	8.76604e-12
70.350000	8.96755e-12
70.300000	9.17369e-12
70.250000	9.38456e-12
70.200000	9.60028e-12
70.150000	9.82094e-12
70.100000	1.00467e-11
70.050000	1.02776e-11
70.000000	1.05138e-11
69.950000	1.07555e-11
69.900000	1.10026e-11
69.850000	1.12555e-11
69.800000	1.15142e-11
69.750000	1.17788e-11
69.700000	1.20495e-11
69.650000	1.23264e-11
69.600000	1.26096e-11
69.550000	1.28994e-11
69.500000	1.31958e-11
69.450000	1.3499e-11
69.400000	1.38092e-11
69.350000	1.41264e-11
69.300000	1.4451e-11
69.250000	1.4783e-11
69.200000	1.51227e-11
69.150000	1.54701e-11
69.100000	1.58255e-11
69.050000	1.61891e-11
69.000000	1.6561e-11
68.950000	1.69414e-11
68.900000	1.73306e-11
68.850000	1.77286e-11
68.800000	1.81359e-11
68.750000	1.85524e-11
68.700000	1.89786e-11
68.650000	1.94145e-11
68.600000	1.98604e-11
68.550000	2.03165e-11
68.500000	2.07831e-11
68.450000	2.12604e-11
68.400000	2.17487e-11
68.350000	2.22481e-11
68.300000	2.2759e-11
68.250000	2.32816e-11
68.200000	2.38163e-11
68.150000	2.43631e-11
68.100000	2.49225e-11
68.050000	2.54948e-11
68.000000	2.60802e-11
67.950000	2.6679e-11
67.900000	2.72915e-11
67.850000	2.7918e-11
67.800000	2.8559e-11
67.750000	2.92146e-11
67.700000	2.98853e-11
67.650000	3.05713e-11
67.600000	3.12731e-11
67.550000	3.1991e-11
67.500000	3.27253e-11
67.450000	3.34764e-11
67.400000	3.42448e-11
67.350000	3.50308e-11
67.300000	3.58348e-11
67.250000	3.66573e-11
67.200000	3.74986e-11
67.150000	3.83591e-11
67.100000	3.92394e-11
67.050000	4.01399e-11
67.000000	4.1061e-11
66.950000	4.20032e-11
66.900000	4.29671e-11
66.850000	4.3953e-11
66.800000	4.49615e-11
66.750000	4.59931e-11
66.700000	4.70483e-11
66.650000	4.81278e-11
66.600000	4.92319e-11
66.550000	5.03614e-11
66.500000	5.15167e-11
66.450000	5.26986e-11
66.400000	5.39074e-11
66.350000	5.5144e-11
66.300000	5.64089e-11
66.250000	5.77028e-11
66.200000	5.90264e-11
66.150000	6.03802e-11
66.100000	6.17651e-11
66.050000	6.31817e-11
66.000000	6.46307e-11
65.950000	6.61129e-11
65.900000	6.76291e-11
65.850000	6.91799e-11
65.800000	7.07664e-11
65.750000	7.23891e-11
65.700000	7.4049e-11
65.650000	7.57469e-11
65.600000	7.74837e-11
65.550000	7.92602e-11
65.500000	8.10774e-11
65.450000	8.29363e-11
65.400000	8.48377e-11
65.350000	8.67826e-11
65.300000	8.8772e-11
65.250000	9.0807e-11
65.200000	9.28886e-11
65.150000	9.50179e-11
65.100000	9.71958e-11
65.050000	9.94236e-11
65.000000	1.01702e-10
64.950000	1.04033e-10
64.900000	1.06418e-10
64.850000	1.08857e-10
64.800000	1.11351e-10
64.750000	1.13903e-10
64.700000	1.16513e-10
64.650000	1.19183e-10
64.600000	1.21914e-10
64.550000	1.24708e-10
64.500000	1.27565e-10
64.450000	1.30488e-10
64.400000	1.33478e-10
64.350000	1.36536e-10
64.300000	1.39664e-10
64.250000	1.42863e-10
64.200000	1.46136e-10
64.150000	1.49484e-10
64.100000	1.52908e-10
64.050000	1.56411e-10
64.000000	1.59993e-10
63.950000	1.63658e-10
63.900000	1.67406e-10
63.850000	1.7124e-10
63.800000	1.75162e-10
63.750000	1.79174e-10
63.700000	1.83277e-10
63.650000	1.87474e-10
63.600000	1.91767e-10
63.550000	1.96158e-10
63.500000	2.0065e-10
63.450000	2.05244e-10
63.400000	2.09943e-10
63.350000	2.1475e-10
63.300000	2.19667e-10
63.250000	2.24696e-10
63.200000	2.2984e-10
63.150000	2.35101e-10
63.100000	2.40483e-10
63.050000	2.45988e-10
63.000000	2.51619e-10
62.950000	2.57378e-10
62.900000	2.63269e-10
62.850000	2.69294e-10
62.800000	2.75458e-10
62.750000	2.81762e-10
62.700000	2.8821e-10
62.650000	2.94805e-10
62.600000	3.01551e-10
62.550000	3.08452e-10
62.500000	3.1551e-10
62.450000	3.22729e-10
62.400000	3.30113e-10
62.350000	3.37666e-10
62.300000	3.45391e-10
62.250000	3.53293e-10
62.200000	3.61375e-10
62.150000	3.69641e-10
62.100000	3.78097e-10
62.050000	3.86746e-10
62.000000	3.95592e-10
61.950000	4.0464e-10
61.900000	4.13895e-10
61.850000	4.23361e-10
61.800000	4.33043e-10
61.750000	4.42947e-10
61.700000	4.53076e-10
61.650000	4.63437e-10
61.600000	4.74034e-10
61.550000	4.84873e-10
61.500000	4.95959e-10
61.450000	5.07299e-10
61.400000	5.18897e-10
61.350000	5.3076e-10
61.300000	5.42894e-10
61.250000	5.55305e-10
61.200000	5.67999e-10
61.150000	5.80983e-10
61.100000	5.94263e-10
61.050000	6.07846e-10
61.000000	6.21738e-10
60.950000	6.35948e-10
60.900000	6.50482e-10
60.850000	6.65348e-10
60.800000	6.80553e-10
60.750000	6.96104e-10
60.700000	7.1201e-10
60.650000	7.2828e-10
60.600000	7.4492e-10
60.550000	7.61939e-10
60.500000	7.79347e-10
60.450000	7.97152e-10
60.400000	8.15363e-10
60.350000	8.33989e-10
60.300000	8.5304e-10
60.250000	8.72525e-10
60.200000	8.92455e-10
60.150000	9.12839e-10
60.100000	9.33687e-10
60.050000	9.55011e-10
60.000000	9.76821e-10
59.950000	9.99128e-10
59.900000	1.02194e-09
59.850000	1.04528e-09
59.800000	1.06915e-09
59.750000	1.09356e-09
59.700000	1.11853e-09
59.650000	1.14406e-09
59.600000	1.17018e-09
59.550000	1.19689e-09
59.500000	1.22422e-09
59.450000	1.25216e-09
59.400000	1.28074e-09
59.350000	1.30998e-09
59.300000	1.33987e-09
59.250000	1.37045e-09
59.200000	1.40173e-09
59.150000	1.43372e-09
59.100000	1.46644e-09
59.050000	1.4999e-09
59.000000	1.53412e-09
58.950000	1.56913e-09
58.900000	1.60493e-09
58.850000	1.64154e-09
58.800000	1.67899e-09
58.750000	1.71729e-09
58.700000	1.75647e-09
58.650000	1.79653e-09
58.600000	1.83751e-09
58.550000	1.87942e-09
58.500000	1.92229e-09
58.450000	1.96613e-09
58.400000	2.01097e-09
58.350000	2.05683e-09
58.300000	2.10373e-09
58.250000	2.1517e-09
58.200000	2.20076e-09
58.150000	2.25094e-09
58.100000	2.30225e-09
58.050000	2.35474e-09
58.000000	2.40842e-09
57.950000	2.46332e-09
57.900000	2.51947e-09
57.850000	2.5769e-09
57.800000	2.63563e-09
57.750000	2.6957e-09
57.700000	2.75714e-09
57.650000	2.81997e-09
57.600000	2.88423e-09
57.550000	2.94996e-09
57.500000	3.01717e-09
57.450000	3.08592e-09
57.400000	3.15623e-09
57.350000	3.22813e-09
57.300000	3.30168e-09
57.250000	3.37689e-09
57.200000	3.45381e-09
57.150000	3.53248e-09
57.100000	3.61294e-09
57.050000	3.69523e-09
57.000000	3.77938e-09
56.950000	3.86545e-09
56.900000	3.95348e-09
56.850000	4.0435e-09
56.800000	4.13557e-09
56.750000	4.22973e-09
56.700000	4.32603e-09
56.650000	4.42452e-09
56.600000	4.52524e-09
56.550000	4.62826e-09
56.500000	4.73361e-09
56.450000	4.84135e-09
56.400000	4.95154e-09
56.350000	5.06423e-09
56.300000	5.17949e-09
56.250000	5.29735e-09
56.200000	5.4179e-09
56.150000	5.54118e-09
56.100000	5.66726e-09
56.050000	5.7962e-09
56.000000	5.92806e-09
55.950000	6.06292e-09
55.900000	6.20084e-09
55.850000	6.34189e-09
55.800000	6.48614e-09
55.750000	6.63367e-09
55.700000	6.78454e-09
55.650000	6.93883e-09
55.600000	7.09662e-09
55.550000	7.25799e-09
55.500000	7.42303e-09
55.450000	7.5918e-09
55.400000	7.7644e-09
55.350000	7.94092e-09
55.300000	8.12144e-09
55.250000	8.30605e-09
55.200000	8.49485e-09
55.150000	8.68793e-09
55.100000	8.88539e-09
55.050000	9.08732e-09
55.000000	9.29383e-09
54.950000	9.50502e-09
54.900000	9.721e-09
54.850000	9.94187e-09
54.800000	1.01677e-08
54.750000	1.03987e-08
54.700000	1.0635e-08
54.650000	1.08765e-08
54.600000	1.11236e-08
54.550000	1.13762e-08
54.500000	1.16346e-08
54.450000	1.18988e-08
54.400000	1.2169e-08
54.350000	1.24454e-08
54.300000	1.2728e-08
54.250000	1.30169e-08
54.200000	1.33125e-08
54.150000	1.36147e-08
54.100000	1.39237e-08
54.050000	1.42398e-08
54.000000	1.4563e-08
53.950000	1.48935e-08
53.900000	1.52315e-08
53.850000	1.55772e-08
53.800000	1.59307e-08
53.750000	1.62921e-08
53.700000	1.66618e-08
53.650000	1.70398e-08
53.600000	1.74264e-08
53.550000	1.78217e-08
53.500000	1.82259e-08
53.450000	1.86393e-08
53.400000	1.90621e-08
53.350000	1.94944e-08
53.300000	1.99364e-08
53.250000	2.03885e-08
53.200000	2.08508e-08
53.150000	2.13235e-08
53.100000	2.1807e-08
53.050000	2.23013e-08
53.000000	2.28068e-08
52.950000	2.33238e-08
52.900000	2.38524e-08
52.850000	2.4393e-08
52.800000	2.49458e-08
52.750000	2.55111e-08
52.700000	2.60891e-08
52.650000	2.66802e-08
52.600000	2.72847e-08
52.550000	2.79028e-08
52.500000	2.85348e-08
52.450000	2.91812e-08
52.400000	2.98421e-08
52.350000	3.05179e-08
52.300000	3.1209e-08
52.250000	3.19157e-08
52.200000	3.26384e-08
52.150000	3.33774e-08
52.100000	3.4133e-08
52.050000	3.49057e-08
52.000000	3.56958e-08
51.950000	3.65038e-08
51.900000	3.73299e-08
51.850000	3.81748e-08
51.800000	3.90386e-08
51.750000	3.9922e-08
51.700000	4.08253e-08
51.650000	4.17489e-08
51.600000	4.26934e-08
51.550000	4.36591e-08
51.500000	4.46467e-08
51.450000	4.56564e-08
51.400000	4.6689e-08
51.350000	4.77448e-08
51.300000	4.88244e-08
51.250000	4.99284e-08
51.200000	5.10572e-08
51.150000	5.22114e-08
51.100000	5.33916e-08
51.050000	5.45985e-08
51.000000	5.58325e-08
50.950000	5.70943e-08
50.900000	5.83845e-08
50.850000	5.97037e-08
50.800000	6.10527e-08
50.750000	6.2432e-08
50.700000	6.38424e-08
50.650000	6.52845e-08
50.600000	6.67591e-08
50.550000	6.82668e-08
50.500000	6.98085e-08
50.450000	7.13848e-08
50.400000	7.29966e-08
50.350000	7.46447e-08
50.300000	7.63299e-08
50.250000	7.80529e-08
50.200000	7.98147e-08
50.150000	8.16161e-08
50.100000	8.3458e-08
50.050000	8.53413e-08
50.000000	8.72669e-08
49.950000	8.92358e-08
49.900000	9.12489e-08
49.850000	9.33073e-08
49.800000	9.5412e-08
49.750000	9.75639e-08
49.700000	9.97641e-08
49.650000	1.02014e-07
49.600000	1.04314e-07
49.550000	1.06666e-07
49.500000	1.0907e-07
49.450000	1.11529e-07
49.400000	1.14043e-07
49.350000	1.16613e-07
49.300000	1.19241e-07
49.250000	1.21928e-07
49.200000	1.24675e-07
49.150000	1.27484e-07
49.100000	1.30356e-07
49.050000	1.33292e-07
49.000000	1.36294e-07
48.950000	1.39364e-07
48.900000	1.42502e-07
48.850000	1.45711e-07
48.800000	1.48991e-07
48.750000	1.52345e-07
48.700000	1.55775e-07
48.650000	1.59281e-07
48.600000	1.62865e-07
48.550000	1.6653e-07
48.500000	1.70277e-07
48.450000	1.74108e-07
48.400000	1.78025e-07
48.350000	1.8203e-07
48.300000	1.86124e-07
48.250000	1.9031e-07
48.200000	1.94589e-07
48.150000	1.98965e-07
48.100000	2.03438e-07
48.050000	2.08011e-07
48.000000	2.12687e-07
47.950000	2.17467e-07
47.900000	2.22354e-07
47.850000	2.27351e-07
47.800000	2.32459e-07
47.750000	2.37681e-07
47.700000	2.43021e-07
47.650000	2.48479e-07
47.600000	2.5406e-07
47.550000	2.59765e-07
47.500000	2.65598e-07
47.450000	2.71561e-07
47.400000	2.77657e-07
47.350000	2.83889e-07
47.300000	2.90261e-07
47.250000	2.96774e-07
47.200000	3.03434e-07
47.150000	3.10242e-07
47.100000	3.17202e-07
47.050000	3.24317e-07
47.000000	3.31591e-07
46.950000	3.39027e-07
46.900000	3.46629e-07
46.850000	3.54401e-07
46.800000	3.62346e-07
46.750000	3.70468e-07
46.700000	3.78771e-07
46.650000	3.87259e-07
46.600000	3.95936e-07
46.550000	4.04807e-07
46.500000	4.13876e-07
46.450000	4.23146e-07
46.400000	4.32623e-07
46.350000	4.42311e-07
46.300000	4.52215e-07
46.250000	4.62339e-07
46.200000	4.72689e-07
46.150000	4.83269e-07
46.100000	4.94084e-07
46.050000	5.0514e-07
46.000000	5.16442e-07
45.950000	5.27995e-07
45.900000	5.39805e-07
45.850000	5.51878e-07
45.800000	5.64219e-07
45.750000	5.76835e-07
45.700000	5.89731e-07
45.650000	6.02913e-07
45.600000	6.16389e-07
45.550000	6.30163e-07
45.500000	6.44244e-07
45.450000	6.58637e-07
45.400000	6.7335e-07
45.350000	6.88389e-07
45.300000	7.03762e-07
45.250000	7.19477e-07
45.200000	7.3554e-07
45.150000	7.51959e-07
45.100000	7.68742e-07
45.050000	7.85898e-07
45.000000	8.03434e-07
44.950000	8.21358e-07
44.900000	8.3968e-07
44.850000	8.58408e-07
44.800000	8.7755e-07
44.750000	8.97117e-07
44.700000	9.17117e-07
44.650000	9.3756e-07
44.600000	9.58455e-07
44.550000	9.79813e-07
44.500000	1.00164e-06
44.450000	1.02396e-06
44.400000	1.04676e-06
44.350000	1.07008e-06
44.300000	1.0939e-06
44.250000	1.11826e-06
44.200000	1.14315e-06
44.150000	1.16859e-06
44.100000	1.19459e-06
44.050000	1.22117e-06
44.000000	1.24834e-06
43.950000	1.2761e-06
43.900000	1.30448e-06
43.850000	1.33348e-06
43.800000	1.36313e-06
43.750000	1.39343e-06
43.700000	1.42439e-06
43.650000	1.45604e-06
43.600000	1.48839e-06
43.550000	1.52145e-06
43.500000	1.55524e-06
43.450000	1.58977e-06
43.400000	1.62507e-06
43.350000	1.66114e-06
43.300000	1.698e-06
43.250000	1.73568e-06
43.200000	1.77418e-06
43.150000	1.81354e-06
43.100000	1.85376e-06
43.050000	1.89486e-06
43.000000	1.93687e-06
42.950000	1.9798e-06
42.900000	2.02367e-06
42.850000	2.06851e-06
42.800000	2.11433e-06
42.750000	2.16116e-06
42.700000	2.20902e-06
42.650000	2.25792e-06
42.600000	2.3079e-06
42.550000	2.35898e-06
42.500000	2.41118e-06
42.450000	2.46452e-06
42.400000	2.51903e-06
42.350000	2.57474e-06
42.300000	2.63166e-06
42.250000	2.68984e-06
42.200000	2.74928e-06
42.150000	2.81003e-06
42.100000	2.87211e-06
42.050000	2.93554e-06
42.000000	3.00037e-06
41.950000	3.06661e-06
41.900000	3.1343e-06
41.850000	3.20347e-06
41.800000	3.27415e-06
41.750000	3.34637e-06
41.700000	3.42017e-06
41.650000	3.49558e-06
41.600000	3.57264e-06
41.550000	3.65138e-06
41.500000	3.73183e-06
41.450000	3.81404e-06
41.400000	3.89805e-06
41.350000	3.98388e-06
41.300000	4.07158e-06
41.250000	4.16119e-06
41.200000	4.25276e-06
41.150000	4.34631e-06
41.100000	4.4419e-06
41.050000	4.53957e-06
41.000000	4.63937e-06
40.950000	4.74133e-06
40.900000	4.84551e-06
40.850000	4.95195e-06
40.800000	5.0607e-06
40.750000	5.17182e-06
40.700000	5.28534e-06
40.650000	5.40133e-06
40.600000	5.51983e-06
40.550000	5.6409e-06
40.500000	5.76459e-06
40.450000	5.89097e-06
40.400000	6.02008e-06
40.350000	6.15198e-06
40.300000	6.28674e-06
40.250000	6.42441e-06
40.200000	6.56506e-06
40.150000	6.70875e-06
40.100000	6.85554e-06
40.050000	7.0055e-06
40.000000	7.15871e-06
39.950000	7.31521e-06
39.900000	7.47509e-06
39.850000	7.63842e-06
39.800000	7.80528e-06
39.750000	7.97572e-06
39.700000	8.14984e-06
39.650000	8.3277e-06
39.600000	8.50939e-06
39.550000	8.69499e-06
39.500000	8.88458e-06
39.450000	9.07824e-06
39.400000	9.27607e-06
39.350000	9.47814e-06
39.300000	9.68454e-06
39.250000	9.89538e-06
39.200000	1.01107e-05
39.150000	1.03307e-05
39.100000	1.05554e-05
39.050000	1.07849e-05
39.000000	1.10193e-05
38.950000	1.12587e-05
38.900000	1.15033e-05
38.850000	1.1753e-05
38.800000	1.20081e-05
38.750000	1.22687e-05
38.700000	1.25348e-05
38.650000	1.28066e-05
38.600000	1.30841e-05
38.550000	1.33676e-05
38.500000	1.36572e-05
38.450000	1.39529e-05
38.400000	1.42548e-05
38.350000	1.45632e-05
38.300000	1.48782e-05
38.250000	1.51998e-05
38.200000	1.55283e-05
38.150000	1.58638e-05
38.100000	1.62063e-05
38.050000	1.65561e-05
38.000000	1.69133e-05
37.950000	1.72781e-05
37.900000	1.76506e-05
37.850000	1.8031e-05
37.800000	1.84194e-05
37.750000	1.8816e-05
37.700000	1.9221e-05
37.650000	1.96345e-05
37.600000	2.00567e-05
37.550000	2.04878e-05
37.500000	2.0928e-05
37.450000	2.13774e-05
37.400000	2.18363e-05
37.350000	2.23048e-05
37.300000	2.27832e-05
37.250000	2.32716e-05
37.200000	2.37702e-05
37.150000	2.42793e-05
37.100000	2.4799e-05
37.050000	2.53296e-05
37.000000	2.58713e-05
36.950000	2.64243e-05
36.900000	2.69888e-05
36.850000	2.75651e-05
36.800000	2.81534e-05
36.750000	2.87539e-05
36.700000	2.9367e-05
36.650000	2.99928e-05
36.600000	3.06315e-05
36.550000	3.12835e-05
36.500000	3.19491e-05
36.450000	3.26284e-05
36.400000	3.33218e-05
36.350000	3.40295e-05
36.300000	3.47518e-05
36.250000	3.5489e-05
36.200000	3.62414e-05
36.150000	3.70094e-05
36.100000	3.77931e-05
36.050000	3.85929e-05
36.000000	3.94092e-05
35.950000	4.02422e-05
35.900000	4.10923e-05
35.850000	4.19597e-05
35.800000	4.2845e-05
35.750000	4.37483e-05
35.700000	4.467e-05
35.650000	4.56106e-05
35.600000	4.65702e-05
35.550000	4.75495e-05
35.500000	4.85485e-05
35.450000	4.95679e-05
35.400000	5.0608e-05
35.350000	5.1669e-05
35.300000	5.27516e-05
35.250000	5.3856e-05
35.200000	5.49827e-05
35.150000	5.6132e-05
35.100000	5.73045e-05
35.050000	5.85005e-05
35.000000	5.97206e-05
34.950000	6.0965e-05
34.900000	6.22344e-05
34.850000	6.35291e-05
34.800000	6.48496e-05
34.750000	6.61965e-05
34.700000	6.75701e-05
34.650000	6.8971e-05
34.600000	7.03997e-05
34.550000	7.18566e-05
34.500000	7.33423e-05
34.450000	7.48574e-05
34.400000	7.64022e-05
34.350000	7.79775e-05
34.300000	7.95836e-05
34.250000	8.12212e-05
34.200000	8.28908e-05
34.150000	8.4593e-05
34.100000	8.63284e-05
34.050000	8.80975e-05
34.000000	8.99009e-05
33.950000	9.17392e-05
33.900000	9.3613e-05
33.850000	9.5523e-05
33.800000	9.74697e-05
33.750000	9.94537e-05
33.700000	0.000101476
33.650000	0.000103536
33.600000	0.000105636
33.550000	0.000107776
33.500000	0.000109957
33.450000	0.000112178
33.400000	0.000114442
33.350000	0.000116748
33.300000	0.000119098
33.250000	0.000121491
33.200000	0.000123929
33.150000	0.000126412
33.100000	0.000128942
33.050000	0.000131518
33.000000	0.000134141
32.950000	0.000136813
32.900000	0.000139534
32.850000	0.000142304
32.800000	0.000145125
32.750000	0.000147996
32.700000	0.00015092
32.650000	0.000153896
32.600000	0.000156925
32.550000	0.000160008
32.500000	0.000163145
32.450000	0.000166339
32.400000	0.000169588
32.350000	0.000172894
32.300000	0.000176257
32.250000	0.000179679
32.200000	0.00018316
32.150000	0.0001867
32.100000	0.000190301
32.050000	0.000193962
32.000000	0.000197685
31.950000	0.00020147
31.900000	0.000205319
31.850000	0.00020923
31.800000	0.000213206
31.750000	0.000217246
31.700000	0.000221352
31.650000	0.000225523
31.600000	0.00022976
31.550000	0.000234064
31.500000	0.000238435
31.450000	0.000242873
31.400000	0.000247379
31.350000	0.000251953
31.300000	0.000256596
31.250000	0.000261307
31.200000	0.000266086
31.150000	0.000270934
31.100000	0.000275851
31.050000	0.000280837
31.000000	0.000285891
30.950000	0.000291014
30.900000	0.000296204
30.850000	0.000301462
30.800000	0.000306787
30.750000	0.000312179
30.700000	0.000317636
30.650000	0.000323158
30.600000	0.000328743
30.550000	0.000334391
30.500000	0.000340101
30.450000	0.000345869
30.400000	0.000351696
30.350000	0.000357578
30.300000	0.000363513
30.250000	0.0003695
30.200000	0.000375534
30.150000	0.000381613
30.100000	0.000387734
30.050000	0.000393892
30.000000	0.000400083
29.950000	0.000406302
29.900000	0.000412544
29.850000	0.000418802
29.800000	0.000425071
29.750000	0.000431342
29.700000	0.000437606
29.650000	0.000443856
29.600000	0.000450079
29.550000	0.000456264
29.500000	0.000462397
29.450000	0.000468463
29.400000	0.000474444
29.350000	0.000480318
29.300000	0.000486062
29.250000	0.000491646
29.200000	0.000497035
29.150000	0.000502184
29.100000	0.000507036
29.050000	0.000511513
29.000000	0.000515501
28.950000	0.0005188
&
```
