## Supplementary material for "All-at-once RNA folding with 3D motif prediction framed by evolutionary information": RF04293_mir-889.cacofold.helixcov

```
# RMs = 2 L = 79

# RM_HELIX NESTED 29-35 44-50, nbp = 6 nbp_cov = 0
# pvals: 0.996774,0.996774,0.996774,0.996774,0.996774,0.996774
# aggregated NONE
NESTED  ::::::::::::::::::::::::::::<<<<-<<________>>->>>>:::::::::::::::::::::::::::::
        :::::::::::::::::::::::::::::::::::::::::::::::::::::::::::::::::::::::::::::::

# RM_HELIX NESTED 1-22 56-77, nbp = 20 nbp_cov = 0
# pvals: 0.996774,0.996774,0.996774,0.996774,0.996774,0.996774,0.996774,0.996774,0.996774,0.996774,0.996774,0.996774,0.996774,0.996774,0.996774,0.996774,0.996774,0.996774,0.996774,0.996774
# aggregated NONE
NESTED  <<<<<-<<<-<<<<<<<<<<<<_________________________________>>>>>>>>>>>>->>>->>>>>::
        :::::::::::::::::::::::::::::::::::::::::::::::::::::::::::::::::::::::::::::::
```
