## Supplementary material for "All-at-once RNA folding with 3D motif prediction framed by evolutionary information": RF04293_mir-889.surv

```
0.000000	0.0357143
-0.005411	1
&
0.222911	0.000327547
0.193450	0.000655093
0.112433	0.00098264
0.090337	0.00131019
0.009320	0.00163773
-0.005411	0.997707
-0.012776	0.998035
-0.020141	0.998362
-0.034871	0.999017
-0.042237	0.999672
-0.071697	1
&
1.877337	1.62285e-06
1.872718	6.4914e-06
1.865353	9.08796e-05
1.791701	0.000107108
1.622301	0.000120091
1.533918	0.000136319
1.497092	0.000137942
1.460266	0.000146056
1.445536	0.000152548
1.438171	0.00024505
1.305597	0.000254787
1.224579	0.000264525
0.959432	0.00026777
0.797397	0.000280753
0.731110	0.000296981
0.686919	0.000303473
0.679554	0.000395975
0.627998	0.000400844
0.620632	0.000520935
0.613267	0.000532295
0.569076	0.000533918
0.554345	0.00053554
0.539615	0.000537163
0.532250	0.0005469
0.524885	0.000548523
0.480693	0.00055826
0.436502	0.000559883
0.407041	0.00056962
0.392311	0.000572866
0.370215	0.000701071
0.362850	0.000795196
0.355485	0.000801688
0.340754	0.000804933
0.333389	0.000824408
0.311294	0.000847128
0.303928	0.00084875
0.281833	0.000864979
0.274467	0.000873093
0.267102	0.000899059
0.259737	0.000900682
0.245007	0.000907173
0.222911	0.000921779
0.215546	0.000926647
0.193450	0.000941253
0.186085	0.000952613
0.178720	0.000954236
0.171355	0.000955858
0.141894	0.00105485
0.134528	0.00115871
0.127163	0.00116358
0.119798	0.00125771
0.112433	0.00128043
0.105068	0.0012999
0.097702	0.00130153
0.090337	0.00131775
0.075607	0.00131938
0.068242	0.00134859
0.060876	0.00136644
0.053511	0.00137942
0.046146	0.00156767
0.038781	0.00171048
0.031416	0.00199124
0.024050	0.00214378
0.016685	0.00239533
0.009320	0.00241805
0.001955	0.00253814
-0.005411	0.996774
-0.012776	0.997024
-0.020141	0.997056
-0.027506	0.997488
-0.034871	0.997869
-0.042237	0.99808
-0.049602	0.99814
-0.056967	0.998325
-0.064332	0.998457
-0.071697	0.998484
-0.079063	0.998599
-0.086428	0.998601
-0.093793	0.998617
-0.101158	0.99872
-0.108523	0.998726
-0.115889	0.998843
-0.123254	0.998974
-0.130619	0.998981
-0.137984	0.998982
-0.152715	0.998997
-0.160080	0.999004
-0.167445	0.999012
-0.174810	0.999013
-0.182176	0.999143
-0.189541	0.999145
-0.196906	0.99915
-0.204271	0.999151
-0.211636	0.999154
-0.219002	0.999158
-0.226367	0.999171
-0.241097	0.999179
-0.248462	0.999189
-0.263193	0.999309
-0.270558	0.9994
-0.277923	0.999409
-0.285288	0.999426
-0.292654	0.99943
-0.300019	0.999443
-0.314749	0.999547
-0.329480	0.999557
-0.336845	0.999583
-0.344210	0.999596
-0.373671	0.999604
-0.381036	0.999607
-0.432593	0.999636
-0.454688	0.99964
-0.462054	0.999656
-0.469419	0.999667
-0.513610	0.999758
-0.528340	0.999843
-0.535706	0.999849
-0.543071	0.999859
-0.557801	0.999875
-0.918697	0.999883
-0.999714	0.999891
-1.007079	0.999893
-1.014444	0.999909
-1.080731	0.999994
-1.088096	1
&
13.811723	6.32e-13
13.804358	6.39357e-13
13.796992	6.468e-13
13.789627	6.54329e-13
13.782262	6.61946e-13
13.774897	6.69651e-13
13.767532	6.77446e-13
13.760166	6.85332e-13
13.752801	6.9331e-13
13.745436	7.0138e-13
13.738071	7.09544e-13
13.730705	7.17804e-13
13.723340	7.26159e-13
13.715975	7.34612e-13
13.708610	7.43163e-13
13.701245	7.51814e-13
13.693879	7.60565e-13
13.686514	7.69419e-13
13.679149	7.78375e-13
13.671784	7.87435e-13
13.664419	7.96601e-13
13.657053	8.05874e-13
13.649688	8.15254e-13
13.642323	8.24744e-13
13.634958	8.34344e-13
13.627593	8.44056e-13
13.620227	8.53881e-13
13.612862	8.6382e-13
13.605497	8.73875e-13
13.598132	8.84047e-13
13.590766	8.94337e-13
13.583401	9.04747e-13
13.576036	9.15279e-13
13.568671	9.25932e-13
13.561306	9.3671e-13
13.553940	9.47613e-13
13.546575	9.58643e-13
13.539210	9.69802e-13
13.531845	9.8109e-13
13.524480	9.9251e-13
13.517114	1.00406e-12
13.509749	1.01575e-12
13.502384	1.02757e-12
13.495019	1.03953e-12
13.487654	1.05163e-12
13.480288	1.06387e-12
13.472923	1.07626e-12
13.465558	1.08878e-12
13.458193	1.10146e-12
13.450828	1.11428e-12
13.443462	1.12725e-12
13.436097	1.14037e-12
13.428732	1.15364e-12
13.421367	1.16707e-12
13.414001	1.18065e-12
13.406636	1.19439e-12
13.399271	1.2083e-12
13.391906	1.22236e-12
13.384541	1.23659e-12
13.377175	1.25098e-12
13.369810	1.26554e-12
13.362445	1.28027e-12
13.355080	1.29517e-12
13.347715	1.31025e-12
13.340349	1.3255e-12
13.332984	1.34093e-12
13.325619	1.35653e-12
13.318254	1.37232e-12
13.310889	1.38829e-12
13.303523	1.40445e-12
13.296158	1.4208e-12
13.288793	1.43734e-12
13.281428	1.45406e-12
13.274062	1.47099e-12
13.266697	1.48811e-12
13.259332	1.50543e-12
13.251967	1.52295e-12
13.244602	1.54068e-12
13.237236	1.55861e-12
13.229871	1.57675e-12
13.222506	1.5951e-12
13.215141	1.61366e-12
13.207776	1.63245e-12
13.200410	1.65145e-12
13.193045	1.67067e-12
13.185680	1.69011e-12
13.178315	1.70978e-12
13.170950	1.72968e-12
13.163584	1.74981e-12
13.156219	1.77018e-12
13.148854	1.79078e-12
13.141489	1.81162e-12
13.134123	1.83271e-12
13.126758	1.85404e-12
13.119393	1.87561e-12
13.112028	1.89744e-12
13.104663	1.91953e-12
13.097297	1.94187e-12
13.089932	1.96447e-12
13.082567	1.98733e-12
13.075202	2.01046e-12
13.067837	2.03386e-12
13.060471	2.05753e-12
13.053106	2.08147e-12
13.045741	2.1057e-12
13.038376	2.1302e-12
13.031011	2.15499e-12
13.023645	2.18008e-12
13.016280	2.20545e-12
13.008915	2.23111e-12
13.001550	2.25708e-12
12.994185	2.28335e-12
12.986819	2.30992e-12
12.979454	2.3368e-12
12.972089	2.364e-12
12.964724	2.39151e-12
12.957358	2.41934e-12
12.949993	2.4475e-12
12.942628	2.47598e-12
12.935263	2.5048e-12
12.927898	2.53395e-12
12.920532	2.56344e-12
12.913167	2.59327e-12
12.905802	2.62345e-12
12.898437	2.65398e-12
12.891072	2.68487e-12
12.883706	2.71611e-12
12.876341	2.74772e-12
12.868976	2.7797e-12
12.861611	2.81205e-12
12.854246	2.84477e-12
12.846880	2.87788e-12
12.839515	2.91137e-12
12.832150	2.94525e-12
12.824785	2.97952e-12
12.817419	3.0142e-12
12.810054	3.04928e-12
12.802689	3.08476e-12
12.795324	3.12066e-12
12.787959	3.15698e-12
12.780593	3.19371e-12
12.773228	3.23088e-12
12.765863	3.26848e-12
12.758498	3.30651e-12
12.751133	3.34499e-12
12.743767	3.38392e-12
12.736402	3.4233e-12
12.729037	3.46313e-12
12.721672	3.50343e-12
12.714307	3.5442e-12
12.706941	3.58545e-12
12.699576	3.62717e-12
12.692211	3.66938e-12
12.684846	3.71208e-12
12.677480	3.75528e-12
12.670115	3.79898e-12
12.662750	3.84319e-12
12.655385	3.88791e-12
12.648020	3.93315e-12
12.640654	3.97892e-12
12.633289	4.02522e-12
12.625924	4.07206e-12
12.618559	4.11945e-12
12.611194	4.16738e-12
12.603828	4.21588e-12
12.596463	4.26493e-12
12.589098	4.31456e-12
12.581733	4.36477e-12
12.574368	4.41556e-12
12.567002	4.46694e-12
12.559637	4.51892e-12
12.552272	4.5715e-12
12.544907	4.6247e-12
12.537542	4.67852e-12
12.530176	4.73296e-12
12.522811	4.78803e-12
12.515446	4.84374e-12
12.508081	4.90011e-12
12.500715	4.95713e-12
12.493350	5.01481e-12
12.485985	5.07316e-12
12.478620	5.13219e-12
12.471255	5.19191e-12
12.463889	5.25232e-12
12.456524	5.31344e-12
12.449159	5.37527e-12
12.441794	5.43781e-12
12.434429	5.50109e-12
12.427063	5.5651e-12
12.419698	5.62985e-12
12.412333	5.69536e-12
12.404968	5.76163e-12
12.397603	5.82867e-12
12.390237	5.89649e-12
12.382872	5.9651e-12
12.375507	6.03451e-12
12.368142	6.10473e-12
12.360776	6.17576e-12
12.353411	6.24762e-12
12.346046	6.32031e-12
12.338681	6.39386e-12
12.331316	6.46825e-12
12.323950	6.54351e-12
12.316585	6.61965e-12
12.309220	6.69667e-12
12.301855	6.77459e-12
12.294490	6.85342e-12
12.287124	6.93316e-12
12.279759	7.01383e-12
12.272394	7.09544e-12
12.265029	7.17799e-12
12.257664	7.26151e-12
12.250298	7.346e-12
12.242933	7.43147e-12
12.235568	7.51794e-12
12.228203	7.60541e-12
12.220837	7.6939e-12
12.213472	7.78342e-12
12.206107	7.87398e-12
12.198742	7.96559e-12
12.191377	8.05827e-12
12.184011	8.15203e-12
12.176646	8.24688e-12
12.169281	8.34283e-12
12.161916	8.4399e-12
12.154551	8.5381e-12
12.147185	8.63744e-12
12.139820	8.73793e-12
12.132455	8.83959e-12
12.125090	8.94244e-12
12.117725	9.04648e-12
12.110359	9.15174e-12
12.102994	9.25821e-12
12.095629	9.36593e-12
12.088264	9.4749e-12
12.080899	9.58513e-12
12.073533	9.69665e-12
12.066168	9.80947e-12
12.058803	9.92359e-12
12.051438	1.00391e-11
12.044072	1.01558e-11
12.036707	1.0274e-11
12.029342	1.03935e-11
12.021977	1.05145e-11
12.014612	1.06368e-11
12.007246	1.07605e-11
11.999881	1.08857e-11
11.992516	1.10124e-11
11.985151	1.11405e-11
11.977786	1.12701e-11
11.970420	1.14012e-11
11.963055	1.15339e-11
11.955690	1.1668e-11
11.948325	1.18038e-11
11.940960	1.19411e-11
11.933594	1.208e-11
11.926229	1.22206e-11
11.918864	1.23628e-11
11.911499	1.25066e-11
11.904133	1.26521e-11
11.896768	1.27993e-11
11.889403	1.29482e-11
11.882038	1.30988e-11
11.874673	1.32512e-11
11.867307	1.34054e-11
11.859942	1.35613e-11
11.852577	1.37191e-11
11.845212	1.38787e-11
11.837847	1.40401e-11
11.830481	1.42035e-11
11.823116	1.43687e-11
11.815751	1.45359e-11
11.808386	1.4705e-11
11.801021	1.4876e-11
11.793655	1.50491e-11
11.786290	1.52242e-11
11.778925	1.54013e-11
11.771560	1.55804e-11
11.764195	1.57617e-11
11.756829	1.5945e-11
11.749464	1.61305e-11
11.742099	1.63182e-11
11.734734	1.6508e-11
11.727368	1.67001e-11
11.720003	1.68943e-11
11.712638	1.70909e-11
11.705273	1.72897e-11
11.697908	1.74908e-11
11.690542	1.76943e-11
11.683177	1.79001e-11
11.675812	1.81083e-11
11.668447	1.8319e-11
11.661082	1.85321e-11
11.653716	1.87477e-11
11.646351	1.89658e-11
11.638986	1.91864e-11
11.631621	1.94096e-11
11.624256	1.96354e-11
11.616890	1.98638e-11
11.609525	2.00948e-11
11.602160	2.03286e-11
11.594795	2.05651e-11
11.587429	2.08043e-11
11.580064	2.10463e-11
11.572699	2.12911e-11
11.565334	2.15388e-11
11.557969	2.17893e-11
11.550603	2.20428e-11
11.543238	2.22992e-11
11.535873	2.25586e-11
11.528508	2.2821e-11
11.521143	2.30864e-11
11.513777	2.3355e-11
11.506412	2.36266e-11
11.499047	2.39015e-11
11.491682	2.41795e-11
11.484317	2.44607e-11
11.476951	2.47453e-11
11.469586	2.50331e-11
11.462221	2.53243e-11
11.454856	2.56189e-11
11.447490	2.59169e-11
11.440125	2.62183e-11
11.432760	2.65233e-11
11.425395	2.68318e-11
11.418030	2.71439e-11
11.410664	2.74596e-11
11.403299	2.7779e-11
11.395934	2.81021e-11
11.388569	2.8429e-11
11.381204	2.87597e-11
11.373838	2.90942e-11
11.366473	2.94326e-11
11.359108	2.97749e-11
11.351743	3.01213e-11
11.344378	3.04716e-11
11.337012	3.0826e-11
11.329647	3.11846e-11
11.322282	3.15473e-11
11.314917	3.19142e-11
11.307552	3.22854e-11
11.300186	3.2661e-11
11.292821	3.30408e-11
11.285456	3.34251e-11
11.278091	3.38139e-11
11.270725	3.42072e-11
11.263360	3.46051e-11
11.255995	3.50076e-11
11.248630	3.54147e-11
11.241265	3.58266e-11
11.233899	3.62433e-11
11.226534	3.66649e-11
11.219169	3.70913e-11
11.211804	3.75227e-11
11.204439	3.79591e-11
11.197073	3.84006e-11
11.189708	3.88472e-11
11.182343	3.92991e-11
11.174978	3.97561e-11
11.167613	4.02185e-11
11.160247	4.06863e-11
11.152882	4.11595e-11
11.145517	4.16382e-11
11.138152	4.21224e-11
11.130786	4.26123e-11
11.123421	4.31079e-11
11.116056	4.36093e-11
11.108691	4.41165e-11
11.101326	4.46296e-11
11.093960	4.51486e-11
11.086595	4.56737e-11
11.079230	4.62049e-11
11.071865	4.67423e-11
11.064500	4.72859e-11
11.057134	4.78358e-11
11.049769	4.83921e-11
11.042404	4.89549e-11
11.035039	4.95243e-11
11.027674	5.01002e-11
11.020308	5.06829e-11
11.012943	5.12723e-11
11.005578	5.18686e-11
10.998213	5.24718e-11
10.990847	5.3082e-11
10.983482	5.36994e-11
10.976117	5.43239e-11
10.968752	5.49556e-11
10.961387	5.55947e-11
10.954021	5.62413e-11
10.946656	5.68953e-11
10.939291	5.7557e-11
10.931926	5.82263e-11
10.924561	5.89035e-11
10.917195	5.95885e-11
10.909830	6.02815e-11
10.902465	6.09825e-11
10.895100	6.16917e-11
10.887735	6.24091e-11
10.880369	6.31349e-11
10.873004	6.38691e-11
10.865639	6.46118e-11
10.858274	6.53632e-11
10.850909	6.61233e-11
10.843543	6.68922e-11
10.836178	6.76701e-11
10.828813	6.8457e-11
10.821448	6.92531e-11
10.814082	7.00584e-11
10.806717	7.08731e-11
10.799352	7.16973e-11
10.791987	7.2531e-11
10.784622	7.33745e-11
10.777256	7.42277e-11
10.769891	7.50909e-11
10.762526	7.59641e-11
10.755161	7.68474e-11
10.747796	7.7741e-11
10.740430	7.8645e-11
10.733065	7.95595e-11
10.725700	8.04847e-11
10.718335	8.14206e-11
10.710970	8.23674e-11
10.703604	8.33252e-11
10.696239	8.42941e-11
10.688874	8.52743e-11
10.681509	8.62658e-11
10.674143	8.72689e-11
10.666778	8.82837e-11
10.659413	8.93103e-11
10.652048	9.03488e-11
10.644683	9.13993e-11
10.637317	9.24621e-11
10.629952	9.35373e-11
10.622587	9.46249e-11
10.615222	9.57252e-11
10.607857	9.68382e-11
10.600491	9.79642e-11
10.593126	9.91033e-11
10.585761	1.00256e-10
10.578396	1.01421e-10
10.571031	1.02601e-10
10.563665	1.03794e-10
10.556300	1.05001e-10
10.548935	1.06221e-10
10.541570	1.07456e-10
10.534204	1.08706e-10
10.526839	1.0997e-10
10.519474	1.11249e-10
10.512109	1.12542e-10
10.504744	1.13851e-10
10.497378	1.15174e-10
10.490013	1.16513e-10
10.482648	1.17868e-10
10.475283	1.19239e-10
10.467918	1.20625e-10
10.460552	1.22028e-10
10.453187	1.23446e-10
10.445822	1.24882e-10
10.438457	1.26334e-10
10.431092	1.27802e-10
10.423726	1.29288e-10
10.416361	1.30792e-10
10.408996	1.32312e-10
10.401631	1.33851e-10
10.394266	1.35407e-10
10.386900	1.36981e-10
10.379535	1.38574e-10
10.372170	1.40185e-10
10.364805	1.41815e-10
10.357439	1.43463e-10
10.350074	1.45131e-10
10.342709	1.46819e-10
10.335344	1.48526e-10
10.327979	1.50252e-10
10.320613	1.51999e-10
10.313248	1.53767e-10
10.305883	1.55554e-10
10.298518	1.57363e-10
10.291153	1.59192e-10
10.283787	1.61043e-10
10.276422	1.62915e-10
10.269057	1.64809e-10
10.261692	1.66725e-10
10.254327	1.68664e-10
10.246961	1.70624e-10
10.239596	1.72608e-10
10.232231	1.74615e-10
10.224866	1.76645e-10
10.217500	1.78698e-10
10.210135	1.80776e-10
10.202770	1.82877e-10
10.195405	1.85003e-10
10.188040	1.87154e-10
10.180674	1.8933e-10
10.173309	1.91531e-10
10.165944	1.93758e-10
10.158579	1.9601e-10
10.151214	1.98289e-10
10.143848	2.00594e-10
10.136483	2.02926e-10
10.129118	2.05285e-10
10.121753	2.07671e-10
10.114388	2.10085e-10
10.107022	2.12528e-10
10.099657	2.14998e-10
10.092292	2.17498e-10
10.084927	2.20026e-10
10.077561	2.22584e-10
10.070196	2.25171e-10
10.062831	2.27789e-10
10.055466	2.30437e-10
10.048101	2.33115e-10
10.040735	2.35825e-10
10.033370	2.38567e-10
10.026005	2.4134e-10
10.018640	2.44145e-10
10.011275	2.46983e-10
10.003909	2.49854e-10
9.996544	2.52759e-10
9.989179	2.55697e-10
9.981814	2.58669e-10
9.974449	2.61676e-10
9.967083	2.64718e-10
9.959718	2.67795e-10
9.952353	2.70908e-10
9.944988	2.74057e-10
9.937623	2.77242e-10
9.930257	2.80465e-10
9.922892	2.83725e-10
9.915527	2.87023e-10
9.908162	2.90359e-10
9.900796	2.93734e-10
9.893431	2.97149e-10
9.886066	3.00603e-10
9.878701	3.04097e-10
9.871336	3.07631e-10
9.863970	3.11207e-10
9.856605	3.14824e-10
9.849240	3.18484e-10
9.841875	3.22186e-10
9.834510	3.2593e-10
9.827144	3.29719e-10
9.819779	3.33551e-10
9.812414	3.37428e-10
9.805049	3.4135e-10
9.797684	3.45318e-10
9.790318	3.49331e-10
9.782953	3.53392e-10
9.775588	3.57499e-10
9.768223	3.61654e-10
9.760857	3.65858e-10
9.753492	3.7011e-10
9.746127	3.74412e-10
9.738762	3.78763e-10
9.731397	3.83166e-10
9.724031	3.87619e-10
9.716666	3.92124e-10
9.709301	3.96682e-10
9.701936	4.01292e-10
9.694571	4.05956e-10
9.687205	4.10674e-10
9.679840	4.15447e-10
9.672475	4.20276e-10
9.665110	4.2516e-10
9.657745	4.30102e-10
9.650379	4.351e-10
9.643014	4.40157e-10
9.635649	4.45273e-10
9.628284	4.50448e-10
9.620918	4.55683e-10
9.613553	4.60979e-10
9.606188	4.66336e-10
9.598823	4.71756e-10
9.591458	4.77238e-10
9.584092	4.82785e-10
9.576727	4.88395e-10
9.569362	4.94071e-10
9.561997	4.99813e-10
9.554632	5.05622e-10
9.547266	5.11498e-10
9.539901	5.17442e-10
9.532536	5.23456e-10
9.525171	5.29539e-10
9.517806	5.35693e-10
9.510440	5.41918e-10
9.503075	5.48216e-10
9.495710	5.54587e-10
9.488345	5.61032e-10
9.480980	5.67552e-10
9.473614	5.74147e-10
9.466249	5.80819e-10
9.458884	5.87569e-10
9.451519	5.94397e-10
9.444153	6.01304e-10
9.436788	6.08292e-10
9.429423	6.15361e-10
9.422058	6.22512e-10
9.414693	6.29746e-10
9.407327	6.37064e-10
9.399962	6.44467e-10
9.392597	6.51956e-10
9.385232	6.59532e-10
9.377867	6.67196e-10
9.370501	6.74949e-10
9.363136	6.82792e-10
9.355771	6.90726e-10
9.348406	6.98752e-10
9.341041	7.06872e-10
9.333675	7.15086e-10
9.326310	7.23395e-10
9.318945	7.31801e-10
9.311580	7.40305e-10
9.304214	7.48907e-10
9.296849	7.57609e-10
9.289484	7.66412e-10
9.282119	7.75318e-10
9.274754	7.84327e-10
9.267388	7.9344e-10
9.260023	8.0266e-10
9.252658	8.11986e-10
9.245293	8.21421e-10
9.237928	8.30965e-10
9.230562	8.40621e-10
9.223197	8.50388e-10
9.215832	8.60269e-10
9.208467	8.70265e-10
9.201102	8.80376e-10
9.193736	8.90606e-10
9.186371	9.00954e-10
9.179006	9.11422e-10
9.171641	9.22011e-10
9.164275	9.32724e-10
9.156910	9.43561e-10
9.149545	9.54524e-10
9.142180	9.65615e-10
9.134815	9.76834e-10
9.127449	9.88183e-10
9.120084	9.99665e-10
9.112719	1.01128e-09
9.105354	1.02303e-09
9.097989	1.03491e-09
9.090623	1.04694e-09
9.083258	1.0591e-09
9.075893	1.07141e-09
9.068528	1.08386e-09
9.061163	1.09645e-09
9.053797	1.10919e-09
9.046432	1.12207e-09
9.039067	1.13511e-09
9.031702	1.1483e-09
9.024337	1.16164e-09
9.016971	1.17513e-09
9.009606	1.18879e-09
9.002241	1.2026e-09
8.994876	1.21657e-09
8.987510	1.2307e-09
8.980145	1.245e-09
8.972780	1.25946e-09
8.965415	1.2741e-09
8.958050	1.2889e-09
8.950684	1.30387e-09
8.943319	1.31902e-09
8.935954	1.33434e-09
8.928589	1.34984e-09
8.921224	1.36552e-09
8.913858	1.38139e-09
8.906493	1.39743e-09
8.899128	1.41367e-09
8.891763	1.43009e-09
8.884398	1.4467e-09
8.877032	1.46351e-09
8.869667	1.48051e-09
8.862302	1.49771e-09
8.854937	1.51511e-09
8.847571	1.53271e-09
8.840206	1.55051e-09
8.832841	1.56852e-09
8.825476	1.58675e-09
8.818111	1.60518e-09
8.810745	1.62382e-09
8.803380	1.64269e-09
8.796015	1.66177e-09
8.788650	1.68107e-09
8.781285	1.7006e-09
8.773919	1.72035e-09
8.766554	1.74034e-09
8.759189	1.76055e-09
8.751824	1.781e-09
8.744459	1.80169e-09
8.737093	1.82262e-09
8.729728	1.84379e-09
8.722363	1.86521e-09
8.714998	1.88687e-09
8.707632	1.90879e-09
8.700267	1.93096e-09
8.692902	1.95339e-09
8.685537	1.97608e-09
8.678172	1.99903e-09
8.670806	2.02225e-09
8.663441	2.04574e-09
8.656076	2.0695e-09
8.648711	2.09354e-09
8.641346	2.11785e-09
8.633980	2.14245e-09
8.626615	2.16734e-09
8.619250	2.19251e-09
8.611885	2.21797e-09
8.604520	2.24374e-09
8.597154	2.2698e-09
8.589789	2.29616e-09
8.582424	2.32283e-09
8.575059	2.34981e-09
8.567694	2.3771e-09
8.560328	2.40471e-09
8.552963	2.43263e-09
8.545598	2.46089e-09
8.538233	2.48947e-09
8.530867	2.51838e-09
8.523502	2.54763e-09
8.516137	2.57722e-09
8.508772	2.60715e-09
8.501407	2.63743e-09
8.494041	2.66806e-09
8.486676	2.69904e-09
8.479311	2.73039e-09
8.471946	2.7621e-09
8.464581	2.79418e-09
8.457215	2.82663e-09
8.449850	2.85945e-09
8.442485	2.89266e-09
8.435120	2.92626e-09
8.427755	2.96024e-09
8.420389	2.99462e-09
8.413024	3.02939e-09
8.405659	3.06457e-09
8.398294	3.10016e-09
8.390928	3.13616e-09
8.383563	3.17258e-09
8.376198	3.20943e-09
8.368833	3.2467e-09
8.361468	3.2844e-09
8.354102	3.32254e-09
8.346737	3.36112e-09
8.339372	3.40015e-09
8.332007	3.43964e-09
8.324642	3.47958e-09
8.317276	3.51999e-09
8.309911	3.56086e-09
8.302546	3.60221e-09
8.295181	3.64404e-09
8.287816	3.68635e-09
8.280450	3.72916e-09
8.273085	3.77246e-09
8.265720	3.81627e-09
8.258355	3.86058e-09
8.250990	3.90541e-09
8.243624	3.95076e-09
8.236259	3.99663e-09
8.228894	4.04304e-09
8.221529	4.08998e-09
8.214163	4.13747e-09
8.206798	4.18552e-09
8.199433	4.23411e-09
8.192068	4.28328e-09
8.184703	4.33301e-09
8.177337	4.38332e-09
8.169972	4.43422e-09
8.162607	4.4857e-09
8.155242	4.53779e-09
8.147877	4.59047e-09
8.140511	4.64377e-09
8.133146	4.69769e-09
8.125781	4.75223e-09
8.118416	4.80741e-09
8.111051	4.86322e-09
8.103685	4.91969e-09
8.096320	4.97681e-09
8.088955	5.03459e-09
8.081590	5.09304e-09
8.074224	5.15217e-09
8.066859	5.21199e-09
8.059494	5.2725e-09
8.052129	5.33371e-09
8.044764	5.39564e-09
8.037398	5.45828e-09
8.030033	5.52165e-09
8.022668	5.58575e-09
8.015303	5.6506e-09
8.007938	5.7162e-09
8.000572	5.78256e-09
7.993207	5.84969e-09
7.985842	5.91761e-09
7.978477	5.9863e-09
7.971112	6.0558e-09
7.963746	6.1261e-09
7.956381	6.19722e-09
7.949016	6.26916e-09
7.941651	6.34194e-09
7.934285	6.41556e-09
7.926920	6.49004e-09
7.919555	6.56538e-09
7.912190	6.6416e-09
7.904825	6.7187e-09
7.897459	6.79669e-09
7.890094	6.87559e-09
7.882729	6.9554e-09
7.875364	7.03614e-09
7.867999	7.11782e-09
7.860633	7.20044e-09
7.853268	7.28403e-09
7.845903	7.36858e-09
7.838538	7.45411e-09
7.831173	7.54064e-09
7.823807	7.62817e-09
7.816442	7.71671e-09
7.809077	7.80629e-09
7.801712	7.8969e-09
7.794347	7.98856e-09
7.786981	8.08129e-09
7.779616	8.17509e-09
7.772251	8.26998e-09
7.764886	8.36597e-09
7.757520	8.46308e-09
7.750155	8.56131e-09
7.742790	8.66068e-09
7.735425	8.7612e-09
7.728060	8.86289e-09
7.720694	8.96576e-09
7.713329	9.06982e-09
7.705964	9.17509e-09
7.698599	9.28158e-09
7.691234	9.38931e-09
7.683868	9.49828e-09
7.676503	9.60852e-09
7.669138	9.72004e-09
7.661773	9.83285e-09
7.654408	9.94698e-09
7.647042	1.00624e-08
7.639677	1.01792e-08
7.632312	1.02973e-08
7.624947	1.04168e-08
7.617581	1.05377e-08
7.610216	1.066e-08
7.602851	1.07838e-08
7.595486	1.09089e-08
7.588121	1.10355e-08
7.580755	1.11636e-08
7.573390	1.12931e-08
7.566025	1.14242e-08
7.558660	1.15568e-08
7.551295	1.16909e-08
7.543929	1.18266e-08
7.536564	1.19638e-08
7.529199	1.21026e-08
7.521834	1.22431e-08
7.514469	1.23852e-08
7.507103	1.25289e-08
7.499738	1.26743e-08
7.492373	1.28214e-08
7.485008	1.29701e-08
7.477642	1.31207e-08
7.470277	1.32729e-08
7.462912	1.34269e-08
7.455547	1.35827e-08
7.448182	1.37403e-08
7.440816	1.38998e-08
7.433451	1.40611e-08
7.426086	1.42242e-08
7.418721	1.43893e-08
7.411356	1.45562e-08
7.403990	1.47252e-08
7.396625	1.4896e-08
7.389260	1.50689e-08
7.381895	1.52437e-08
7.374530	1.54206e-08
7.367164	1.55995e-08
7.359799	1.57805e-08
7.352434	1.59636e-08
7.345069	1.61488e-08
7.337704	1.63362e-08
7.330338	1.65257e-08
7.322973	1.67175e-08
7.315608	1.69114e-08
7.308243	1.71077e-08
7.300877	1.73061e-08
7.293512	1.75069e-08
7.286147	1.771e-08
7.278782	1.79155e-08
7.271417	1.81234e-08
7.264051	1.83336e-08
7.256686	1.85463e-08
7.249321	1.87615e-08
7.241956	1.89792e-08
7.234591	1.91994e-08
7.227225	1.94221e-08
7.219860	1.96474e-08
7.212495	1.98754e-08
7.205130	2.01059e-08
7.197765	2.03392e-08
7.190399	2.05751e-08
7.183034	2.08138e-08
7.175669	2.10553e-08
7.168304	2.12996e-08
7.160938	2.15466e-08
7.153573	2.17966e-08
7.146208	2.20494e-08
7.138843	2.23052e-08
7.131478	2.2564e-08
7.124112	2.28257e-08
7.116747	2.30905e-08
7.109382	2.33584e-08
7.102017	2.36293e-08
7.094652	2.39034e-08
7.087286	2.41807e-08
7.079921	2.44612e-08
7.072556	2.47449e-08
7.065191	2.50319e-08
7.057826	2.53223e-08
7.050460	2.5616e-08
7.043095	2.59132e-08
7.035730	2.62137e-08
7.028365	2.65178e-08
7.020999	2.68254e-08
7.013634	2.71365e-08
7.006269	2.74513e-08
6.998904	2.77697e-08
6.991539	2.80917e-08
6.984173	2.84176e-08
6.976808	2.87472e-08
6.969443	2.90806e-08
6.962078	2.94179e-08
6.954713	2.97591e-08
6.947347	3.01042e-08
6.939982	3.04534e-08
6.932617	3.08066e-08
6.925252	3.11639e-08
6.917887	3.15253e-08
6.910521	3.18909e-08
6.903156	3.22608e-08
6.895791	3.26349e-08
6.888426	3.30134e-08
6.881061	3.33963e-08
6.873695	3.37836e-08
6.866330	3.41753e-08
6.858965	3.45717e-08
6.851600	3.49726e-08
6.844234	3.53782e-08
6.836869	3.57884e-08
6.829504	3.62035e-08
6.822139	3.66233e-08
6.814774	3.7048e-08
6.807408	3.74776e-08
6.800043	3.79122e-08
6.792678	3.83519e-08
6.785313	3.87966e-08
6.777948	3.92465e-08
6.770582	3.97016e-08
6.763217	4.01619e-08
6.755852	4.06276e-08
6.748487	4.10987e-08
6.741122	4.15753e-08
6.733756	4.20574e-08
6.726391	4.2545e-08
6.719026	4.30384e-08
6.711661	4.35374e-08
6.704295	4.40422e-08
6.696930	4.45529e-08
6.689565	4.50695e-08
6.682200	4.5592e-08
6.674835	4.61206e-08
6.667469	4.66554e-08
6.660104	4.71963e-08
6.652739	4.77435e-08
6.645374	4.82971e-08
6.638009	4.88571e-08
6.630643	4.94235e-08
6.623278	4.99965e-08
6.615913	5.05762e-08
6.608548	5.11625e-08
6.601183	5.17557e-08
6.593817	5.23557e-08
6.586452	5.29627e-08
6.579087	5.35767e-08
6.571722	5.41978e-08
6.564356	5.48261e-08
6.556991	5.54617e-08
6.549626	5.61047e-08
6.542261	5.67551e-08
6.534896	5.74131e-08
6.527530	5.80786e-08
6.520165	5.87519e-08
6.512800	5.9433e-08
6.505435	6.01219e-08
6.498070	6.08189e-08
6.490704	6.15239e-08
6.483339	6.22371e-08
6.475974	6.29585e-08
6.468609	6.36883e-08
6.461244	6.44266e-08
6.453878	6.51734e-08
6.446513	6.59288e-08
6.439148	6.6693e-08
6.431783	6.74661e-08
6.424418	6.82481e-08
6.417052	6.90391e-08
6.409687	6.98393e-08
6.402322	7.06488e-08
6.394957	7.14677e-08
6.387591	7.22961e-08
6.380226	7.3134e-08
6.372861	7.39816e-08
6.365496	7.48391e-08
6.358131	7.57065e-08
6.350765	7.65839e-08
6.343400	7.74715e-08
6.336035	7.83694e-08
6.328670	7.92777e-08
6.321305	8.01965e-08
6.313939	8.11259e-08
6.306574	8.20661e-08
6.299209	8.30172e-08
6.291844	8.39793e-08
6.284479	8.49525e-08
6.277113	8.5937e-08
6.269748	8.69329e-08
6.262383	8.79404e-08
6.255018	8.89595e-08
6.247652	8.99904e-08
6.240287	9.10332e-08
6.232922	9.20881e-08
6.225557	9.31553e-08
6.218192	9.42347e-08
6.210826	9.53267e-08
6.203461	9.64313e-08
6.196096	9.75488e-08
6.188731	9.86791e-08
6.181366	9.98225e-08
6.174000	1.00979e-07
6.166635	1.02149e-07
6.159270	1.03333e-07
6.151905	1.0453e-07
6.144540	1.05741e-07
6.137174	1.06967e-07
6.129809	1.08206e-07
6.122444	1.0946e-07
6.115079	1.10728e-07
6.107713	1.12011e-07
6.100348	1.13309e-07
6.092983	1.14621e-07
6.085618	1.15949e-07
6.078253	1.17293e-07
6.070887	1.18652e-07
6.063522	1.20026e-07
6.056157	1.21417e-07
6.048792	1.22824e-07
6.041427	1.24246e-07
6.034061	1.25686e-07
6.026696	1.27142e-07
6.019331	1.28615e-07
6.011966	1.30105e-07
6.004601	1.31612e-07
5.997235	1.33137e-07
5.989870	1.34679e-07
5.982505	1.36239e-07
5.975140	1.37817e-07
5.967775	1.39414e-07
5.960409	1.41029e-07
5.953044	1.42662e-07
5.945679	1.44315e-07
5.938314	1.45986e-07
5.930948	1.47677e-07
5.923583	1.49388e-07
5.916218	1.51118e-07
5.908853	1.52869e-07
5.901488	1.54639e-07
5.894122	1.56431e-07
5.886757	1.58242e-07
5.879392	1.60075e-07
5.872027	1.61929e-07
5.864662	1.63805e-07
5.857296	1.65702e-07
5.849931	1.67621e-07
5.842566	1.69563e-07
5.835201	1.71526e-07
5.827836	1.73513e-07
5.820470	1.75522e-07
5.813105	1.77555e-07
5.805740	1.79611e-07
5.798375	1.81692e-07
5.791009	1.83796e-07
5.783644	1.85924e-07
5.776279	1.88077e-07
5.768914	1.90255e-07
5.761549	1.92458e-07
5.754183	1.94687e-07
5.746818	1.96942e-07
5.739453	1.99222e-07
5.732088	2.01529e-07
5.724723	2.03863e-07
5.717357	2.06223e-07
5.709992	2.08611e-07
5.702627	2.11027e-07
5.695262	2.1347e-07
5.687897	2.15942e-07
5.680531	2.18443e-07
5.673166	2.20972e-07
5.665801	2.2353e-07
5.658436	2.26119e-07
5.651070	2.28737e-07
5.643705	2.31385e-07
5.636340	2.34064e-07
5.628975	2.36774e-07
5.621610	2.39515e-07
5.614244	2.42288e-07
5.606879	2.45093e-07
5.599514	2.47931e-07
5.592149	2.50801e-07
5.584784	2.53705e-07
5.577418	2.56642e-07
5.570053	2.59613e-07
5.562688	2.62618e-07
5.555323	2.65658e-07
5.547958	2.68734e-07
5.540592	2.71845e-07
5.533227	2.74991e-07
5.525862	2.78175e-07
5.518497	2.81395e-07
5.511132	2.84652e-07
5.503766	2.87947e-07
5.496401	2.9128e-07
5.489036	2.94652e-07
5.481671	2.98062e-07
5.474305	3.01512e-07
5.466940	3.05002e-07
5.459575	3.08533e-07
5.452210	3.12104e-07
5.444845	3.15716e-07
5.437479	3.1937e-07
5.430114	3.23066e-07
5.422749	3.26806e-07
5.415384	3.30588e-07
5.408019	3.34414e-07
5.400653	3.38284e-07
5.393288	3.42199e-07
5.385923	3.46159e-07
5.378558	3.50166e-07
5.371193	3.54218e-07
5.363827	3.58317e-07
5.356462	3.62464e-07
5.349097	3.66658e-07
5.341732	3.70901e-07
5.334366	3.75193e-07
5.327001	3.79535e-07
5.319636	3.83927e-07
5.312271	3.88369e-07
5.304906	3.92863e-07
5.297540	3.97409e-07
5.290175	4.02008e-07
5.282810	4.06659e-07
5.275445	4.11364e-07
5.268080	4.16124e-07
5.260714	4.20939e-07
5.253349	4.25809e-07
5.245984	4.30736e-07
5.238619	4.35719e-07
5.231254	4.4076e-07
5.223888	4.4586e-07
5.216523	4.51018e-07
5.209158	4.56236e-07
5.201793	4.61514e-07
5.194427	4.66853e-07
5.187062	4.72254e-07
5.179697	4.77718e-07
5.172332	4.83244e-07
5.164967	4.88834e-07
5.157601	4.94489e-07
5.150236	5.00209e-07
5.142871	5.05996e-07
5.135506	5.11849e-07
5.128141	5.17769e-07
5.120775	5.23759e-07
5.113410	5.29817e-07
5.106045	5.35945e-07
5.098680	5.42144e-07
5.091315	5.48415e-07
5.083949	5.54758e-07
5.076584	5.61175e-07
5.069219	5.67665e-07
5.061854	5.74231e-07
5.054489	5.80872e-07
5.047123	5.8759e-07
5.039758	5.94386e-07
5.032393	6.0126e-07
5.025028	6.08213e-07
5.017662	6.15247e-07
5.010297	6.22362e-07
5.002932	6.2956e-07
4.995567	6.3684e-07
4.988202	6.44204e-07
4.980836	6.51654e-07
4.973471	6.59189e-07
4.966106	6.66812e-07
4.958741	6.74522e-07
4.951376	6.82322e-07
4.944010	6.90212e-07
4.936645	6.98192e-07
4.929280	7.06265e-07
4.921915	7.14432e-07
4.914550	7.22692e-07
4.907184	7.31048e-07
4.899819	7.395e-07
4.892454	7.4805e-07
4.885089	7.56698e-07
4.877723	7.65447e-07
4.870358	7.74296e-07
4.862993	7.83248e-07
4.855628	7.92303e-07
4.848263	8.01462e-07
4.840897	8.10727e-07
4.833532	8.20099e-07
4.826167	8.2958e-07
4.818802	8.3917e-07
4.811437	8.4887e-07
4.804071	8.58682e-07
4.796706	8.68608e-07
4.789341	8.78648e-07
4.781976	8.88804e-07
4.774611	8.99078e-07
4.767245	9.0947e-07
4.759880	9.19981e-07
4.752515	9.30615e-07
4.745150	9.4137e-07
4.737785	9.5225e-07
4.730419	9.63256e-07
4.723054	9.74389e-07
4.715689	9.8565e-07
4.708324	9.9704e-07
4.700958	1.00856e-06
4.693593	1.02022e-06
4.686228	1.03201e-06
4.678863	1.04393e-06
4.671498	1.056e-06
4.664132	1.0682e-06
4.656767	1.08054e-06
4.649402	1.09303e-06
4.642037	1.10566e-06
4.634672	1.11843e-06
4.627306	1.13136e-06
4.619941	1.14443e-06
4.612576	1.15765e-06
4.605211	1.17103e-06
4.597846	1.18456e-06
4.590480	1.19824e-06
4.583115	1.21209e-06
4.575750	1.22609e-06
4.568385	1.24026e-06
4.561019	1.25458e-06
4.553654	1.26908e-06
4.546289	1.28374e-06
4.538924	1.29857e-06
4.531559	1.31357e-06
4.524193	1.32874e-06
4.516828	1.34409e-06
4.509463	1.35962e-06
4.502098	1.37532e-06
4.494733	1.39121e-06
4.487367	1.40728e-06
4.480002	1.42353e-06
4.472637	1.43997e-06
4.465272	1.4566e-06
4.457907	1.47343e-06
4.450541	1.49044e-06
4.443176	1.50766e-06
4.435811	1.52507e-06
4.428446	1.54268e-06
4.421080	1.5605e-06
4.413715	1.57852e-06
4.406350	1.59675e-06
4.398985	1.61518e-06
4.391620	1.63384e-06
4.384254	1.6527e-06
4.376889	1.67179e-06
4.369524	1.69109e-06
4.362159	1.71062e-06
4.354794	1.73037e-06
4.347428	1.75035e-06
4.340063	1.77055e-06
4.332698	1.791e-06
4.325333	1.81167e-06
4.317968	1.83259e-06
4.310602	1.85375e-06
4.303237	1.87515e-06
4.295872	1.8968e-06
4.288507	1.91869e-06
4.281142	1.94084e-06
4.273776	1.96325e-06
4.266411	1.98591e-06
4.259046	2.00883e-06
4.251681	2.03202e-06
4.244315	2.05547e-06
4.236950	2.0792e-06
4.229585	2.1032e-06
4.222220	2.12747e-06
4.214855	2.15203e-06
4.207489	2.17686e-06
4.200124	2.20199e-06
4.192759	2.2274e-06
4.185394	2.25311e-06
4.178029	2.27911e-06
4.170663	2.30541e-06
4.163298	2.33201e-06
4.155933	2.35892e-06
4.148568	2.38614e-06
4.141203	2.41368e-06
4.133837	2.44153e-06
4.126472	2.4697e-06
4.119107	2.4982e-06
4.111742	2.52702e-06
4.104376	2.55618e-06
4.097011	2.58567e-06
4.089646	2.6155e-06
4.082281	2.64567e-06
4.074916	2.67619e-06
4.067550	2.70707e-06
4.060185	2.7383e-06
4.052820	2.76989e-06
4.045455	2.80184e-06
4.038090	2.83416e-06
4.030724	2.86685e-06
4.023359	2.89992e-06
4.015994	2.93337e-06
4.008629	2.9672e-06
4.001264	3.00142e-06
3.993898	3.03604e-06
3.986533	3.07106e-06
3.979168	3.10647e-06
3.971803	3.1423e-06
3.964437	3.17854e-06
3.957072	3.21519e-06
3.949707	3.25227e-06
3.942342	3.28977e-06
3.934977	3.32771e-06
3.927611	3.36608e-06
3.920246	3.40489e-06
3.912881	3.44415e-06
3.905516	3.48386e-06
3.898151	3.52403e-06
3.890785	3.56466e-06
3.883420	3.60576e-06
3.876055	3.64733e-06
3.868690	3.68938e-06
3.861325	3.73191e-06
3.853959	3.77493e-06
3.846594	3.81845e-06
3.839229	3.86246e-06
3.831864	3.90699e-06
3.824499	3.95202e-06
3.817133	3.99757e-06
3.809768	4.04365e-06
3.802403	4.09026e-06
3.795038	4.1374e-06
3.787672	4.18508e-06
3.780307	4.23331e-06
3.772942	4.2821e-06
3.765577	4.33145e-06
3.758212	4.38136e-06
3.750846	4.43185e-06
3.743481	4.48292e-06
3.736116	4.53458e-06
3.728751	4.58683e-06
3.721386	4.63968e-06
3.714020	4.69314e-06
3.706655	4.74721e-06
3.699290	4.8019e-06
3.691925	4.85722e-06
3.684560	4.91318e-06
3.677194	4.96978e-06
3.669829	5.02703e-06
3.662464	5.08494e-06
3.655099	5.14352e-06
3.647733	5.20276e-06
3.640368	5.26269e-06
3.633003	5.32331e-06
3.625638	5.38462e-06
3.618273	5.44664e-06
3.610907	5.50937e-06
3.603542	5.57282e-06
3.596177	5.637e-06
3.588812	5.70191e-06
3.581447	5.76757e-06
3.574081	5.83399e-06
3.566716	5.90117e-06
3.559351	5.96912e-06
3.551986	6.03785e-06
3.544621	6.10737e-06
3.537255	6.17768e-06
3.529890	6.24881e-06
3.522525	6.32075e-06
3.515160	6.39352e-06
3.507794	6.46712e-06
3.500429	6.54157e-06
3.493064	6.61687e-06
3.485699	6.69303e-06
3.478334	6.77007e-06
3.470968	6.848e-06
3.463603	6.92682e-06
3.456238	7.00654e-06
3.448873	7.08718e-06
3.441508	7.16874e-06
3.434142	7.25124e-06
3.426777	7.33469e-06
3.419412	7.41909e-06
3.412047	7.50446e-06
3.404682	7.59081e-06
3.397316	7.67816e-06
3.389951	7.7665e-06
3.382586	7.85586e-06
3.375221	7.94624e-06
3.367856	8.03766e-06
3.360490	8.13012e-06
3.353125	8.22365e-06
3.345760	8.31825e-06
3.338395	8.41394e-06
3.331029	8.51072e-06
3.323664	8.60861e-06
3.316299	8.70762e-06
3.308934	8.80777e-06
3.301569	8.90907e-06
3.294203	9.01153e-06
3.286838	9.11516e-06
3.279473	9.21998e-06
3.272108	9.326e-06
3.264743	9.43324e-06
3.257377	9.54171e-06
3.250012	9.65142e-06
3.242647	9.76238e-06
3.235282	9.87462e-06
3.227917	9.98814e-06
3.220551	1.0103e-05
3.213186	1.02191e-05
3.205821	1.03366e-05
3.198456	1.04554e-05
3.191090	1.05756e-05
3.183725	1.06971e-05
3.176360	1.08201e-05
3.168995	1.09444e-05
3.161630	1.10702e-05
3.154264	1.11974e-05
3.146899	1.13261e-05
3.139534	1.14562e-05
3.132169	1.15879e-05
3.124804	1.1721e-05
3.117438	1.18557e-05
3.110073	1.19919e-05
3.102708	1.21297e-05
3.095343	1.2269e-05
3.087978	1.241e-05
3.080612	1.25525e-05
3.073247	1.26967e-05
3.065882	1.28426e-05
3.058517	1.29901e-05
3.051151	1.31393e-05
3.043786	1.32902e-05
3.036421	1.34428e-05
3.029056	1.35972e-05
3.021691	1.37533e-05
3.014325	1.39112e-05
3.006960	1.40709e-05
2.999595	1.42325e-05
2.992230	1.43959e-05
2.984865	1.45612e-05
2.977499	1.47283e-05
2.970134	1.48974e-05
2.962769	1.50684e-05
2.955404	1.52414e-05
2.948039	1.54163e-05
2.940673	1.55933e-05
2.933308	1.57722e-05
2.925943	1.59532e-05
2.918578	1.61363e-05
2.911213	1.63215e-05
2.903847	1.65088e-05
2.896482	1.66982e-05
2.889117	1.68898e-05
2.881752	1.70835e-05
2.874386	1.72795e-05
2.867021	1.74778e-05
2.859656	1.76783e-05
2.852291	1.7881e-05
2.844926	1.80861e-05
2.837560	1.82936e-05
2.830195	1.85034e-05
2.822830	1.87156e-05
2.815465	1.89302e-05
2.808100	1.91473e-05
2.800734	1.93668e-05
2.793369	1.95889e-05
2.786004	1.98135e-05
2.778639	2.00406e-05
2.771274	2.02704e-05
2.763908	2.05027e-05
2.756543	2.07378e-05
2.749178	2.09755e-05
2.741813	2.12159e-05
2.734447	2.1459e-05
2.727082	2.1705e-05
2.719717	2.19537e-05
2.712352	2.22053e-05
2.704987	2.24597e-05
2.697621	2.2717e-05
2.690256	2.29773e-05
2.682891	2.32405e-05
2.675526	2.35068e-05
2.668161	2.3776e-05
2.660795	2.40484e-05
2.653430	2.43238e-05
2.646065	2.46024e-05
2.638700	2.48842e-05
2.631335	2.51691e-05
2.623969	2.54573e-05
2.616604	2.57488e-05
2.609239	2.60436e-05
2.601874	2.63418e-05
2.594508	2.66434e-05
2.587143	2.69484e-05
2.579778	2.72568e-05
2.572413	2.75688e-05
2.565048	2.78843e-05
2.557682	2.82035e-05
2.550317	2.85262e-05
2.542952	2.88526e-05
2.535587	2.91828e-05
2.528222	2.95167e-05
2.520856	2.98544e-05
2.513491	3.01959e-05
2.506126	3.05413e-05
2.498761	3.08907e-05
2.491396	3.1244e-05
2.484030	3.16013e-05
2.476665	3.19627e-05
2.469300	3.23282e-05
2.461935	3.26979e-05
2.454570	3.30717e-05
2.447204	3.34499e-05
2.439839	3.38323e-05
2.432474	3.4219e-05
2.425109	3.46101e-05
2.417743	3.50057e-05
2.410378	3.54058e-05
2.403013	3.58104e-05
2.395648	3.62196e-05
2.388283	3.66335e-05
2.380917	3.7052e-05
2.373552	3.74753e-05
2.366187	3.79034e-05
2.358822	3.83364e-05
2.351457	3.87743e-05
2.344091	3.92171e-05
2.336726	3.9665e-05
2.329361	4.01179e-05
2.321996	4.0576e-05
2.314631	4.10393e-05
2.307265	4.15078e-05
2.299900	4.19816e-05
2.292535	4.24608e-05
2.285170	4.29455e-05
2.277804	4.34356e-05
2.270439	4.39313e-05
2.263074	4.44326e-05
2.255709	4.49395e-05
2.248344	4.54522e-05
2.240978	4.59708e-05
2.233613	4.64951e-05
2.226248	4.70255e-05
2.218883	4.75618e-05
2.211518	4.81042e-05
2.204152	4.86527e-05
2.196787	4.92074e-05
2.189422	4.97684e-05
2.182057	5.03358e-05
2.174692	5.09095e-05
2.167326	5.14898e-05
2.159961	5.20766e-05
2.152596	5.267e-05
2.145231	5.32702e-05
2.137865	5.38771e-05
2.130500	5.44909e-05
2.123135	5.51116e-05
2.115770	5.57393e-05
2.108405	5.63741e-05
2.101039	5.70161e-05
2.093674	5.76653e-05
2.086309	5.83219e-05
2.078944	5.89858e-05
2.071579	5.96573e-05
2.064213	6.03363e-05
2.056848	6.10229e-05
2.049483	6.17174e-05
2.042118	6.24196e-05
2.034753	6.31297e-05
2.027387	6.38479e-05
2.020022	6.45741e-05
2.012657	6.53086e-05
2.005292	6.60513e-05
1.997927	6.68023e-05
1.990561	6.75618e-05
1.983196	6.83299e-05
1.975831	6.91066e-05
1.968466	6.9892e-05
1.961100	7.06863e-05
1.953735	7.14895e-05
1.946370	7.23017e-05
1.939005	7.31231e-05
1.931640	7.39537e-05
1.924274	7.47936e-05
1.916909	7.5643e-05
1.909544	7.65019e-05
1.902179	7.73704e-05
1.894814	7.82487e-05
1.887448	7.91368e-05
1.880083	8.00349e-05
1.872718	8.09431e-05
1.865353	8.18615e-05
1.857988	8.27901e-05
1.850622	8.37292e-05
1.843257	8.46788e-05
1.835892	8.5639e-05
1.828527	8.661e-05
1.821161	8.75919e-05
1.813796	8.85847e-05
1.806431	8.95887e-05
1.799066	9.06039e-05
1.791701	9.16304e-05
1.784335	9.26684e-05
1.776970	9.37181e-05
1.769605	9.47794e-05
1.762240	9.58526e-05
1.754875	9.69378e-05
1.747509	9.80352e-05
1.740144	9.91447e-05
1.732779	0.000100267
1.725414	0.000101401
1.718049	0.000102548
1.710683	0.000103708
1.703318	0.000104881
1.695953	0.000106067
1.688588	0.000107266
1.681222	0.000108478
1.673857	0.000109704
1.666492	0.000110944
1.659127	0.000112197
1.651762	0.000113465
1.644396	0.000114746
1.637031	0.000116042
1.629666	0.000117352
1.622301	0.000118676
1.614936	0.000120016
1.607570	0.00012137
1.600205	0.000122739
1.592840	0.000124123
1.585475	0.000125523
1.578110	0.000126938
1.570744	0.000128369
1.563379	0.000129815
1.556014	0.000131278
1.548649	0.000132757
1.541284	0.000134252
1.533918	0.000135764
1.526553	0.000137292
1.519188	0.000138837
1.511823	0.0001404
1.504457	0.000141979
1.497092	0.000143576
1.489727	0.00014519
1.482362	0.000146823
1.474997	0.000148473
1.467631	0.000150141
1.460266	0.000151828
1.452901	0.000153533
1.445536	0.000155257
1.438171	0.000157
1.430805	0.000158762
1.423440	0.000160543
1.416075	0.000162344
1.408710	0.000164165
1.401345	0.000166005
1.393979	0.000167866
1.386614	0.000169747
1.379249	0.000171648
1.371884	0.00017357
1.364518	0.000175514
1.357153	0.000177478
1.349788	0.000179464
1.342423	0.000181471
1.335058	0.0001835
1.327692	0.000185551
1.320327	0.000187625
1.312962	0.000189721
1.305597	0.000191839
1.298232	0.000193981
1.290866	0.000196146
1.283501	0.000198334
1.276136	0.000200546
1.268771	0.000202781
1.261406	0.000205041
1.254040	0.000207325
1.246675	0.000209634
1.239310	0.000211968
1.231945	0.000214326
1.224579	0.00021671
1.217214	0.000219119
1.209849	0.000221555
1.202484	0.000224016
1.195119	0.000226503
1.187753	0.000229018
1.180388	0.000231558
1.173023	0.000234126
1.165658	0.000236722
1.158293	0.000239344
1.150927	0.000241995
1.143562	0.000244673
1.136197	0.00024738
1.128832	0.000250116
1.121467	0.00025288
1.114101	0.000255673
1.106736	0.000258496
1.099371	0.000261348
1.092006	0.000264231
1.084641	0.000267143
1.077275	0.000270085
1.069910	0.000273059
1.062545	0.000276063
1.055180	0.000279098
1.047814	0.000282165
1.040449	0.000285263
1.033084	0.000288394
1.025719	0.000291556
1.018354	0.000294751
1.010988	0.000297978
1.003623	0.000301239
0.996258	0.000304532
0.988893	0.000307859
0.981528	0.00031122
0.974162	0.000314614
0.966797	0.000318043
0.959432	0.000321506
0.952067	0.000325003
0.944702	0.000328536
0.937336	0.000332103
0.929971	0.000335705
0.922606	0.000339343
0.915241	0.000343016
0.907875	0.000346725
0.900510	0.00035047
0.893145	0.000354251
0.885780	0.000358068
0.878415	0.000361921
0.871049	0.000365811
0.863684	0.000369738
0.856319	0.000373701
0.848954	0.0003777
0.841589	0.000381737
0.834223	0.00038581
0.826858	0.00038992
0.819493	0.000394066
0.812128	0.000398249
0.804763	0.000402468
0.797397	0.000406724
0.790032	0.000411016
0.782667	0.000415343
0.775302	0.000419707
0.767937	0.000424105
0.760571	0.000428537
0.753206	0.000433004
0.745841	0.000437504
0.738476	0.000442037
0.731110	0.000446601
0.723745	0.000451195
0.716380	0.000455819
0.709015	0.00046047
0.701650	0.000465147
0.694284	0.000469848
0.686919	0.000474569
0.679554	0.000479307
0.672189	0.000484058
0.664824	0.000488818
0.657458	0.000493578
0.650093	0.000498331
0.642728	0.000503063
0.635363	0.000507755
0.627998	0.000512375
0.620632	0.00051686
&
```
