## Supplementary material for "All-at-once RNA folding with 3D motif prediction framed by evolutionary information": RF04294_mir-3578.power

```
# Power analysis of given structure 
#
# Powertype = SINGLE SUBSTITUTIONS
# covary  left_pos      right_pos    substitutions      power
#----------------------------------------------------------------
          1		82		0		0.00
          2		81		1		0.00
          3		80		3		0.02
          4		79		0		0.00
          5		78		0		0.00
          6		77		0		0.00
          7		76		0		0.00
          8		74		1		0.00
          9		73		1		0.00
          10		72		2		0.00
          14		68		1		0.00
          15		67		2		0.00
          17		66		3		0.02
          18		65		0		0.00
          19		64		2		0.00
          20		63		3		0.02
          21		62		3		0.02
          22		61		1		0.00
          23		60		0		0.00
          24		59		3		0.02
          25		58		0		0.00
          26		57		0		0.00
          30		53		3		0.02
          31		52		1		0.00
          32		51		0		0.00
          33		50		0		0.00
          34		49		1		0.00
          35		48		1		0.00
          36		47		1		0.00
#
# BPAIRS 29
# avg substitutions per BP  1.1
# BPAIRS expected to covary 0.1 +/- 0.3
# BPAIRS observed to covary 0
#
```
