## Supplementary material for "All-at-once RNA folding with 3D motif prediction framed by evolutionary information": RF04294_mir-3578.surv

```
0.634749	0.0344828
0.376460	0.0689655
0.174321	0.103448
0.084482	0.137931
0.039562	0.172414
-0.005357	0.862069
-0.016587	0.896552
-0.083967	0.931034
-0.128887	0.965517
-0.185036	1
&
3.408543	0.000303767
3.386083	0.000607533
3.228864	0.0009113
2.420309	0.00121507
2.150790	0.00151883
1.948651	0.0018226
1.847582	0.00243013
1.701593	0.0027339
1.476994	0.00303767
1.432074	0.00425273
1.387155	0.00486027
1.353465	0.00516403
1.342235	0.00577157
1.252395	0.00607533
1.218705	0.00759417
1.196246	0.00880923
1.185016	0.00941677
1.151326	0.00972053
1.095176	0.0103281
1.083946	0.0109356
1.072716	0.0112394
1.061486	0.0115431
1.016567	0.0121507
1.005337	0.0127582
0.994107	0.0133657
0.982877	0.0136695
0.915497	0.014277
0.904267	0.0145808
0.881807	0.0151883
0.870577	0.0160996
0.859348	0.0167072
0.836888	0.0170109
0.825658	0.0179222
0.814428	0.0191373
0.791968	0.0200486
0.780738	0.0206561
0.769508	0.0209599
0.724588	0.022175
0.702128	0.02339
0.690899	0.0236938
0.679669	0.0243013
0.668439	0.0255164
0.657209	0.0267315
0.623519	0.0270352
0.589829	0.0276428
0.578599	0.0279465
0.567369	0.0282503
0.556139	0.0285541
0.544909	0.0294654
0.488760	0.0297691
0.477530	0.0300729
0.466300	0.0303767
0.443840	0.0306804
0.432610	0.0309842
0.421380	0.031288
0.410150	0.0321993
0.398920	0.0334143
0.387690	0.0340219
0.376460	0.0343256
0.365230	0.0355407
0.331541	0.036452
0.320311	0.0373633
0.309081	0.0385784
0.297851	0.0407047
0.286621	0.0419198
0.275391	0.0440462
0.264161	0.0443499
0.252931	0.045565
0.241701	0.0458688
0.230471	0.0473876
0.219241	0.0482989
0.208011	0.0489064
0.196781	0.049514
0.185551	0.0498177
0.174321	0.0516403
0.163092	0.0534629
0.151862	0.0555893
0.140632	0.0558931
0.129402	0.0574119
0.118172	0.0592345
0.106942	0.0601458
0.095712	0.0613609
0.084482	0.0616646
0.073252	0.0631835
0.062022	0.0656136
0.050792	0.0671324
0.039562	0.068955
0.028332	0.0701701
0.017102	0.0713852
0.005872	0.0722965
-0.005357	0.839611
-0.016587	0.841434
-0.027817	0.844471
-0.039047	0.846902
-0.050277	0.849635
-0.061507	0.8548
-0.072737	0.857533
-0.083967	0.860875
-0.095197	0.866039
-0.106427	0.870595
-0.117657	0.876367
-0.128887	0.881531
-0.140117	0.885176
-0.151347	0.890036
-0.162577	0.894593
-0.173807	0.900972
-0.185036	0.904921
-0.196266	0.909781
-0.207496	0.915249
-0.218726	0.919502
-0.229956	0.924058
-0.241186	0.928615
-0.252416	0.933171
-0.263646	0.938639
-0.274876	0.942588
-0.286106	0.947448
-0.297336	0.949878
-0.308566	0.954739
-0.319796	0.95808
-0.331026	0.96051
-0.342256	0.965978
-0.353485	0.969016
-0.364715	0.970838
-0.375945	0.972661
-0.387175	0.975699
-0.398405	0.976914
-0.409635	0.978736
-0.420865	0.979648
-0.432095	0.98147
-0.443325	0.982989
-0.454555	0.984508
-0.465785	0.986027
-0.477015	0.987849
-0.488245	0.988761
-0.499475	0.989672
-0.510705	0.989976
-0.521935	0.991495
-0.533164	0.992102
-0.544394	0.993013
-0.566854	0.993317
-0.578084	0.993621
-0.589314	0.993925
-0.600544	0.994228
-0.611774	0.994836
-0.634234	0.99514
-0.656694	0.995443
-0.679154	0.996051
-0.690384	0.996659
-0.712843	0.996962
-0.735303	0.997266
-0.746533	0.99757
-0.757763	0.997874
-0.768993	0.998481
-0.802683	0.998785
-0.825143	0.999089
-0.847603	0.999392
-0.870063	0.999696
-0.914982	1
&
4.991964	1.50557e-06
4.823515	3.01114e-06
4.812285	6.02228e-06
4.789825	7.52785e-06
4.756135	9.03342e-06
4.722445	1.0539e-05
4.677526	1.35501e-05
4.655066	1.65613e-05
4.632606	1.80668e-05
4.621376	1.95724e-05
4.598916	2.1078e-05
4.553996	2.25836e-05
4.531536	2.40891e-05
4.520306	2.55947e-05
4.486617	3.01114e-05
4.419237	3.1617e-05
4.374317	3.31226e-05
4.351857	3.46281e-05
4.284478	3.61337e-05
4.273248	3.91448e-05
4.250788	4.06504e-05
4.194638	4.2156e-05
4.116029	4.36615e-05
4.048649	4.51671e-05
3.992500	4.66727e-05
3.970040	4.81783e-05
3.902660	4.96838e-05
3.857740	5.11894e-05
3.824050	5.2695e-05
3.722981	5.42005e-05
3.633142	5.57061e-05
3.621912	5.72117e-05
3.610682	6.02228e-05
3.599452	6.17284e-05
3.588222	6.47395e-05
3.576992	6.62451e-05
3.565762	7.52785e-05
3.554532	7.82897e-05
3.543302	8.13008e-05
3.532072	8.4312e-05
3.520842	8.58175e-05
3.509612	9.93677e-05
3.498382	0.000103884
3.487152	0.000112918
3.475922	0.00011894
3.464693	0.000120446
3.453463	0.000127974
3.442233	0.000165613
3.431003	0.000185185
3.419773	0.000195724
3.408543	0.000209274
3.397313	0.000225836
3.386083	0.000239386
3.374853	0.000254441
3.363623	0.000281542
3.352393	0.000310148
3.341163	0.000334237
3.329933	0.000359831
3.318703	0.000385426
3.307473	0.000420054
3.296244	0.000454682
3.285014	0.000480277
3.273784	0.000502861
3.262554	0.000545017
3.251324	0.000593195
3.240094	0.000630834
3.228864	0.000654923
3.217634	0.000677507
3.206404	0.000727191
3.195174	0.000781391
3.183944	0.000816019
3.172714	0.000852153
3.161484	0.00091087
3.150254	0.000947004
3.139024	0.000978621
3.127795	0.00101024
3.116565	0.0010539
3.105335	0.001081
3.094105	0.00112617
3.082875	0.00117435
3.071645	0.00121198
3.060415	0.00124812
3.049185	0.00127823
3.037955	0.00133243
3.026725	0.00134598
3.015495	0.00138211
3.004265	0.00141825
2.993035	0.00145137
2.981805	0.00147696
2.970575	0.00150105
2.959345	0.0015417
2.948116	0.00157483
2.936886	0.0015959
2.925656	0.00161548
2.914426	0.0016215
2.903196	0.00165462
2.891966	0.00167269
2.880736	0.00168172
2.869506	0.00169076
2.858276	0.00169527
2.847046	0.0017028
2.835816	0.00171183
2.824586	0.00172237
2.813356	0.00172689
2.802126	0.0017299
2.790896	0.00173442
2.779667	0.00174947
2.768437	0.00176001
2.757207	0.00176754
2.745977	0.00176905
2.734747	0.00177808
2.723517	0.0017841
2.712287	0.00179163
2.701057	0.00179615
2.689827	0.00180066
2.678597	0.00180367
2.667367	0.00181271
2.656137	0.00182626
2.644907	0.00183077
2.633677	0.00183529
2.622447	0.00184432
2.611217	0.00184734
2.599988	0.00184884
2.588758	0.00185035
2.577528	0.00185637
2.566298	0.00186239
2.555068	0.0018639
2.543838	0.00186992
2.532608	0.00187293
2.521378	0.00187895
2.510148	0.00188046
2.498918	0.00189551
2.487688	0.00190605
2.476458	0.00191509
2.465228	0.00192111
2.453998	0.00193466
2.442768	0.0019452
2.431539	0.00196176
2.420309	0.00196929
2.409079	0.00197832
2.397849	0.00198886
2.386619	0.00200843
2.375389	0.00201445
2.364159	0.0020265
2.352929	0.00203553
2.341699	0.00205059
2.330469	0.00206715
2.319239	0.00208672
2.308009	0.00210479
2.296779	0.00211533
2.285549	0.00214092
2.274319	0.00216501
2.263089	0.00217856
2.251860	0.00220114
2.240630	0.00222373
2.229400	0.00223728
2.218170	0.00224782
2.206940	0.00226287
2.195710	0.00228245
2.184480	0.00229901
2.173250	0.00232611
2.162020	0.00234568
2.150790	0.00236375
2.139560	0.00238332
2.128330	0.00239386
2.117100	0.0024059
2.105870	0.00241042
2.094640	0.00242397
2.083411	0.00244505
2.072181	0.0024601
2.060951	0.00246914
2.049721	0.00248118
2.038491	0.00249021
2.027261	0.00250828
2.016031	0.00253237
2.004801	0.00254743
1.993571	0.00257453
1.982341	0.00258958
1.971111	0.00260915
1.959881	0.00263324
1.948651	0.00266938
1.937421	0.00269196
1.926191	0.002704
1.914961	0.00273111
1.903732	0.00274466
1.892502	0.00277477
1.881272	0.00279133
1.870042	0.00280789
1.858812	0.00281692
1.847582	0.00282746
1.836352	0.002838
1.825122	0.00285607
1.813892	0.0028651
1.802662	0.00287564
1.791432	0.0028922
1.780202	0.00290575
1.768972	0.00292833
1.757742	0.00294791
1.746512	0.00297049
1.735283	0.00298103
1.724053	0.00302469
1.712823	0.00305179
1.701593	0.00307287
1.690363	0.00309244
1.679133	0.00312255
1.667903	0.00314965
1.656673	0.00317826
1.645443	0.00323547
1.634213	0.0032716
1.622983	0.00331226
1.611753	0.00336194
1.600523	0.00341463
1.589293	0.00348841
1.578063	0.00354712
1.566833	0.00364649
1.555604	0.00375941
1.544374	0.00391599
1.533144	0.00410117
1.521914	0.00435863
1.510684	0.0046477
1.499454	0.00492924
1.488224	0.00525294
1.476994	0.00561879
1.465764	0.00588979
1.454534	0.00624059
1.443304	0.00653267
1.432074	0.0068639
1.420844	0.00722674
1.409614	0.0075399
1.398384	0.00789672
1.387155	0.00814213
1.375925	0.00845679
1.364695	0.00878049
1.353465	0.00906052
1.342235	0.00931195
1.331005	0.00954231
1.319775	0.00976965
1.308545	0.0100512
1.297315	0.0102921
1.286085	0.0105224
1.274855	0.0107724
1.263625	0.0110961
1.252395	0.0113369
1.241165	0.0115808
1.229935	0.0119091
1.218705	0.0122042
1.207476	0.0124977
1.196246	0.0127462
1.185016	0.0130729
1.173786	0.013365
1.162556	0.0136691
1.151326	0.0139672
1.140096	0.0142442
1.128866	0.0145408
1.117636	0.0148494
1.106406	0.0151009
1.095176	0.0154426
1.083946	0.0157347
1.072716	0.0159846
1.061486	0.0162812
1.050256	0.0165372
1.039027	0.0168112
1.027797	0.0170416
1.016567	0.0173126
1.005337	0.0175324
0.994107	0.0177281
0.982877	0.0179163
0.971647	0.0180699
0.960417	0.0182204
0.949187	0.0184026
0.937957	0.0185516
0.926727	0.0187428
0.915497	0.0189657
0.904267	0.0191418
0.893037	0.0193646
0.881807	0.0196628
0.870577	0.0199036
0.859348	0.0202213
0.848118	0.0206188
0.836888	0.0210659
0.825658	0.0214378
0.814428	0.0218007
0.803198	0.022174
0.791968	0.0224992
0.780738	0.0228395
0.769508	0.0231858
0.758278	0.0234989
0.747048	0.0238241
0.735818	0.0240771
0.724588	0.024315
0.713358	0.024595
0.702128	0.0248675
0.690899	0.025125
0.679669	0.0253779
0.668439	0.0256354
0.657209	0.0258853
0.645979	0.0261352
0.634749	0.026346
0.623519	0.0265884
0.612289	0.0268624
0.601059	0.0270596
0.589829	0.0272809
0.578599	0.0274752
0.567369	0.0276844
0.556139	0.0278907
0.544909	0.0280804
0.533679	0.0283107
0.522449	0.0284929
0.511220	0.0286947
0.499990	0.0289085
0.488760	0.0291388
0.477530	0.0293345
0.466300	0.0295875
0.455070	0.0298254
0.443840	0.0300903
0.432610	0.0303433
0.421380	0.0307076
0.410150	0.031075
0.398920	0.0315417
0.387690	0.0320671
0.376460	0.032567
0.365230	0.0331752
0.354000	0.033794
0.342771	0.0345754
0.331541	0.0352529
0.320311	0.0360479
0.309081	0.0369316
0.297851	0.0377718
0.286621	0.0386676
0.275391	0.0395619
0.264161	0.0404216
0.252931	0.0414965
0.241701	0.0424285
0.230471	0.043246
0.219241	0.0441825
0.208011	0.0451506
0.196781	0.0462466
0.185551	0.0472975
0.174321	0.0482535
0.163092	0.0493044
0.151862	0.0503659
0.140632	0.0513761
0.129402	0.0524496
0.118172	0.0535095
0.106942	0.0546086
0.095712	0.0558085
0.084482	0.0569422
0.073252	0.0582069
0.062022	0.0595077
0.050792	0.0606745
0.039562	0.0619452
0.028332	0.0633032
0.017102	0.064589
0.005872	0.0660765
-0.005357	0.832195
-0.016587	0.83391
-0.027817	0.835894
-0.039047	0.83794
-0.050277	0.840718
-0.061507	0.84414
-0.072737	0.848141
-0.083967	0.852687
-0.095197	0.857267
-0.106427	0.862421
-0.117657	0.867811
-0.128887	0.873205
-0.140117	0.878716
-0.151347	0.883814
-0.162577	0.889065
-0.173807	0.894112
-0.185036	0.899241
-0.196266	0.904274
-0.207496	0.909217
-0.218726	0.91399
-0.229956	0.918752
-0.241186	0.923485
-0.252416	0.928202
-0.263646	0.932796
-0.274876	0.937299
-0.286106	0.941921
-0.297336	0.946192
-0.308566	0.95044
-0.319796	0.954324
-0.331026	0.957847
-0.342256	0.961355
-0.353485	0.964699
-0.364715	0.967719
-0.375945	0.970531
-0.387175	0.973056
-0.398405	0.975062
-0.409635	0.977087
-0.420865	0.978914
-0.432095	0.980577
-0.443325	0.982157
-0.454555	0.983475
-0.465785	0.98469
-0.477015	0.985863
-0.488245	0.986862
-0.499475	0.987755
-0.510705	0.988838
-0.521935	0.989771
-0.533164	0.990568
-0.544394	0.991284
-0.555624	0.991944
-0.566854	0.992597
-0.578084	0.993159
-0.589314	0.993707
-0.600544	0.99425
-0.611774	0.994711
-0.623004	0.995227
-0.634234	0.99567
-0.645464	0.996093
-0.656694	0.996447
-0.667924	0.996707
-0.679154	0.997017
-0.690384	0.997291
-0.701613	0.997543
-0.712843	0.997835
-0.724073	0.99807
-0.735303	0.998232
-0.746533	0.998385
-0.757763	0.998547
-0.768993	0.998713
-0.780223	0.998844
-0.791453	0.998954
-0.802683	0.999044
-0.813913	0.999142
-0.825143	0.999241
-0.836373	0.999342
-0.847603	0.999401
-0.858833	0.999472
-0.870063	0.999523
-0.881292	0.999566
-0.892522	0.999645
-0.903752	0.999664
-0.914982	0.9997
-0.926212	0.999741
-0.937442	0.999771
-0.948672	0.99981
-0.959902	0.999839
-0.971132	0.999871
-0.982362	0.999886
-0.993592	0.999899
-1.004822	0.999914
-1.016052	0.999923
-1.027282	0.999929
-1.038512	0.999935
-1.049741	0.999943
-1.060971	0.99995
-1.072201	0.999955
-1.083431	0.999959
-1.105891	0.999965
-1.117121	0.99997
-1.139581	0.999974
-1.150811	0.99998
-1.162041	0.999985
-1.195731	0.999988
-1.206961	0.999991
-1.218191	0.999992
-1.229420	0.999994
-1.240650	0.999997
-1.308030	0.999998
-1.319260	1
&
20.084997	3.60759e-31
20.073767	3.75993e-31
20.062537	3.91871e-31
20.051307	4.08419e-31
20.040077	4.25666e-31
20.028847	4.43641e-31
20.017617	4.62375e-31
20.006387	4.819e-31
19.995157	5.0225e-31
19.983928	5.23459e-31
19.972698	5.45564e-31
19.961468	5.68602e-31
19.950238	5.92614e-31
19.939008	6.17639e-31
19.927778	6.43721e-31
19.916548	6.70905e-31
19.905318	6.99236e-31
19.894088	7.28764e-31
19.882858	7.59539e-31
19.871628	7.91614e-31
19.860398	8.25043e-31
19.849168	8.59884e-31
19.837938	8.96196e-31
19.826708	9.34042e-31
19.815479	9.73486e-31
19.804249	1.0146e-30
19.793019	1.05744e-30
19.781789	1.1021e-30
19.770559	1.14864e-30
19.759329	1.19714e-30
19.748099	1.2477e-30
19.736869	1.30039e-30
19.725639	1.35531e-30
19.714409	1.41254e-30
19.703179	1.47219e-30
19.691949	1.53436e-30
19.680719	1.59916e-30
19.669489	1.66669e-30
19.658259	1.73708e-30
19.647029	1.81043e-30
19.635800	1.88689e-30
19.624570	1.96657e-30
19.613340	2.04962e-30
19.602110	2.13618e-30
19.590880	2.22639e-30
19.579650	2.32042e-30
19.568420	2.41841e-30
19.557190	2.52054e-30
19.545960	2.62698e-30
19.534730	2.73793e-30
19.523500	2.85355e-30
19.512270	2.97406e-30
19.501040	3.09966e-30
19.489810	3.23056e-30
19.478580	3.36699e-30
19.467351	3.50918e-30
19.456121	3.65738e-30
19.444891	3.81184e-30
19.433661	3.97282e-30
19.422431	4.1406e-30
19.411201	4.31546e-30
19.399971	4.49771e-30
19.388741	4.68766e-30
19.377511	4.88563e-30
19.366281	5.09196e-30
19.355051	5.30701e-30
19.343821	5.53113e-30
19.332591	5.76473e-30
19.321361	6.00818e-30
19.310131	6.26192e-30
19.298901	6.52638e-30
19.287672	6.80201e-30
19.276442	7.08927e-30
19.265212	7.38867e-30
19.253982	7.70072e-30
19.242752	8.02594e-30
19.231522	8.3649e-30
19.220292	8.71817e-30
19.209062	9.08637e-30
19.197832	9.47011e-30
19.186602	9.87007e-30
19.175372	1.02869e-29
19.164142	1.07214e-29
19.152912	1.11742e-29
19.141682	1.16461e-29
19.130452	1.21379e-29
19.119223	1.26506e-29
19.107993	1.31849e-29
19.096763	1.37417e-29
19.085533	1.43221e-29
19.074303	1.49269e-29
19.063073	1.55574e-29
19.051843	1.62144e-29
19.040613	1.68992e-29
19.029383	1.76129e-29
19.018153	1.83568e-29
19.006923	1.91321e-29
18.995693	1.99401e-29
18.984463	2.07823e-29
18.973233	2.166e-29
18.962003	2.25748e-29
18.950774	2.35283e-29
18.939544	2.4522e-29
18.928314	2.55577e-29
18.917084	2.66371e-29
18.905854	2.77621e-29
18.894624	2.89346e-29
18.883394	3.01567e-29
18.872164	3.14304e-29
18.860934	3.27578e-29
18.849704	3.41414e-29
18.838474	3.55834e-29
18.827244	3.70862e-29
18.816014	3.86526e-29
18.804784	4.02851e-29
18.793554	4.19866e-29
18.782324	4.37599e-29
18.771095	4.56082e-29
18.759865	4.75345e-29
18.748635	4.95421e-29
18.737405	5.16346e-29
18.726175	5.38154e-29
18.714945	5.60884e-29
18.703715	5.84574e-29
18.692485	6.09264e-29
18.681255	6.34997e-29
18.670025	6.61817e-29
18.658795	6.8977e-29
18.647565	7.18904e-29
18.636335	7.49268e-29
18.625105	7.80915e-29
18.613875	8.13898e-29
18.602646	8.48275e-29
18.591416	8.84103e-29
18.580186	9.21445e-29
18.568956	9.60365e-29
18.557726	1.00093e-28
18.546496	1.0432e-28
18.535266	1.08727e-28
18.524036	1.13319e-28
18.512806	1.18105e-28
18.501576	1.23094e-28
18.490346	1.28293e-28
18.479116	1.33712e-28
18.467886	1.3936e-28
18.456656	1.45246e-28
18.445426	1.51381e-28
18.434196	1.57775e-28
18.422967	1.64439e-28
18.411737	1.71385e-28
18.400507	1.78624e-28
18.389277	1.86168e-28
18.378047	1.94032e-28
18.366817	2.02228e-28
18.355587	2.10769e-28
18.344357	2.19672e-28
18.333127	2.28951e-28
18.321897	2.38621e-28
18.310667	2.487e-28
18.299437	2.59205e-28
18.288207	2.70154e-28
18.276977	2.81565e-28
18.265747	2.93458e-28
18.254518	3.05854e-28
18.243288	3.18773e-28
18.232058	3.32238e-28
18.220828	3.46271e-28
18.209598	3.60898e-28
18.198368	3.76142e-28
18.187138	3.9203e-28
18.175908	4.08589e-28
18.164678	4.25848e-28
18.153448	4.43836e-28
18.142218	4.62584e-28
18.130988	4.82124e-28
18.119758	5.02489e-28
18.108528	5.23714e-28
18.097298	5.45836e-28
18.086068	5.68892e-28
18.074839	5.92923e-28
18.063609	6.17968e-28
18.052379	6.44072e-28
18.041149	6.71278e-28
18.029919	6.99634e-28
18.018689	7.29187e-28
18.007459	7.59989e-28
17.996229	7.92091e-28
17.984999	8.2555e-28
17.973769	8.60423e-28
17.962539	8.96769e-28
17.951309	9.34649e-28
17.940079	9.74131e-28
17.928849	1.01528e-27
17.917619	1.05817e-27
17.906390	1.10287e-27
17.895160	1.14945e-27
17.883930	1.19801e-27
17.872700	1.24862e-27
17.861470	1.30136e-27
17.850240	1.35633e-27
17.839010	1.41363e-27
17.827780	1.47334e-27
17.816550	1.53558e-27
17.805320	1.60045e-27
17.794090	1.66805e-27
17.782860	1.73852e-27
17.771630	1.81196e-27
17.760400	1.8885e-27
17.749170	1.96828e-27
17.737940	2.05142e-27
17.726711	2.13808e-27
17.715481	2.2284e-27
17.704251	2.32254e-27
17.693021	2.42065e-27
17.681791	2.52291e-27
17.670561	2.62948e-27
17.659331	2.74056e-27
17.648101	2.85633e-27
17.636871	2.977e-27
17.625641	3.10276e-27
17.614411	3.23383e-27
17.603181	3.37044e-27
17.591951	3.51282e-27
17.580721	3.66122e-27
17.569491	3.81589e-27
17.558262	3.97709e-27
17.547032	4.1451e-27
17.535802	4.32021e-27
17.524572	4.50271e-27
17.513342	4.69293e-27
17.502112	4.89118e-27
17.490882	5.09781e-27
17.479652	5.31317e-27
17.468422	5.53763e-27
17.457192	5.77157e-27
17.445962	6.01539e-27
17.434732	6.26951e-27
17.423502	6.53437e-27
17.412272	6.81042e-27
17.401042	7.09813e-27
17.389812	7.398e-27
17.378583	7.71053e-27
17.367353	8.03627e-27
17.356123	8.37578e-27
17.344893	8.72962e-27
17.333663	9.09842e-27
17.322433	9.48279e-27
17.311203	9.88341e-27
17.299973	1.03009e-26
17.288743	1.07361e-26
17.277513	1.11897e-26
17.266283	1.16624e-26
17.255053	1.21551e-26
17.243823	1.26686e-26
17.232593	1.32039e-26
17.221363	1.37617e-26
17.210134	1.43431e-26
17.198904	1.4949e-26
17.187674	1.55806e-26
17.176444	1.62388e-26
17.165214	1.69249e-26
17.153984	1.76399e-26
17.142754	1.83852e-26
17.131524	1.91619e-26
17.120294	1.99715e-26
17.109064	2.08152e-26
17.097834	2.16947e-26
17.086604	2.26112e-26
17.075374	2.35665e-26
17.064144	2.45622e-26
17.052914	2.55999e-26
17.041684	2.66814e-26
17.030455	2.78087e-26
17.019225	2.89836e-26
17.007995	3.02081e-26
16.996765	3.14844e-26
16.985535	3.28146e-26
16.974305	3.4201e-26
16.963075	3.56459e-26
16.951845	3.7152e-26
16.940615	3.87216e-26
16.929385	4.03576e-26
16.918155	4.20627e-26
16.906925	4.38398e-26
16.895695	4.56921e-26
16.884465	4.76226e-26
16.873235	4.96346e-26
16.862006	5.17317e-26
16.850776	5.39174e-26
16.839546	5.61954e-26
16.828316	5.85697e-26
16.817086	6.10443e-26
16.805856	6.36235e-26
16.794626	6.63116e-26
16.783396	6.91134e-26
16.772166	7.20335e-26
16.760936	7.5077e-26
16.749706	7.82491e-26
16.738476	8.15552e-26
16.727246	8.5001e-26
16.716016	8.85924e-26
16.704786	9.23356e-26
16.693556	9.62369e-26
16.682327	1.00303e-25
16.671097	1.04541e-25
16.659867	1.08958e-25
16.648637	1.13562e-25
16.637407	1.1836e-25
16.626177	1.23361e-25
16.614947	1.28573e-25
16.603717	1.34006e-25
16.592487	1.39668e-25
16.581257	1.45569e-25
16.570027	1.5172e-25
16.558797	1.58131e-25
16.547567	1.64812e-25
16.536337	1.71776e-25
16.525107	1.79034e-25
16.513878	1.86599e-25
16.502648	1.94484e-25
16.491418	2.02701e-25
16.480188	2.11266e-25
16.468958	2.20193e-25
16.457728	2.29497e-25
16.446498	2.39194e-25
16.435268	2.49301e-25
16.424038	2.59835e-25
16.412808	2.70814e-25
16.401578	2.82257e-25
16.390348	2.94184e-25
16.379118	3.06614e-25
16.367888	3.1957e-25
16.356658	3.33074e-25
16.345428	3.47147e-25
16.334199	3.61816e-25
16.322969	3.77105e-25
16.311739	3.93039e-25
16.300509	4.09647e-25
16.289279	4.26957e-25
16.278049	4.44998e-25
16.266819	4.63802e-25
16.255589	4.834e-25
16.244359	5.03827e-25
16.233129	5.25117e-25
16.221899	5.47306e-25
16.210669	5.70433e-25
16.199439	5.94537e-25
16.188209	6.1966e-25
16.176979	6.45845e-25
16.165750	6.73136e-25
16.154520	7.01581e-25
16.143290	7.31227e-25
16.132060	7.62127e-25
16.120830	7.94332e-25
16.109600	8.27898e-25
16.098370	8.62883e-25
16.087140	8.99346e-25
16.075910	9.3735e-25
16.064680	9.7696e-25
16.053450	1.01824e-24
16.042220	1.06127e-24
16.030990	1.10612e-24
16.019760	1.15286e-24
16.008530	1.20158e-24
15.997300	1.25236e-24
15.986071	1.30528e-24
15.974841	1.36044e-24
15.963611	1.41793e-24
15.952381	1.47785e-24
15.941151	1.5403e-24
15.929921	1.60539e-24
15.918691	1.67323e-24
15.907461	1.74394e-24
15.896231	1.81764e-24
15.885001	1.89445e-24
15.873771	1.97451e-24
15.862541	2.05795e-24
15.851311	2.14492e-24
15.840081	2.23556e-24
15.828851	2.33004e-24
15.817622	2.42851e-24
15.806392	2.53113e-24
15.795162	2.6381e-24
15.783932	2.74959e-24
15.772702	2.86579e-24
15.761472	2.9869e-24
15.750242	3.11312e-24
15.739012	3.24469e-24
15.727782	3.38181e-24
15.716552	3.52473e-24
15.705322	3.67369e-24
15.694092	3.82894e-24
15.682862	3.99076e-24
15.671632	4.15941e-24
15.660402	4.3352e-24
15.649172	4.51841e-24
15.637943	4.70937e-24
15.626713	4.90839e-24
15.615483	5.11583e-24
15.604253	5.33204e-24
15.593023	5.55738e-24
15.581793	5.79225e-24
15.570563	6.03704e-24
15.559333	6.29219e-24
15.548103	6.55811e-24
15.536873	6.83527e-24
15.525643	7.12415e-24
15.514413	7.42524e-24
15.503183	7.73906e-24
15.491953	8.06613e-24
15.480723	8.40704e-24
15.469494	8.76235e-24
15.458264	9.13268e-24
15.447034	9.51866e-24
15.435804	9.92095e-24
15.424574	1.03403e-23
15.413344	1.07773e-23
15.402114	1.12328e-23
15.390884	1.17075e-23
15.379654	1.22023e-23
15.368424	1.27181e-23
15.357194	1.32556e-23
15.345964	1.38158e-23
15.334734	1.43998e-23
15.323504	1.50084e-23
15.312274	1.56427e-23
15.301044	1.63038e-23
15.289815	1.69929e-23
15.278585	1.77111e-23
15.267355	1.84597e-23
15.256125	1.92399e-23
15.244895	2.00531e-23
15.233665	2.09007e-23
15.222435	2.17841e-23
15.211205	2.27048e-23
15.199975	2.36645e-23
15.188745	2.46647e-23
15.177515	2.57072e-23
15.166285	2.67937e-23
15.155055	2.79262e-23
15.143825	2.91066e-23
15.132595	3.03369e-23
15.121366	3.16191e-23
15.110136	3.29556e-23
15.098906	3.43485e-23
15.087676	3.58004e-23
15.076446	3.73136e-23
15.065216	3.88907e-23
15.053986	4.05346e-23
15.042756	4.22479e-23
15.031526	4.40336e-23
15.020296	4.58949e-23
15.009066	4.78348e-23
14.997836	4.98567e-23
14.986606	5.19641e-23
14.975376	5.41606e-23
14.964146	5.64499e-23
14.952916	5.8836e-23
14.941687	6.13229e-23
14.930457	6.3915e-23
14.919227	6.66167e-23
14.907997	6.94326e-23
14.896767	7.23675e-23
14.885537	7.54264e-23
14.874307	7.86147e-23
14.863077	8.19378e-23
14.851847	8.54014e-23
14.840617	8.90113e-23
14.829387	9.27739e-23
14.818157	9.66955e-23
14.806927	1.00783e-22
14.795697	1.05043e-22
14.784467	1.09483e-22
14.773238	1.14111e-22
14.762008	1.18935e-22
14.750778	1.23963e-22
14.739548	1.29203e-22
14.728318	1.34664e-22
14.717088	1.40357e-22
14.705858	1.4629e-22
14.694628	1.52474e-22
14.683398	1.5892e-22
14.672168	1.65638e-22
14.660938	1.7264e-22
14.649708	1.79938e-22
14.638478	1.87544e-22
14.627248	1.95472e-22
14.616018	2.03735e-22
14.604788	2.12348e-22
14.593559	2.21325e-22
14.582329	2.30681e-22
14.571099	2.40433e-22
14.559869	2.50597e-22
14.548639	2.6119e-22
14.537409	2.72232e-22
14.526179	2.8374e-22
14.514949	2.95735e-22
14.503719	3.08238e-22
14.492489	3.21268e-22
14.481259	3.3485e-22
14.470029	3.49006e-22
14.458799	3.6376e-22
14.447569	3.79138e-22
14.436339	3.95166e-22
14.425110	4.11872e-22
14.413880	4.29284e-22
14.402650	4.47433e-22
14.391420	4.66348e-22
14.380190	4.86064e-22
14.368960	5.06613e-22
14.357730	5.28031e-22
14.346500	5.50354e-22
14.335270	5.73621e-22
14.324040	5.97872e-22
14.312810	6.23148e-22
14.301580	6.49493e-22
14.290350	6.76952e-22
14.279120	7.05572e-22
14.267890	7.35402e-22
14.256660	7.66493e-22
14.245431	7.98899e-22
14.234201	8.32675e-22
14.222971	8.67879e-22
14.211741	9.04571e-22
14.200511	9.42815e-22
14.189281	9.82676e-22
14.178051	1.02422e-21
14.166821	1.06753e-21
14.155591	1.11266e-21
14.144361	1.1597e-21
14.133131	1.20873e-21
14.121901	1.25984e-21
14.110671	1.3131e-21
14.099441	1.36862e-21
14.088211	1.42649e-21
14.076982	1.4868e-21
14.065752	1.54966e-21
14.054522	1.61518e-21
14.043292	1.68347e-21
14.032062	1.75465e-21
14.020832	1.82884e-21
14.009602	1.90617e-21
13.998372	1.98676e-21
13.987142	2.07076e-21
13.975912	2.15832e-21
13.964682	2.24958e-21
13.953452	2.34469e-21
13.942222	2.44383e-21
13.930992	2.54716e-21
13.919762	2.65486e-21
13.908532	2.76711e-21
13.897303	2.88412e-21
13.886073	3.00606e-21
13.874843	3.13317e-21
13.863613	3.26565e-21
13.852383	3.40373e-21
13.841153	3.54765e-21
13.829923	3.69766e-21
13.818693	3.85401e-21
13.807463	4.01697e-21
13.796233	4.18683e-21
13.785003	4.36386e-21
13.773773	4.54839e-21
13.762543	4.74071e-21
13.751313	4.94117e-21
13.740083	5.15011e-21
13.728854	5.36788e-21
13.717624	5.59486e-21
13.706394	5.83144e-21
13.695164	6.07803e-21
13.683934	6.33504e-21
13.672704	6.60293e-21
13.661474	6.88214e-21
13.650244	7.17316e-21
13.639014	7.47648e-21
13.627784	7.79264e-21
13.616554	8.12216e-21
13.605324	8.46562e-21
13.594094	8.82361e-21
13.582864	9.19673e-21
13.571634	9.58563e-21
13.560405	9.99099e-21
13.549175	1.04135e-20
13.537945	1.08538e-20
13.526715	1.13128e-20
13.515485	1.17912e-20
13.504255	1.22899e-20
13.493025	1.28096e-20
13.481795	1.33513e-20
13.470565	1.39159e-20
13.459335	1.45044e-20
13.448105	1.51178e-20
13.436875	1.57571e-20
13.425645	1.64234e-20
13.414415	1.7118e-20
13.403185	1.78419e-20
13.391955	1.85964e-20
13.380726	1.93829e-20
13.369496	2.02026e-20
13.358266	2.1057e-20
13.347036	2.19475e-20
13.335806	2.28756e-20
13.324576	2.38431e-20
13.313346	2.48514e-20
13.302116	2.59024e-20
13.290886	2.69979e-20
13.279656	2.81397e-20
13.268426	2.93297e-20
13.257196	3.05702e-20
13.245966	3.1863e-20
13.234736	3.32106e-20
13.223506	3.46152e-20
13.212277	3.60791e-20
13.201047	3.7605e-20
13.189817	3.91955e-20
13.178587	4.08532e-20
13.167357	4.2581e-20
13.156127	4.43819e-20
13.144897	4.6259e-20
13.133667	4.82155e-20
13.122437	5.02547e-20
13.111207	5.23802e-20
13.099977	5.45956e-20
13.088747	5.69047e-20
13.077517	5.93115e-20
13.066287	6.18201e-20
13.055057	6.44347e-20
13.043827	6.716e-20
13.032598	7.00006e-20
13.021368	7.29614e-20
13.010138	7.60473e-20
12.998908	7.92639e-20
12.987678	8.26164e-20
12.976448	8.61108e-20
12.965218	8.9753e-20
12.953988	9.35493e-20
12.942758	9.75062e-20
12.931528	1.0163e-19
12.920298	1.05929e-19
12.909068	1.1041e-19
12.897838	1.1508e-19
12.886608	1.19947e-19
12.875378	1.25021e-19
12.864149	1.30309e-19
12.852919	1.35821e-19
12.841689	1.41566e-19
12.830459	1.47554e-19
12.819229	1.53796e-19
12.807999	1.60301e-19
12.796769	1.67082e-19
12.785539	1.74149e-19
12.774309	1.81516e-19
12.763079	1.89194e-19
12.751849	1.97197e-19
12.740619	2.05539e-19
12.729389	2.14233e-19
12.718159	2.23295e-19
12.706929	2.32741e-19
12.695699	2.42586e-19
12.684470	2.52848e-19
12.673240	2.63544e-19
12.662010	2.74692e-19
12.650780	2.86312e-19
12.639550	2.98424e-19
12.628320	3.11048e-19
12.617090	3.24206e-19
12.605860	3.37921e-19
12.594630	3.52217e-19
12.583400	3.67116e-19
12.572170	3.82647e-19
12.560940	3.98834e-19
12.549710	4.15706e-19
12.538480	4.33293e-19
12.527250	4.51623e-19
12.516021	4.70728e-19
12.504791	4.90643e-19
12.493561	5.11399e-19
12.482331	5.33034e-19
12.471101	5.55584e-19
12.459871	5.79089e-19
12.448641	6.03587e-19
12.437411	6.29123e-19
12.426181	6.55739e-19
12.414951	6.83481e-19
12.403721	7.12396e-19
12.392491	7.42536e-19
12.381261	7.7395e-19
12.370031	8.06694e-19
12.358801	8.40823e-19
12.347571	8.76396e-19
12.336342	9.13475e-19
12.325112	9.52122e-19
12.313882	9.92405e-19
12.302652	1.03439e-18
12.291422	1.07816e-18
12.280192	1.12377e-18
12.268962	1.17132e-18
12.257732	1.22088e-18
12.246502	1.27253e-18
12.235272	1.32637e-18
12.224042	1.38249e-18
12.212812	1.44098e-18
12.201582	1.50195e-18
12.190352	1.5655e-18
12.179122	1.63174e-18
12.167893	1.70078e-18
12.156663	1.77274e-18
12.145433	1.84775e-18
12.134203	1.92593e-18
12.122973	2.00742e-18
12.111743	2.09236e-18
12.100513	2.18089e-18
12.089283	2.27317e-18
12.078053	2.36936e-18
12.066823	2.46961e-18
12.055593	2.57411e-18
12.044363	2.68303e-18
12.033133	2.79656e-18
12.021903	2.91489e-18
12.010673	3.03823e-18
11.999443	3.16679e-18
11.988214	3.3008e-18
11.976984	3.44047e-18
11.965754	3.58605e-18
11.954524	3.7378e-18
11.943294	3.89597e-18
11.932064	4.06083e-18
11.920834	4.23267e-18
11.909604	4.41178e-18
11.898374	4.59847e-18
11.887144	4.79306e-18
11.875914	4.99589e-18
11.864684	5.2073e-18
11.853454	5.42766e-18
11.842224	5.65735e-18
11.830994	5.89676e-18
11.819765	6.1463e-18
11.808535	6.4064e-18
11.797305	6.67751e-18
11.786075	6.96009e-18
11.774845	7.25464e-18
11.763615	7.56165e-18
11.752385	7.88166e-18
11.741155	8.21521e-18
11.729925	8.56288e-18
11.718695	8.92527e-18
11.707465	9.30299e-18
11.696235	9.6967e-18
11.685005	1.01071e-17
11.673775	1.05348e-17
11.662545	1.09807e-17
11.651315	1.14454e-17
11.640086	1.19298e-17
11.628856	1.24347e-17
11.617626	1.2961e-17
11.606396	1.35095e-17
11.595166	1.40813e-17
11.583936	1.46772e-17
11.572706	1.52984e-17
11.561476	1.59459e-17
11.550246	1.66208e-17
11.539016	1.73243e-17
11.527786	1.80575e-17
11.516556	1.88218e-17
11.505326	1.96184e-17
11.494096	2.04488e-17
11.482866	2.13143e-17
11.471637	2.22165e-17
11.460407	2.31568e-17
11.449177	2.41369e-17
11.437947	2.51586e-17
11.426717	2.62235e-17
11.415487	2.73334e-17
11.404257	2.84904e-17
11.393027	2.96963e-17
11.381797	3.09533e-17
11.370567	3.22635e-17
11.359337	3.36292e-17
11.348107	3.50527e-17
11.336877	3.65364e-17
11.325647	3.8083e-17
11.314417	3.9695e-17
11.303187	4.13753e-17
11.291958	4.31267e-17
11.280728	4.49523e-17
11.269498	4.68551e-17
11.258268	4.88386e-17
11.247038	5.0906e-17
11.235808	5.30609e-17
11.224578	5.53071e-17
11.213348	5.76483e-17
11.202118	6.00887e-17
11.190888	6.26324e-17
11.179658	6.52838e-17
11.168428	6.80475e-17
11.157198	7.09282e-17
11.145968	7.39308e-17
11.134738	7.70606e-17
11.123509	8.03229e-17
11.112279	8.37234e-17
11.101049	8.72678e-17
11.089819	9.09623e-17
11.078589	9.48132e-17
11.067359	9.88272e-17
11.056129	1.03011e-16
11.044899	1.07372e-16
11.033669	1.11918e-16
11.022439	1.16656e-16
11.011209	1.21595e-16
10.999979	1.26743e-16
10.988749	1.32109e-16
10.977519	1.37702e-16
10.966289	1.43533e-16
10.955059	1.49609e-16
10.943830	1.55944e-16
10.932600	1.62546e-16
10.921370	1.69428e-16
10.910140	1.76602e-16
10.898910	1.84079e-16
10.887680	1.91873e-16
10.876450	1.99997e-16
10.865220	2.08465e-16
10.853990	2.17292e-16
10.842760	2.26493e-16
10.831530	2.36083e-16
10.820300	2.46079e-16
10.809070	2.56499e-16
10.797840	2.67359e-16
10.786610	2.7868e-16
10.775381	2.90481e-16
10.764151	3.02781e-16
10.752921	3.15601e-16
10.741691	3.28965e-16
10.730461	3.42895e-16
10.719231	3.57415e-16
10.708001	3.7255e-16
10.696771	3.88326e-16
10.685541	4.0477e-16
10.674311	4.2191e-16
10.663081	4.39777e-16
10.651851	4.584e-16
10.640621	4.77812e-16
10.629391	4.98046e-16
10.618161	5.19137e-16
10.606931	5.41121e-16
10.595702	5.64037e-16
10.584472	5.87923e-16
10.573242	6.12821e-16
10.562012	6.38774e-16
10.550782	6.65826e-16
10.539552	6.94023e-16
10.528322	7.23416e-16
10.517092	7.54053e-16
10.505862	7.85988e-16
10.494632	8.19275e-16
10.483402	8.53973e-16
10.472172	8.9014e-16
10.460942	9.2784e-16
10.449712	9.67136e-16
10.438482	1.0081e-15
10.427253	1.05079e-15
10.416023	1.0953e-15
10.404793	1.14169e-15
10.393563	1.19004e-15
10.382333	1.24045e-15
10.371103	1.29299e-15
10.359873	1.34775e-15
10.348643	1.40484e-15
10.337413	1.46434e-15
10.326183	1.52636e-15
10.314953	1.59102e-15
10.303723	1.65841e-15
10.292493	1.72865e-15
10.281263	1.80188e-15
10.270033	1.8782e-15
10.258803	1.95776e-15
10.247574	2.04069e-15
10.236344	2.12713e-15
10.225114	2.21723e-15
10.213884	2.31115e-15
10.202654	2.40905e-15
10.191424	2.5111e-15
10.180194	2.61748e-15
10.168964	2.72836e-15
10.157734	2.84393e-15
10.146504	2.96441e-15
10.135274	3.08999e-15
10.124044	3.22089e-15
10.112814	3.35733e-15
10.101584	3.49956e-15
10.090354	3.64782e-15
10.079125	3.80236e-15
10.067895	3.96344e-15
10.056665	4.13135e-15
10.045435	4.30638e-15
10.034205	4.48882e-15
10.022975	4.67899e-15
10.011745	4.87723e-15
10.000515	5.08386e-15
9.989285	5.29925e-15
9.978055	5.52377e-15
9.966825	5.7578e-15
9.955595	6.00175e-15
9.944365	6.25603e-15
9.933135	6.52109e-15
9.921905	6.79739e-15
9.910675	7.0854e-15
9.899446	7.38561e-15
9.888216	7.69854e-15
9.876986	8.02473e-15
9.865756	8.36475e-15
9.854526	8.71918e-15
9.843296	9.08864e-15
9.832066	9.47375e-15
9.820836	9.87518e-15
9.809606	1.02936e-14
9.798376	1.07298e-14
9.787146	1.11845e-14
9.775916	1.16584e-14
9.764686	1.21524e-14
9.753456	1.26674e-14
9.742226	1.32042e-14
9.730997	1.37637e-14
9.719767	1.4347e-14
9.708537	1.4955e-14
9.697307	1.55887e-14
9.686077	1.62494e-14
9.674847	1.6938e-14
9.663617	1.76558e-14
9.652387	1.8404e-14
9.641157	1.9184e-14
9.629927	1.9997e-14
9.618697	2.08445e-14
9.607467	2.17279e-14
9.596237	2.26488e-14
9.585007	2.36086e-14
9.573777	2.46092e-14
9.562547	2.56522e-14
9.551318	2.67395e-14
9.540088	2.78728e-14
9.528858	2.90541e-14
9.517628	3.02856e-14
9.506398	3.15692e-14
9.495168	3.29073e-14
9.483938	3.43021e-14
9.472708	3.5756e-14
9.461478	3.72716e-14
9.450248	3.88514e-14
9.439018	4.04982e-14
9.427788	4.22148e-14
9.416558	4.40043e-14
9.405328	4.58696e-14
9.394098	4.78139e-14
9.382869	4.98407e-14
9.371639	5.19535e-14
9.360409	5.41558e-14
9.349179	5.64516e-14
9.337949	5.88446e-14
9.326719	6.13392e-14
9.315489	6.39395e-14
9.304259	6.66501e-14
9.293029	6.94756e-14
9.281799	7.24209e-14
9.270569	7.54912e-14
9.259339	7.86916e-14
9.248109	8.20277e-14
9.236879	8.55054e-14
9.225649	8.91305e-14
9.214419	9.29093e-14
9.203190	9.68484e-14
9.191960	1.00955e-13
9.180730	1.05235e-13
9.169500	1.09697e-13
9.158270	1.14348e-13
9.147040	1.19196e-13
9.135810	1.2425e-13
9.124580	1.29518e-13
9.113350	1.3501e-13
9.102120	1.40735e-13
9.090890	1.46702e-13
9.079660	1.52923e-13
9.068430	1.59407e-13
9.057200	1.66166e-13
9.045970	1.73212e-13
9.034741	1.80557e-13
9.023511	1.88214e-13
9.012281	1.96195e-13
9.001051	2.04515e-13
8.989821	2.13188e-13
8.978591	2.22229e-13
8.967361	2.31653e-13
8.956131	2.41477e-13
8.944901	2.51718e-13
8.933671	2.62393e-13
8.922441	2.73521e-13
8.911211	2.85121e-13
8.899981	2.97213e-13
8.888751	3.09818e-13
8.877521	3.22958e-13
8.866291	3.36656e-13
8.855062	3.50934e-13
8.843832	3.65819e-13
8.832602	3.81335e-13
8.821372	3.97509e-13
8.810142	4.14369e-13
8.798912	4.31945e-13
8.787682	4.50267e-13
8.776452	4.69366e-13
8.765222	4.89275e-13
8.753992	5.10029e-13
8.742762	5.31663e-13
8.731532	5.54216e-13
8.720302	5.77726e-13
8.709072	6.02233e-13
8.697842	6.2778e-13
8.686613	6.54412e-13
8.675383	6.82173e-13
8.664153	7.11113e-13
8.652923	7.4128e-13
8.641693	7.72728e-13
8.630463	8.0551e-13
8.619233	8.39684e-13
8.608003	8.75308e-13
8.596773	9.12444e-13
8.585543	9.51156e-13
8.574313	9.91511e-13
8.563083	1.03358e-12
8.551853	1.07743e-12
8.540623	1.12315e-12
8.529393	1.1708e-12
8.518163	1.22048e-12
8.506934	1.27226e-12
8.495704	1.32625e-12
8.484474	1.38252e-12
8.473244	1.44119e-12
8.462014	1.50234e-12
8.450784	1.56609e-12
8.439554	1.63255e-12
8.428324	1.70183e-12
8.417094	1.77404e-12
8.405864	1.84933e-12
8.394634	1.92781e-12
8.383404	2.00962e-12
8.372174	2.09491e-12
8.360944	2.18381e-12
8.349714	2.27649e-12
8.338485	2.37311e-12
8.327255	2.47382e-12
8.316025	2.57882e-12
8.304795	2.68827e-12
8.293565	2.80237e-12
8.282335	2.92131e-12
8.271105	3.0453e-12
8.259875	3.17456e-12
8.248645	3.3093e-12
8.237415	3.44977e-12
8.226185	3.5962e-12
8.214955	3.74885e-12
8.203725	3.90799e-12
8.192495	4.07388e-12
8.181265	4.24681e-12
8.170036	4.42709e-12
8.158806	4.61503e-12
8.147576	4.81094e-12
8.136346	5.01518e-12
8.125116	5.22809e-12
8.113886	5.45004e-12
8.102656	5.68142e-12
8.091426	5.92263e-12
8.080196	6.17408e-12
8.068966	6.43621e-12
8.057736	6.70948e-12
8.046506	6.99435e-12
8.035276	7.29132e-12
8.024046	7.60091e-12
8.012816	7.92365e-12
8.001586	8.2601e-12
7.990357	8.61084e-12
7.979127	8.97648e-12
7.967897	9.35765e-12
7.956667	9.75501e-12
7.945437	1.01693e-11
7.934207	1.06011e-11
7.922977	1.10513e-11
7.911747	1.15206e-11
7.900517	1.20099e-11
7.889287	1.25199e-11
7.878057	1.30516e-11
7.866827	1.36059e-11
7.855597	1.41838e-11
7.844367	1.47862e-11
7.833137	1.54142e-11
7.821908	1.60689e-11
7.810678	1.67514e-11
7.799448	1.7463e-11
7.788218	1.82047e-11
7.776988	1.8978e-11
7.765758	1.97841e-11
7.754528	2.06245e-11
7.743298	2.15006e-11
7.732068	2.2414e-11
7.720838	2.33662e-11
7.709608	2.43588e-11
7.698378	2.53936e-11
7.687148	2.64724e-11
7.675918	2.75971e-11
7.664688	2.87695e-11
7.653458	2.99918e-11
7.642229	3.12661e-11
7.630999	3.25945e-11
7.619769	3.39794e-11
7.608539	3.54232e-11
7.597309	3.69283e-11
7.586079	3.84975e-11
7.574849	4.01333e-11
7.563619	4.18387e-11
7.552389	4.36166e-11
7.541159	4.547e-11
7.529929	4.74023e-11
7.518699	4.94167e-11
7.507469	5.15168e-11
7.496239	5.37062e-11
7.485009	5.59887e-11
7.473780	5.83682e-11
7.462550	6.08489e-11
7.451320	6.34352e-11
7.440090	6.61313e-11
7.428860	6.89422e-11
7.417630	7.18726e-11
7.406400	7.49276e-11
7.395170	7.81125e-11
7.383940	8.14329e-11
7.372710	8.48945e-11
7.361480	8.85034e-11
7.350250	9.22657e-11
7.339020	9.61881e-11
7.327790	1.00277e-10
7.316560	1.0454e-10
7.305330	1.08985e-10
7.294101	1.13619e-10
7.282871	1.18449e-10
7.271641	1.23485e-10
7.260411	1.28736e-10
7.249181	1.3421e-10
7.237951	1.39916e-10
7.226721	1.45866e-10
7.215491	1.52069e-10
7.204261	1.58535e-10
7.193031	1.65277e-10
7.181801	1.72306e-10
7.170571	1.79633e-10
7.159341	1.87273e-10
7.148111	1.95237e-10
7.136881	2.03541e-10
7.125652	2.12198e-10
7.114422	2.21223e-10
7.103192	2.30632e-10
7.091962	2.40442e-10
7.080732	2.5067e-10
7.069502	2.61333e-10
7.058272	2.72449e-10
7.047042	2.84039e-10
7.035812	2.96122e-10
7.024582	3.0872e-10
7.013352	3.21853e-10
7.002122	3.35546e-10
6.990892	3.49822e-10
6.979662	3.64706e-10
6.968432	3.80223e-10
6.957202	3.96401e-10
6.945973	4.13268e-10
6.934743	4.30853e-10
6.923513	4.49187e-10
6.912283	4.68301e-10
6.901053	4.88229e-10
6.889823	5.09006e-10
6.878593	5.30668e-10
6.867363	5.53253e-10
6.856133	5.76799e-10
6.844903	6.01348e-10
6.833673	6.26943e-10
6.822443	6.53628e-10
6.811213	6.81449e-10
6.799983	7.10456e-10
6.788753	7.40698e-10
6.777524	7.72228e-10
6.766294	8.05102e-10
6.755064	8.39376e-10
6.743834	8.75111e-10
6.732604	9.12367e-10
6.721374	9.51212e-10
6.710144	9.91711e-10
6.698914	1.03394e-09
6.687684	1.07796e-09
6.676454	1.12386e-09
6.665224	1.17172e-09
6.653994	1.22161e-09
6.642764	1.27363e-09
6.631534	1.32787e-09
6.620304	1.38443e-09
6.609074	1.44339e-09
6.597845	1.50486e-09
6.586615	1.56896e-09
6.575385	1.63578e-09
6.564155	1.70546e-09
6.552925	1.77811e-09
6.541695	1.85385e-09
6.530465	1.93282e-09
6.519235	2.01516e-09
6.508005	2.10101e-09
6.496775	2.19053e-09
6.485545	2.28385e-09
6.474315	2.38116e-09
6.463085	2.48262e-09
6.451855	2.58841e-09
6.440625	2.6987e-09
6.429396	2.8137e-09
6.418166	2.93361e-09
6.406936	3.05863e-09
6.395706	3.18898e-09
6.384476	3.32489e-09
6.373246	3.46661e-09
6.362016	3.61436e-09
6.350786	3.76842e-09
6.339556	3.92906e-09
6.328326	4.09655e-09
6.317096	4.27118e-09
6.305866	4.45327e-09
6.294636	4.64313e-09
6.283406	4.84108e-09
6.272176	5.04749e-09
6.260946	5.26271e-09
6.249717	5.48711e-09
6.238487	5.72109e-09
6.227257	5.96506e-09
6.216027	6.21945e-09
6.204797	6.48469e-09
6.193567	6.76125e-09
6.182337	7.04963e-09
6.171107	7.35032e-09
6.159877	7.66384e-09
6.148647	7.99076e-09
6.137417	8.33163e-09
6.126187	8.68706e-09
6.114957	9.05767e-09
6.103727	9.44411e-09
6.092497	9.84706e-09
6.081268	1.02672e-08
6.070038	1.07053e-08
6.058808	1.11621e-08
6.047578	1.16385e-08
6.036348	1.21352e-08
6.025118	1.26531e-08
6.013888	1.31931e-08
6.002658	1.37562e-08
5.991428	1.43434e-08
5.980198	1.49557e-08
5.968968	1.55941e-08
5.957738	1.62598e-08
5.946508	1.6954e-08
5.935278	1.76779e-08
5.924048	1.84327e-08
5.912818	1.92197e-08
5.901589	2.00405e-08
5.890359	2.08963e-08
5.879129	2.17887e-08
5.867899	2.27192e-08
5.856669	2.36896e-08
5.845439	2.47015e-08
5.834209	2.57566e-08
5.822979	2.68569e-08
5.811749	2.80042e-08
5.800519	2.92006e-08
5.789289	3.04482e-08
5.778059	3.17492e-08
5.766829	3.31058e-08
5.755599	3.45205e-08
5.744369	3.59957e-08
5.733140	3.75341e-08
5.721910	3.91383e-08
5.710680	4.08112e-08
5.699450	4.25557e-08
5.688220	4.43748e-08
5.676990	4.62719e-08
5.665760	4.82501e-08
5.654530	5.03131e-08
5.643300	5.24644e-08
5.632070	5.47078e-08
5.620840	5.70473e-08
5.609610	5.9487e-08
5.598380	6.20312e-08
5.587150	6.46845e-08
5.575920	6.74513e-08
5.564690	7.03367e-08
5.553461	7.33458e-08
5.542231	7.64838e-08
5.531001	7.97563e-08
5.519771	8.3169e-08
5.508541	8.6728e-08
5.497311	9.04396e-08
5.486081	9.43103e-08
5.474851	9.83469e-08
5.463621	1.02557e-07
5.452391	1.06947e-07
5.441161	1.11525e-07
5.429931	1.163e-07
5.418701	1.2128e-07
5.407471	1.26473e-07
5.396241	1.31889e-07
5.385012	1.37538e-07
5.373782	1.43429e-07
5.362552	1.49572e-07
5.351322	1.55979e-07
5.340092	1.62662e-07
5.328862	1.69631e-07
5.317632	1.76899e-07
5.306402	1.8448e-07
5.295172	1.92385e-07
5.283942	2.00631e-07
5.272712	2.0923e-07
5.261482	2.18199e-07
5.250252	2.27553e-07
5.239022	2.37309e-07
5.227792	2.47484e-07
5.216562	2.58097e-07
5.205333	2.69165e-07
5.194103	2.8071e-07
5.182873	2.9275e-07
5.171643	3.05308e-07
5.160413	3.18406e-07
5.149183	3.32068e-07
5.137953	3.46316e-07
5.126723	3.61178e-07
5.115493	3.76679e-07
5.104263	3.92847e-07
5.093033	4.0971e-07
5.081803	4.27299e-07
5.070573	4.45645e-07
5.059343	4.64781e-07
5.048113	4.84741e-07
5.036884	5.0556e-07
5.025654	5.27276e-07
5.014424	5.49926e-07
5.003194	5.73553e-07
4.991964	5.98197e-07
4.980734	6.23903e-07
4.969504	6.50717e-07
4.958274	6.78686e-07
4.947044	7.07861e-07
4.935814	7.38294e-07
4.924584	7.70039e-07
4.913354	8.03153e-07
4.902124	8.37695e-07
4.890894	8.73727e-07
4.879664	9.11314e-07
4.868434	9.50523e-07
4.857205	9.91424e-07
4.845975	1.03409e-06
4.834745	1.0786e-06
4.823515	1.12503e-06
4.812285	1.17346e-06
4.801055	1.22399e-06
4.789825	1.2767e-06
4.778595	1.33169e-06
4.767365	1.38906e-06
4.756135	1.4489e-06
4.744905	1.51134e-06
4.733675	1.57647e-06
4.722445	1.64442e-06
4.711215	1.71531e-06
4.699985	1.78926e-06
4.688756	1.86642e-06
4.677526	1.94692e-06
4.666296	2.0309e-06
4.655066	2.11852e-06
4.643836	2.20994e-06
4.632606	2.30531e-06
4.621376	2.40482e-06
4.610146	2.50865e-06
4.598916	2.61697e-06
4.587686	2.72999e-06
4.576456	2.84792e-06
4.565226	2.97096e-06
4.553996	3.09934e-06
4.542766	3.23329e-06
4.531536	3.37306e-06
4.520306	3.5189e-06
4.509077	3.67108e-06
4.497847	3.82987e-06
4.486617	3.99556e-06
4.475387	4.16845e-06
4.464157	4.34887e-06
4.452927	4.53713e-06
4.441697	4.73359e-06
4.430467	4.9386e-06
4.419237	5.15253e-06
4.408007	5.37579e-06
4.396777	5.60877e-06
4.385547	5.85191e-06
4.374317	6.10564e-06
4.363087	6.37045e-06
4.351857	6.64681e-06
4.340628	6.93523e-06
4.329398	7.23624e-06
4.318168	7.55041e-06
4.306938	7.8783e-06
4.295708	8.22052e-06
4.284478	8.57771e-06
4.273248	8.95052e-06
4.262018	9.33965e-06
4.250788	9.74581e-06
4.239558	1.01698e-05
4.228328	1.06123e-05
4.217098	1.10742e-05
4.205868	1.15564e-05
4.194638	1.20598e-05
4.183408	1.25853e-05
4.172178	1.31338e-05
4.160949	1.37064e-05
4.149719	1.43043e-05
4.138489	1.49284e-05
4.127259	1.558e-05
4.116029	1.62603e-05
4.104799	1.69705e-05
4.093569	1.77121e-05
4.082339	1.84864e-05
4.071109	1.92949e-05
4.059879	2.01391e-05
4.048649	2.10206e-05
4.037419	2.19411e-05
4.026189	2.29023e-05
4.014959	2.39062e-05
4.003729	2.49545e-05
3.992500	2.60493e-05
3.981270	2.71927e-05
3.970040	2.8387e-05
3.958810	2.96343e-05
3.947580	3.09371e-05
3.936350	3.2298e-05
3.925120	3.37195e-05
3.913890	3.52045e-05
3.902660	3.67558e-05
3.891430	3.83765e-05
3.880200	4.00697e-05
3.868970	4.18387e-05
3.857740	4.36872e-05
3.846510	4.56186e-05
3.835280	4.76369e-05
3.824050	4.9746e-05
3.812821	5.19502e-05
3.801591	5.42538e-05
3.790361	5.66616e-05
3.779131	5.91784e-05
3.767901	6.18092e-05
3.756671	6.45595e-05
3.745441	6.74349e-05
3.734211	7.04412e-05
3.722981	7.35847e-05
3.711751	7.6872e-05
3.700521	8.03098e-05
3.689291	8.39055e-05
3.678061	8.76666e-05
3.666831	9.16011e-05
3.655601	9.57175e-05
3.644372	0.000100025
3.633142	0.000104532
3.621912	0.000109249
3.610682	0.000114187
3.599452	0.000119356
3.588222	0.000124768
3.576992	0.000130436
3.565762	0.000136372
3.554532	0.000142591
3.543302	0.000149108
3.532072	0.000155937
3.520842	0.000163095
3.509612	0.000170602
3.498382	0.000178475
3.487152	0.000186734
3.475922	0.000195403
3.464693	0.000204504
3.453463	0.000214064
3.442233	0.000224109
3.431003	0.00023467
3.419773	0.00024578
3.408543	0.000257475
3.397313	0.000269796
3.386083	0.000282788
3.374853	0.000296502
3.363623	0.000310998
3.352393	0.000326343
3.341163	0.00034262
3.329933	0.000359929
3.318703	0.000378399
3.307473	0.000398201
3.296244	0.000419587
3.285014	0.00044297
3.273784	0.000469214
&
```
