## Supplementary material for "All-at-once RNA folding with 3D motif prediction framed by evolutionary information": RF04295_mir-329.cacofold.helixcov

```
# RMs = 2 L = 82

# RM_HELIX NESTED 31-36 45-49, nbp = 5 nbp_cov = 0
# pvals: 0.755664,0.363148,0.661728,0.419907,0.363148
# aggregated NONE
NESTED  ::::::::::::::::::::::::::::::<<<<<________>>>>>:::::::::::::::::::::::::::::::::
        :::::::::::::::::::::::::::::::::::::::::::::::::::::::::::::::::::::::::::::::::

# RM_HELIX NESTED 1-27 56-82, nbp = 26 nbp_cov = 0
# pvals: 0.372948,0.372948,0.399877,0.787685,0.363148,0.339167,0.363148,0.328765,0.463025,0.179228,0.363148,0.363148,0.363148,0.363148,0.208272,0.363148,0.363148,0.55142,0.624105,0.363148,0.573117,0.301914,0.679722,0.363148,0.363148,0.815926
# aggregated NONE
NESTED  <<<<<<<<<<<<<<<<<<<-<<<<<<<___________________________>>>>>>>->>>>>>>>>>>>>>>>>>>
        :::::::::::::::::::::::::::::::::::::::::::::::::::::::::::::::::::::::::::::::::
```
