## Supplementary material for "All-at-once RNA folding with 3D motif prediction framed by evolutionary information": RF04295_mir-329.cacofold.power

```
# Power analysis of CaCoFold structure 
#
# Powertype = SINGLE SUBSTITUTIONS
# covary  left_pos      right_pos    substitutions      power
#----------------------------------------------------------------
          1		82		0		0.00
          2		81		0		0.00
          3		80		2		0.00
          4		79		10		0.32
          5		78		1		0.00
          6		77		13		0.42
          7		76		2		0.00
          8		75		17		0.52
          9		74		2		0.00
          10		73		16		0.50
          11		72		9		0.28
          12		71		2		0.00
          13		70		4		0.07
          14		69		0		0.00
          15		68		22		0.63
          16		67		0		0.00
          17		66		0		0.00
          18		65		12		0.39
          19		64		18		0.55
          21		62		0		0.00
          22		61		16		0.50
          23		60		19		0.57
          24		59		32		0.76
          25		58		0		0.00
          26		57		6		0.16
          27		56		26		0.69
          31		49		17		0.52
          32		48		3		0.02
          34		47		13		0.42
          35		46		13		0.42
          36		45		1		0.00
#
# BPAIRS 31
# avg substitutions per BP  8.9
# BPAIRS expected to covary 7.7 +/- 1.9
# BPAIRS observed to covary 0
#
```
