## Supplementary material for "All-at-once RNA folding with 3D motif prediction framed by evolutionary information": RF04295_mir-329.helixcov

```
# RMs = 3 L = 82

# RM_HELIX NESTED 21-25 58-62, nbp = 5 nbp_cov = 0
# pvals: 0.363148,0.573117,0.301914,0.679722,0.363148
# aggregated NONE
NESTED  ::::::::::::::::::::<<<<<_______________________________>>>>>::::::::::::::::::::
        :::::::::::::::::::::::::::::::::::::::::::::::::::::::::::::::::::::::::::::::::

# RM_HELIX NESTED 8-17 66-75, nbp = 9 nbp_cov = 0
# pvals: 0.328765,0.463025,0.363148,0.363148,0.363148,0.363148,0.208272,0.363148,0.363148
# aggregated NONE
NESTED  :::::::<<-<<<<<<<_______________________________________________>>>>>>>->>:::::::
        :::::::::::::::::::::::::::::::::::::::::::::::::::::::::::::::::::::::::::::::::

# RM_HELIX NESTED 3-5 78-80, nbp = 3 nbp_cov = 0
# pvals: 0.399877,0.787685,0.363148
# aggregated NONE
NESTED  ::<<<_______________________________________________________________________>>>::
        :::::::::::::::::::::::::::::::::::::::::::::::::::::::::::::::::::::::::::::::::
```
