## Supplementary material for "All-at-once RNA folding with 3D motif prediction framed by evolutionary information": RF04295_mir-329.power

```
# Power analysis of given structure 
#
# Powertype = SINGLE SUBSTITUTIONS
# covary  left_pos      right_pos    substitutions      power
#----------------------------------------------------------------
          3		80		2		0.00
          4		79		10		0.32
          5		78		1		0.00
          8		75		17		0.52
          9		74		2		0.00
          11		72		9		0.28
          12		71		2		0.00
          13		70		4		0.07
          14		69		0		0.00
          15		68		22		0.63
          16		67		0		0.00
          17		66		0		0.00
          21		62		0		0.00
          22		61		16		0.50
          23		60		19		0.57
          24		59		32		0.76
          25		58		0		0.00
#
# BPAIRS 17
# avg substitutions per BP  8.0
# BPAIRS expected to covary 3.6 +/- 1.3
# BPAIRS observed to covary 0
#
```
