## Supplementary material for "All-at-once RNA folding with 3D motif prediction framed by evolutionary information": RF04295_mir-329.surv

```
1.900000	0.0588235
0.500000	0.117647
0.200000	0.176471
-0.050000	0.705882
-0.250000	0.764706
-0.550000	0.823529
-1.050000	0.882353
-1.600000	0.941176
-2.350000	1
&
10.074765	0.00031027
10.050000	0.00062054
9.850000	0.00093081
9.650000	0.00124108
8.550000	0.00155135
7.850000	0.00186162
7.300000	0.00248216
7.200000	0.00279243
6.850000	0.0031027
6.800000	0.00372324
6.750000	0.00403351
6.550000	0.00465405
6.450000	0.00496432
6.400000	0.00558486
6.350000	0.0062054
6.250000	0.00651567
6.200000	0.00682594
5.800000	0.00713621
5.650000	0.00744648
5.500000	0.00806702
5.400000	0.00837729
5.350000	0.00868756
5.300000	0.00899783
4.900000	0.00961837
4.800000	0.00992864
4.750000	0.0102389
4.700000	0.0108594
4.650000	0.01148
4.600000	0.0127211
4.500000	0.0130313
4.250000	0.0142724
4.200000	0.014893
4.050000	0.0158238
4.000000	0.0164443
3.950000	0.0170648
3.850000	0.0179957
3.600000	0.0192367
3.450000	0.0198573
3.400000	0.0204778
3.350000	0.0207881
3.300000	0.0210984
3.250000	0.0217189
3.200000	0.0226497
3.150000	0.02296
3.100000	0.0232702
3.050000	0.0238908
3.000000	0.0242011
2.950000	0.0248216
2.900000	0.0254421
2.850000	0.0260627
2.800000	0.0273038
2.750000	0.0282346
2.650000	0.0297859
2.600000	0.0307167
2.550000	0.031027
2.500000	0.0319578
2.450000	0.0331989
2.400000	0.0335092
2.350000	0.0338194
2.300000	0.0359913
2.250000	0.0366119
2.200000	0.0369221
2.150000	0.0384735
2.100000	0.0400248
2.050000	0.0418864
2.000000	0.0434378
1.950000	0.0452994
1.900000	0.0462302
1.850000	0.0474713
1.800000	0.0484021
1.750000	0.0496432
1.700000	0.0515048
1.650000	0.0521253
1.600000	0.053987
1.550000	0.0589513
1.500000	0.0611232
1.450000	0.0639156
1.400000	0.0657772
1.350000	0.0691902
1.300000	0.0710518
1.250000	0.073534
1.200000	0.0750853
1.150000	0.0763264
1.100000	0.078188
1.050000	0.0819113
1.000000	0.0831523
0.950000	0.0868756
0.900000	0.0884269
0.850000	0.0905988
0.800000	0.0940118
0.750000	0.0971145
0.700000	0.10332
0.650000	0.110766
0.600000	0.116661
0.550000	0.118833
0.500000	0.123487
0.450000	0.12659
0.400000	0.133416
0.350000	0.13807
0.300000	0.146447
0.250000	0.154204
0.200000	0.158238
0.150000	0.162581
0.100000	0.167856
0.050000	0.174372
0.000000	0.267763
-0.050000	0.709587
-0.100000	0.728824
-0.150000	0.740925
-0.200000	0.759231
-0.250000	0.768849
-0.300000	0.777226
-0.350000	0.790258
-0.400000	0.798325
-0.450000	0.805771
-0.500000	0.81663
-0.550000	0.825318
-0.600000	0.832144
-0.650000	0.837108
-0.700000	0.845796
-0.750000	0.852001
-0.800000	0.860999
-0.850000	0.866584
-0.900000	0.875582
-0.950000	0.88458
-1.000000	0.892647
-1.050000	0.899783
-1.100000	0.906919
-1.150000	0.913745
-1.200000	0.920261
-1.250000	0.925845
-1.300000	0.93112
-1.350000	0.937325
-1.400000	0.9426
-1.450000	0.947254
-1.500000	0.951598
-1.550000	0.95377
-1.600000	0.958424
-1.650000	0.961837
-1.700000	0.96556
-1.750000	0.968663
-1.800000	0.972386
-1.850000	0.973627
-1.900000	0.975489
-1.950000	0.97704
-2.000000	0.978591
-2.050000	0.980143
-2.100000	0.981074
-2.150000	0.982625
-2.200000	0.983866
-2.250000	0.985417
-2.400000	0.986348
-2.450000	0.987279
-2.550000	0.989451
-2.600000	0.990692
-2.650000	0.991002
-2.700000	0.991623
-2.750000	0.992554
-2.800000	0.992864
-2.850000	0.993795
-2.900000	0.994725
-3.000000	0.995036
-3.050000	0.995346
-3.100000	0.995656
-3.150000	0.995966
-3.200000	0.996277
-3.250000	0.996587
-3.300000	0.996897
-3.400000	0.997208
-3.450000	0.997518
-3.700000	0.998138
-3.800000	0.998449
-3.950000	0.998759
-4.700000	0.999069
-4.850000	0.999379
-5.000000	1
&
46.600000	1.54321e-05
40.200000	3.08642e-05
36.050000	4.62963e-05
35.750000	6.17284e-05
34.850000	7.71605e-05
34.550000	9.25926e-05
34.450000	0.000108025
33.850000	0.000123457
33.700000	0.000138889
33.550000	0.000154321
33.300000	0.000169753
33.150000	0.000185185
33.000000	0.000200617
32.700000	0.000231481
32.500000	0.000246914
32.450000	0.000262346
31.600000	0.000277778
31.550000	0.00029321
31.500000	0.000324074
31.300000	0.000339506
31.200000	0.000354938
31.100000	0.00037037
30.950000	0.000385802
30.800000	0.000401235
30.700000	0.000416667
30.650000	0.000447531
30.550000	0.000462963
30.500000	0.000478395
30.450000	0.000493827
30.400000	0.000509259
30.350000	0.000524691
30.250000	0.000540123
30.200000	0.000555556
30.100000	0.000570988
29.850000	0.00058642
29.700000	0.000601852
29.550000	0.000617284
29.500000	0.000632716
29.450000	0.00066358
29.050000	0.000679012
29.000000	0.000694444
28.900000	0.000725309
28.750000	0.000756173
28.700000	0.000771605
28.550000	0.000802469
28.300000	0.000817901
28.250000	0.000848765
28.200000	0.000864198
28.150000	0.000895062
28.100000	0.000910494
28.050000	0.000941358
27.950000	0.000987654
27.750000	0.00100309
27.650000	0.00101852
27.600000	0.00103395
27.550000	0.00104938
27.300000	0.00108025
27.250000	0.00111111
27.150000	0.00112654
27.050000	0.00114198
27.000000	0.00115741
26.950000	0.00118827
26.750000	0.00121914
26.700000	0.00123457
26.550000	0.00125
26.450000	0.00126543
26.250000	0.00128086
26.150000	0.0012963
26.100000	0.00131173
26.050000	0.00132716
26.000000	0.00134259
25.950000	0.00135802
25.800000	0.00137346
25.750000	0.00138889
25.700000	0.00143519
25.650000	0.00145062
25.500000	0.00146605
25.450000	0.00148148
25.400000	0.00149691
25.250000	0.00151235
25.150000	0.00154321
25.000000	0.00157407
24.800000	0.00158951
24.750000	0.00160494
24.700000	0.00162037
24.650000	0.00165123
24.600000	0.00166667
24.450000	0.0016821
24.400000	0.00171296
24.300000	0.0017284
24.250000	0.00177469
24.050000	0.00180556
23.950000	0.00182099
23.900000	0.00185185
23.800000	0.00186728
23.750000	0.00191358
23.650000	0.00194444
23.600000	0.00195988
23.500000	0.00200617
23.450000	0.0020216
23.400000	0.00203704
23.300000	0.0020679
23.250000	0.00212963
23.200000	0.00216049
23.100000	0.00217593
23.050000	0.00219136
22.950000	0.00220679
22.900000	0.00222222
22.800000	0.00223765
22.750000	0.00228395
22.700000	0.00233025
22.650000	0.00234568
22.600000	0.00236111
22.550000	0.00237654
22.450000	0.00239198
22.350000	0.00240741
22.300000	0.00242284
22.250000	0.0024537
22.200000	0.00246914
22.100000	0.00248457
22.050000	0.0025
22.000000	0.0025463
21.950000	0.00256173
21.900000	0.00260802
21.750000	0.00263889
21.650000	0.00265432
21.550000	0.00266975
21.450000	0.00271605
21.400000	0.00274691
21.350000	0.00276235
21.300000	0.00277778
21.250000	0.00285494
21.200000	0.0028858
21.150000	0.00290123
21.100000	0.00291667
21.050000	0.0029321
21.000000	0.00296296
20.950000	0.00302469
20.900000	0.00305556
20.850000	0.00307099
20.750000	0.00310185
20.700000	0.00313272
20.650000	0.00317901
20.600000	0.00322531
20.550000	0.0032716
20.500000	0.0033179
20.450000	0.00339506
20.400000	0.00341049
20.350000	0.00345679
20.300000	0.00351852
20.200000	0.00356481
20.150000	0.00359568
20.100000	0.00365741
20.000000	0.0037037
19.950000	0.00373457
19.900000	0.00378086
19.850000	0.0037963
19.800000	0.00385802
19.750000	0.00388889
19.700000	0.00395062
19.650000	0.00398148
19.600000	0.00405864
19.550000	0.00408951
19.500000	0.00415123
19.450000	0.0042284
19.400000	0.00424383
19.350000	0.00429012
19.300000	0.00432099
19.250000	0.00436728
19.150000	0.00441358
19.100000	0.00445988
19.050000	0.00449074
19.000000	0.0045216
18.950000	0.00453704
18.900000	0.0045679
18.800000	0.00459877
18.750000	0.00466049
18.700000	0.00469136
18.650000	0.00476852
18.600000	0.00479938
18.550000	0.00486111
18.500000	0.00489198
18.450000	0.0049537
18.350000	0.00496914
18.300000	0.00501543
18.250000	0.0050463
18.200000	0.00510802
18.150000	0.00515432
18.100000	0.00516975
18.050000	0.00523148
18.000000	0.00530864
17.950000	0.00541667
17.850000	0.00544753
17.800000	0.00552469
17.750000	0.00558642
17.700000	0.00566358
17.650000	0.00570988
17.600000	0.0057716
17.500000	0.0058179
17.450000	0.00591049
17.400000	0.00594136
17.350000	0.00600309
17.300000	0.00601852
17.250000	0.00604938
17.200000	0.00611111
17.150000	0.0062037
17.100000	0.00626543
17.050000	0.00637346
17.000000	0.00638889
16.950000	0.00640432
16.900000	0.00646605
16.850000	0.00657407
16.800000	0.00660494
16.750000	0.00665123
16.700000	0.00674383
16.650000	0.00680556
16.600000	0.00692901
16.550000	0.00697531
16.500000	0.0070679
16.450000	0.00709877
16.400000	0.00714506
16.350000	0.00722222
16.300000	0.00725309
16.250000	0.00729938
16.200000	0.00733025
16.150000	0.00734568
16.100000	0.00742284
16.050000	0.00748457
16.000000	0.00756173
15.950000	0.00760802
15.900000	0.00771605
15.850000	0.00779321
15.800000	0.00783951
15.750000	0.00802469
15.700000	0.00811728
15.650000	0.00820988
15.600000	0.0082716
15.550000	0.0083642
15.500000	0.00845679
15.450000	0.00851852
15.400000	0.00858025
15.350000	0.00868827
15.300000	0.00881173
15.250000	0.00885802
15.200000	0.00901235
15.150000	0.00908951
15.100000	0.0092284
15.050000	0.00936728
15.000000	0.00944444
14.950000	0.00955247
14.900000	0.00959877
14.850000	0.00966049
14.800000	0.00978395
14.750000	0.00992284
14.700000	0.00998457
14.650000	0.0100463
14.600000	0.0101235
14.550000	0.0102006
14.500000	0.0103241
14.450000	0.0104167
14.400000	0.0104321
14.350000	0.0105556
14.300000	0.0105864
14.250000	0.0107562
14.200000	0.0108025
14.150000	0.0109722
14.100000	0.0110957
14.050000	0.0112346
14.000000	0.0113426
13.950000	0.0114506
13.900000	0.0115278
13.850000	0.0116667
13.800000	0.0118056
13.750000	0.011929
13.700000	0.0121142
13.650000	0.0122685
13.600000	0.012284
13.550000	0.0124074
13.500000	0.0124846
13.450000	0.012608
13.400000	0.0128241
13.350000	0.0129321
13.300000	0.013071
13.250000	0.0131481
13.200000	0.0132562
13.150000	0.0133796
13.100000	0.0135031
13.050000	0.0136111
13.000000	0.0137654
12.950000	0.0139043
12.900000	0.0141358
12.850000	0.0142747
12.800000	0.0143981
12.750000	0.0145833
12.700000	0.0147222
12.650000	0.0148765
12.600000	0.0150617
12.550000	0.0152778
12.500000	0.0154321
12.450000	0.015571
12.400000	0.0157253
12.350000	0.015787
12.300000	0.0159414
12.250000	0.0160802
12.200000	0.0162654
12.150000	0.0163889
12.100000	0.0165741
12.050000	0.0167284
12.000000	0.0169907
11.950000	0.0171142
11.900000	0.0171914
11.850000	0.0173765
11.800000	0.0175154
11.750000	0.0176698
11.700000	0.0178858
11.650000	0.0181173
11.600000	0.0183642
11.550000	0.0186265
11.500000	0.0188272
11.450000	0.0189969
11.400000	0.0190895
11.350000	0.0192747
11.300000	0.019429
11.250000	0.0196605
11.200000	0.0198148
11.150000	0.0199074
11.100000	0.0200617
11.050000	0.0202315
11.000000	0.0204938
10.950000	0.0208179
10.900000	0.0210802
10.850000	0.0212963
10.800000	0.0214815
10.750000	0.0215741
10.700000	0.0217284
10.650000	0.022037
10.600000	0.0222994
10.550000	0.0225617
10.500000	0.0227623
10.450000	0.0229784
10.400000	0.0232562
10.350000	0.0234877
10.300000	0.0238117
10.250000	0.023966
10.200000	0.0242284
10.150000	0.0245062
10.100000	0.024784
10.050000	0.025108
10.000000	0.025463
9.950000	0.0257407
9.900000	0.0261111
9.850000	0.0264815
9.800000	0.0267747
9.750000	0.0271296
9.700000	0.0275617
9.650000	0.0278549
9.600000	0.0282716
9.550000	0.0286265
9.500000	0.0289352
9.450000	0.0292901
9.400000	0.0297685
9.350000	0.0301852
9.300000	0.030463
9.250000	0.030787
9.200000	0.0311883
9.150000	0.031466
9.100000	0.0318364
9.050000	0.0322377
9.000000	0.0327778
8.950000	0.0332716
8.900000	0.0336883
8.850000	0.0340586
8.800000	0.0345216
8.750000	0.0349074
8.700000	0.0352315
8.650000	0.0356481
8.600000	0.0360494
8.550000	0.0364815
8.500000	0.0368981
8.450000	0.0373457
8.400000	0.0378241
8.350000	0.0383951
8.300000	0.0387963
8.250000	0.0394753
8.200000	0.0400617
8.150000	0.040571
8.100000	0.0411728
8.050000	0.0417901
8.000000	0.0423765
7.950000	0.0427006
7.900000	0.0432407
7.850000	0.043642
7.800000	0.0441975
7.750000	0.044784
7.700000	0.0453704
7.650000	0.0458796
7.600000	0.0463889
7.550000	0.047037
7.500000	0.047608
7.450000	0.0480401
7.400000	0.0487963
7.350000	0.049429
7.300000	0.0501543
7.250000	0.0508025
7.200000	0.0515123
7.150000	0.0521142
7.100000	0.0528241
7.050000	0.0535648
7.000000	0.0543673
6.950000	0.055
6.900000	0.0557407
6.850000	0.0565278
6.800000	0.0572685
6.750000	0.058071
6.700000	0.0586883
6.650000	0.0592747
6.600000	0.060108
6.550000	0.0606481
6.500000	0.0615895
6.450000	0.0622377
6.400000	0.0631481
6.350000	0.0640432
6.300000	0.0648148
6.250000	0.065571
6.200000	0.0663272
6.150000	0.0670833
6.100000	0.0680864
6.050000	0.0691512
6.000000	0.0700463
5.950000	0.0708642
5.900000	0.0717747
5.850000	0.0727623
5.800000	0.0739198
5.750000	0.0750463
5.700000	0.0761265
5.650000	0.0770525
5.600000	0.0780093
5.550000	0.0790123
5.500000	0.079892
5.450000	0.0810185
5.400000	0.0820062
5.350000	0.0831481
5.300000	0.0843364
5.250000	0.0856019
5.200000	0.0866512
5.150000	0.0874846
5.100000	0.0887809
5.050000	0.0899846
5.000000	0.091142
4.950000	0.0925463
4.900000	0.093642
4.850000	0.0948457
4.800000	0.096034
4.750000	0.0972222
4.700000	0.0984877
4.650000	0.100015
4.600000	0.101574
4.550000	0.102716
4.500000	0.104167
4.450000	0.105494
4.400000	0.107099
4.350000	0.108719
4.300000	0.110154
4.250000	0.111636
4.200000	0.113194
4.150000	0.114907
4.100000	0.116667
4.050000	0.117963
4.000000	0.119414
3.950000	0.120941
3.900000	0.122423
3.850000	0.124352
3.800000	0.125895
3.750000	0.127654
3.700000	0.129444
3.650000	0.13142
3.600000	0.133627
3.550000	0.135571
3.500000	0.1375
3.450000	0.139475
3.400000	0.141296
3.350000	0.142963
3.300000	0.144522
3.250000	0.146543
3.200000	0.148796
3.150000	0.151003
3.100000	0.153194
3.050000	0.155046
3.000000	0.156991
2.950000	0.159259
2.900000	0.16125
2.850000	0.16321
2.800000	0.165617
2.750000	0.167917
2.700000	0.170108
2.650000	0.17267
2.600000	0.174753
2.550000	0.176883
2.500000	0.179228
2.450000	0.181327
2.400000	0.183904
2.350000	0.186204
2.300000	0.188472
2.250000	0.19088
2.200000	0.193287
2.150000	0.195849
2.100000	0.198179
2.050000	0.200602
2.000000	0.203179
1.950000	0.205725
1.900000	0.208272
1.850000	0.211127
1.800000	0.213673
1.750000	0.216265
1.700000	0.219306
1.650000	0.222253
1.600000	0.225278
1.550000	0.227948
1.500000	0.230602
1.450000	0.233457
1.400000	0.236296
1.350000	0.239769
1.300000	0.242608
1.250000	0.246034
1.200000	0.249738
1.150000	0.252948
1.100000	0.256481
1.050000	0.259846
1.000000	0.263642
0.950000	0.267114
0.900000	0.270571
0.850000	0.274383
0.800000	0.27838
0.750000	0.281759
0.700000	0.285664
0.650000	0.289599
0.600000	0.293796
0.550000	0.29804
0.500000	0.301914
0.450000	0.306049
0.400000	0.310509
0.350000	0.314799
0.300000	0.319336
0.250000	0.323858
0.200000	0.328765
0.150000	0.333858
0.100000	0.339167
0.050000	0.345031
0.000000	0.352037
-0.050000	0.363148
-0.100000	0.372948
-0.150000	0.381914
-0.200000	0.390494
-0.250000	0.399877
-0.300000	0.409769
-0.350000	0.419907
-0.400000	0.430046
-0.450000	0.441343
-0.500000	0.45179
-0.550000	0.463025
-0.600000	0.474367
-0.650000	0.485247
-0.700000	0.495463
-0.750000	0.507315
-0.800000	0.51875
-0.850000	0.529769
-0.900000	0.540694
-0.950000	0.55142
-1.000000	0.562238
-1.050000	0.573117
-1.100000	0.584012
-1.150000	0.593534
-1.200000	0.604151
-1.250000	0.613951
-1.300000	0.624105
-1.350000	0.633642
-1.400000	0.643009
-1.450000	0.652238
-1.500000	0.661728
-1.550000	0.670833
-1.600000	0.679722
-1.650000	0.688534
-1.700000	0.696404
-1.750000	0.704105
-1.800000	0.712778
-1.850000	0.72108
-1.900000	0.728519
-1.950000	0.735617
-2.000000	0.742423
-2.050000	0.748935
-2.100000	0.755664
-2.150000	0.762299
-2.200000	0.76909
-2.250000	0.77554
-2.300000	0.781435
-2.350000	0.787685
-2.400000	0.793488
-2.450000	0.799475
-2.500000	0.805
-2.550000	0.810494
-2.600000	0.815926
-2.650000	0.820895
-2.700000	0.825679
-2.750000	0.83034
-2.800000	0.835154
-2.850000	0.839907
-2.900000	0.844537
-2.950000	0.848457
-3.000000	0.85287
-3.050000	0.857176
-3.100000	0.861528
-3.150000	0.865679
-3.200000	0.869444
-3.250000	0.873164
-3.300000	0.876559
-3.350000	0.879985
-3.400000	0.882809
-3.450000	0.88591
-3.500000	0.889429
-3.550000	0.892778
-3.600000	0.896127
-3.650000	0.898981
-3.700000	0.901836
-3.750000	0.904645
-3.800000	0.907176
-3.850000	0.909938
-3.900000	0.912392
-3.950000	0.915123
-4.000000	0.91804
-4.050000	0.920432
-4.100000	0.922531
-4.150000	0.924907
-4.200000	0.927037
-4.250000	0.929244
-4.300000	0.931358
-4.350000	0.933519
-4.400000	0.935772
-4.450000	0.937824
-4.500000	0.939383
-4.550000	0.941219
-4.600000	0.943241
-4.650000	0.944877
-4.700000	0.946343
-4.750000	0.948025
-4.800000	0.94946
-4.850000	0.951065
-4.900000	0.952361
-4.950000	0.953781
-5.000000	0.955386
-5.050000	0.95679
-5.100000	0.957886
-5.150000	0.959167
-5.200000	0.960478
-5.250000	0.961898
-5.300000	0.963164
-5.350000	0.964259
-5.400000	0.965556
-5.450000	0.966667
-5.500000	0.967809
-5.550000	0.96892
-5.600000	0.969954
-5.650000	0.970849
-5.700000	0.971651
-5.750000	0.972531
-5.800000	0.973179
-5.850000	0.973904
-5.900000	0.974614
-5.950000	0.975278
-6.000000	0.976003
-6.050000	0.976836
-6.100000	0.977639
-6.150000	0.978441
-6.200000	0.97909
-6.250000	0.979938
-6.300000	0.980556
-6.350000	0.981296
-6.400000	0.981883
-6.450000	0.982623
-6.500000	0.983241
-6.550000	0.983904
-6.600000	0.984367
-6.650000	0.984753
-6.700000	0.985494
-6.750000	0.985941
-6.800000	0.986296
-6.850000	0.98679
-6.900000	0.987207
-6.950000	0.987577
-7.000000	0.988071
-7.050000	0.98841
-7.100000	0.988827
-7.150000	0.98929
-7.200000	0.989568
-7.250000	0.989892
-7.300000	0.990247
-7.350000	0.990525
-7.400000	0.990725
-7.450000	0.990957
-7.500000	0.991235
-7.550000	0.991713
-7.600000	0.991991
-7.650000	0.992346
-7.700000	0.992577
-7.750000	0.99287
-7.800000	0.99304
-7.850000	0.993225
-7.900000	0.99338
-7.950000	0.99358
-8.000000	0.993796
-8.050000	0.994059
-8.100000	0.99429
-8.150000	0.994522
-8.200000	0.994738
-8.250000	0.994938
-8.300000	0.995123
-8.350000	0.99534
-8.400000	0.995494
-8.450000	0.995586
-8.500000	0.995756
-8.550000	0.995833
-8.600000	0.995988
-8.650000	0.996127
-8.700000	0.996281
-8.750000	0.996451
-8.800000	0.99659
-8.850000	0.996667
-8.900000	0.996806
-8.950000	0.996867
-9.000000	0.996929
-9.050000	0.997052
-9.100000	0.99713
-9.150000	0.997284
-9.200000	0.997407
-9.250000	0.9975
-9.300000	0.997608
-9.350000	0.997639
-9.400000	0.997793
-9.450000	0.99784
-9.500000	0.997932
-9.550000	0.997978
-9.600000	0.997994
-9.650000	0.998056
-9.700000	0.998164
-9.750000	0.998225
-9.800000	0.998302
-9.850000	0.998395
-9.900000	0.998472
-9.950000	1
&
103.650000	7.23279e-15
103.600000	7.35569e-15
103.550000	7.48068e-15
103.500000	7.60779e-15
103.450000	7.73707e-15
103.400000	7.86854e-15
103.350000	8.00225e-15
103.300000	8.13823e-15
103.250000	8.27652e-15
103.200000	8.41716e-15
103.150000	8.56019e-15
103.100000	8.70565e-15
103.050000	8.85358e-15
103.000000	9.00403e-15
102.950000	9.15704e-15
102.900000	9.31264e-15
102.850000	9.47089e-15
102.800000	9.63183e-15
102.750000	9.7955e-15
102.700000	9.96196e-15
102.650000	1.01312e-14
102.600000	1.03034e-14
102.550000	1.04785e-14
102.500000	1.06566e-14
102.450000	1.08376e-14
102.400000	1.10218e-14
102.350000	1.12091e-14
102.300000	1.13996e-14
102.250000	1.15933e-14
102.200000	1.17903e-14
102.150000	1.19907e-14
102.100000	1.21945e-14
102.050000	1.24017e-14
102.000000	1.26124e-14
101.950000	1.28268e-14
101.900000	1.30447e-14
101.850000	1.32664e-14
101.800000	1.34919e-14
101.750000	1.37211e-14
101.700000	1.39543e-14
101.650000	1.41915e-14
101.600000	1.44326e-14
101.550000	1.46779e-14
101.500000	1.49273e-14
101.450000	1.5181e-14
101.400000	1.5439e-14
101.350000	1.57014e-14
101.300000	1.59682e-14
101.250000	1.62396e-14
101.200000	1.65156e-14
101.150000	1.67962e-14
101.100000	1.70817e-14
101.050000	1.7372e-14
101.000000	1.76672e-14
100.950000	1.79675e-14
100.900000	1.82728e-14
100.850000	1.85833e-14
100.800000	1.88992e-14
100.750000	1.92204e-14
100.700000	1.9547e-14
100.650000	1.98792e-14
100.600000	2.0217e-14
100.550000	2.05606e-14
100.500000	2.09101e-14
100.450000	2.12654e-14
100.400000	2.16268e-14
100.350000	2.19944e-14
100.300000	2.23682e-14
100.250000	2.27483e-14
100.200000	2.3135e-14
100.150000	2.35281e-14
100.100000	2.3928e-14
100.050000	2.43347e-14
100.000000	2.47483e-14
99.950000	2.51689e-14
99.900000	2.55966e-14
99.850000	2.60317e-14
99.800000	2.64741e-14
99.750000	2.6924e-14
99.700000	2.73816e-14
99.650000	2.7847e-14
99.600000	2.83203e-14
99.550000	2.88016e-14
99.500000	2.92911e-14
99.450000	2.9789e-14
99.400000	3.02952e-14
99.350000	3.08101e-14
99.300000	3.13338e-14
99.250000	3.18664e-14
99.200000	3.2408e-14
99.150000	3.29588e-14
99.100000	3.3519e-14
99.050000	3.40887e-14
99.000000	3.4668e-14
98.950000	3.52573e-14
98.900000	3.58565e-14
98.850000	3.6466e-14
98.800000	3.70858e-14
98.750000	3.77161e-14
98.700000	3.83571e-14
98.650000	3.90091e-14
98.600000	3.96721e-14
98.550000	4.03464e-14
98.500000	4.10322e-14
98.450000	4.17296e-14
98.400000	4.24389e-14
98.350000	4.31602e-14
98.300000	4.38938e-14
98.250000	4.46399e-14
98.200000	4.53986e-14
98.150000	4.61703e-14
98.100000	4.6955e-14
98.050000	4.77531e-14
98.000000	4.85648e-14
97.950000	4.93903e-14
97.900000	5.02298e-14
97.850000	5.10836e-14
97.800000	5.19519e-14
97.750000	5.28349e-14
97.700000	5.3733e-14
97.650000	5.46463e-14
97.600000	5.55752e-14
97.550000	5.65199e-14
97.500000	5.74806e-14
97.450000	5.84576e-14
97.400000	5.94513e-14
97.350000	6.04618e-14
97.300000	6.14896e-14
97.250000	6.25348e-14
97.200000	6.35977e-14
97.150000	6.46788e-14
97.100000	6.57782e-14
97.050000	6.68963e-14
97.000000	6.80334e-14
96.950000	6.91899e-14
96.900000	7.0366e-14
96.850000	7.15621e-14
96.800000	7.27786e-14
96.750000	7.40157e-14
96.700000	7.52739e-14
96.650000	7.65534e-14
96.600000	7.78548e-14
96.550000	7.91782e-14
96.500000	8.05241e-14
96.450000	8.18929e-14
96.400000	8.3285e-14
96.350000	8.47008e-14
96.300000	8.61406e-14
96.250000	8.76049e-14
96.200000	8.90941e-14
96.150000	9.06087e-14
96.100000	9.21489e-14
96.050000	9.37154e-14
96.000000	9.53085e-14
95.950000	9.69287e-14
95.900000	9.85764e-14
95.850000	1.00252e-13
95.800000	1.01956e-13
95.750000	1.0369e-13
95.700000	1.05452e-13
95.650000	1.07245e-13
95.600000	1.09068e-13
95.550000	1.10922e-13
95.500000	1.12808e-13
95.450000	1.14726e-13
95.400000	1.16676e-13
95.350000	1.18659e-13
95.300000	1.20677e-13
95.250000	1.22728e-13
95.200000	1.24815e-13
95.150000	1.26936e-13
95.100000	1.29094e-13
95.050000	1.31289e-13
95.000000	1.33521e-13
94.950000	1.35791e-13
94.900000	1.38099e-13
94.850000	1.40447e-13
94.800000	1.42835e-13
94.750000	1.45263e-13
94.700000	1.47733e-13
94.650000	1.50244e-13
94.600000	1.52799e-13
94.550000	1.55396e-13
94.500000	1.58038e-13
94.450000	1.60725e-13
94.400000	1.63457e-13
94.350000	1.66236e-13
94.300000	1.69063e-13
94.250000	1.71937e-13
94.200000	1.7486e-13
94.150000	1.77833e-13
94.100000	1.80856e-13
94.050000	1.83931e-13
94.000000	1.87058e-13
93.950000	1.90238e-13
93.900000	1.93473e-13
93.850000	1.96762e-13
93.800000	2.00107e-13
93.750000	2.03509e-13
93.700000	2.0697e-13
93.650000	2.10488e-13
93.600000	2.14067e-13
93.550000	2.17707e-13
93.500000	2.21408e-13
93.450000	2.25172e-13
93.400000	2.29001e-13
93.350000	2.32894e-13
93.300000	2.36854e-13
93.250000	2.40881e-13
93.200000	2.44977e-13
93.150000	2.49142e-13
93.100000	2.53378e-13
93.050000	2.57686e-13
93.000000	2.62067e-13
92.950000	2.66523e-13
92.900000	2.71055e-13
92.850000	2.75663e-13
92.800000	2.8035e-13
92.750000	2.85117e-13
92.700000	2.89965e-13
92.650000	2.94895e-13
92.600000	2.99909e-13
92.550000	3.05009e-13
92.500000	3.10195e-13
92.450000	3.15469e-13
92.400000	3.20833e-13
92.350000	3.26288e-13
92.300000	3.31836e-13
92.250000	3.37478e-13
92.200000	3.43217e-13
92.150000	3.49053e-13
92.100000	3.54988e-13
92.050000	3.61024e-13
92.000000	3.67163e-13
91.950000	3.73406e-13
91.900000	3.79755e-13
91.850000	3.86212e-13
91.800000	3.92779e-13
91.750000	3.99458e-13
91.700000	4.06251e-13
91.650000	4.13158e-13
91.600000	4.20184e-13
91.550000	4.27329e-13
91.500000	4.34595e-13
91.450000	4.41985e-13
91.400000	4.49501e-13
91.350000	4.57144e-13
91.300000	4.64918e-13
91.250000	4.72823e-13
91.200000	4.80864e-13
91.150000	4.89041e-13
91.100000	4.97357e-13
91.050000	5.05814e-13
91.000000	5.14415e-13
90.950000	5.23163e-13
90.900000	5.32059e-13
90.850000	5.41107e-13
90.800000	5.50308e-13
90.750000	5.59666e-13
90.700000	5.69184e-13
90.650000	5.78863e-13
90.600000	5.88707e-13
90.550000	5.98718e-13
90.500000	6.08899e-13
90.450000	6.19254e-13
90.400000	6.29785e-13
90.350000	6.40494e-13
90.300000	6.51386e-13
90.250000	6.62464e-13
90.200000	6.73729e-13
90.150000	6.85187e-13
90.100000	6.96839e-13
90.050000	7.08689e-13
90.000000	7.20741e-13
89.950000	7.32998e-13
89.900000	7.45464e-13
89.850000	7.58141e-13
89.800000	7.71035e-13
89.750000	7.84147e-13
89.700000	7.97483e-13
89.650000	8.11045e-13
89.600000	8.24838e-13
89.550000	8.38866e-13
89.500000	8.53132e-13
89.450000	8.67641e-13
89.400000	8.82397e-13
89.350000	8.97404e-13
89.300000	9.12666e-13
89.250000	9.28187e-13
89.200000	9.43973e-13
89.150000	9.60027e-13
89.100000	9.76355e-13
89.050000	9.9296e-13
89.000000	1.00985e-12
88.950000	1.02702e-12
88.900000	1.04449e-12
88.850000	1.06225e-12
88.800000	1.08032e-12
88.750000	1.09869e-12
88.700000	1.11738e-12
88.650000	1.13638e-12
88.600000	1.15571e-12
88.550000	1.17537e-12
88.500000	1.19536e-12
88.450000	1.21569e-12
88.400000	1.23636e-12
88.350000	1.25739e-12
88.300000	1.27878e-12
88.250000	1.30053e-12
88.200000	1.32265e-12
88.150000	1.34514e-12
88.100000	1.36802e-12
88.050000	1.39129e-12
88.000000	1.41495e-12
87.950000	1.43902e-12
87.900000	1.4635e-12
87.850000	1.48839e-12
87.800000	1.51371e-12
87.750000	1.53945e-12
87.700000	1.56564e-12
87.650000	1.59227e-12
87.600000	1.61935e-12
87.550000	1.64689e-12
87.500000	1.67491e-12
87.450000	1.70339e-12
87.400000	1.73237e-12
87.350000	1.76183e-12
87.300000	1.7918e-12
87.250000	1.82228e-12
87.200000	1.85328e-12
87.150000	1.8848e-12
87.100000	1.91686e-12
87.050000	1.94947e-12
87.000000	1.98263e-12
86.950000	2.01635e-12
86.900000	2.05065e-12
86.850000	2.08553e-12
86.800000	2.12101e-12
86.750000	2.15708e-12
86.700000	2.19378e-12
86.650000	2.23109e-12
86.600000	2.26905e-12
86.550000	2.30764e-12
86.500000	2.3469e-12
86.450000	2.38682e-12
86.400000	2.42742e-12
86.350000	2.46871e-12
86.300000	2.51071e-12
86.250000	2.55342e-12
86.200000	2.59685e-12
86.150000	2.64103e-12
86.100000	2.68596e-12
86.050000	2.73165e-12
86.000000	2.77812e-12
85.950000	2.82538e-12
85.900000	2.87344e-12
85.850000	2.92232e-12
85.800000	2.97203e-12
85.750000	3.02259e-12
85.700000	3.07401e-12
85.650000	3.12631e-12
85.600000	3.17949e-12
85.550000	3.23358e-12
85.500000	3.28859e-12
85.450000	3.34454e-12
85.400000	3.40143e-12
85.350000	3.4593e-12
85.300000	3.51815e-12
85.250000	3.578e-12
85.200000	3.63887e-12
85.150000	3.70078e-12
85.100000	3.76374e-12
85.050000	3.82777e-12
85.000000	3.89289e-12
84.950000	3.95912e-12
84.900000	4.02647e-12
84.850000	4.09498e-12
84.800000	4.16464e-12
84.750000	4.2355e-12
84.700000	4.30756e-12
84.650000	4.38084e-12
84.600000	4.45537e-12
84.550000	4.53118e-12
84.500000	4.60827e-12
84.450000	4.68667e-12
84.400000	4.76641e-12
84.350000	4.8475e-12
84.300000	4.92997e-12
84.250000	5.01385e-12
84.200000	5.09916e-12
84.150000	5.18591e-12
84.100000	5.27415e-12
84.050000	5.36388e-12
84.000000	5.45514e-12
83.950000	5.54796e-12
83.900000	5.64235e-12
83.850000	5.73835e-12
83.800000	5.83599e-12
83.750000	5.93529e-12
83.700000	6.03627e-12
83.650000	6.13898e-12
83.600000	6.24343e-12
83.550000	6.34966e-12
83.500000	6.4577e-12
83.450000	6.56758e-12
83.400000	6.67933e-12
83.350000	6.79298e-12
83.300000	6.90856e-12
83.250000	7.02611e-12
83.200000	7.14566e-12
83.150000	7.26725e-12
83.100000	7.39091e-12
83.050000	7.51667e-12
83.000000	7.64457e-12
82.950000	7.77465e-12
82.900000	7.90694e-12
82.850000	8.04148e-12
82.800000	8.17832e-12
82.750000	8.31748e-12
82.700000	8.45901e-12
82.650000	8.60295e-12
82.600000	8.74934e-12
82.550000	8.89823e-12
82.500000	9.04964e-12
82.450000	9.20364e-12
82.400000	9.36025e-12
82.350000	9.51953e-12
82.300000	9.68153e-12
82.250000	9.84627e-12
82.200000	1.00138e-11
82.150000	1.01842e-11
82.100000	1.03575e-11
82.050000	1.05338e-11
82.000000	1.07131e-11
81.950000	1.08954e-11
81.900000	1.10808e-11
81.850000	1.12693e-11
81.800000	1.14611e-11
81.750000	1.16562e-11
81.700000	1.18545e-11
81.650000	1.20563e-11
81.600000	1.22614e-11
81.550000	1.24701e-11
81.500000	1.26823e-11
81.450000	1.28981e-11
81.400000	1.31176e-11
81.350000	1.33409e-11
81.300000	1.35679e-11
81.250000	1.37988e-11
81.200000	1.40337e-11
81.150000	1.42725e-11
81.100000	1.45154e-11
81.050000	1.47624e-11
81.000000	1.50137e-11
80.950000	1.52692e-11
80.900000	1.55291e-11
80.850000	1.57934e-11
80.800000	1.60622e-11
80.750000	1.63355e-11
80.700000	1.66135e-11
80.650000	1.68963e-11
80.600000	1.71839e-11
80.550000	1.74763e-11
80.500000	1.77738e-11
80.450000	1.80763e-11
80.400000	1.83839e-11
80.350000	1.86968e-11
80.300000	1.90151e-11
80.250000	1.93387e-11
80.200000	1.96678e-11
80.150000	2.00026e-11
80.100000	2.03431e-11
80.050000	2.06893e-11
80.000000	2.10414e-11
79.950000	2.13996e-11
79.900000	2.17638e-11
79.850000	2.21343e-11
79.800000	2.2511e-11
79.750000	2.28942e-11
79.700000	2.32839e-11
79.650000	2.36802e-11
79.600000	2.40832e-11
79.550000	2.44932e-11
79.500000	2.49101e-11
79.450000	2.53341e-11
79.400000	2.57653e-11
79.350000	2.62039e-11
79.300000	2.66499e-11
79.250000	2.71036e-11
79.200000	2.75649e-11
79.150000	2.80341e-11
79.100000	2.85113e-11
79.050000	2.89967e-11
79.000000	2.94903e-11
78.950000	2.99923e-11
78.900000	3.05028e-11
78.850000	3.10221e-11
78.800000	3.15501e-11
78.750000	3.20872e-11
78.700000	3.26334e-11
78.650000	3.31889e-11
78.600000	3.37539e-11
78.550000	3.43285e-11
78.500000	3.49129e-11
78.450000	3.55073e-11
78.400000	3.61117e-11
78.350000	3.67265e-11
78.300000	3.73517e-11
78.250000	3.79875e-11
78.200000	3.86342e-11
78.150000	3.9292e-11
78.100000	3.99609e-11
78.050000	4.06412e-11
78.000000	4.1333e-11
77.950000	4.20367e-11
77.900000	4.27524e-11
77.850000	4.34802e-11
77.800000	4.42204e-11
77.750000	4.49733e-11
77.700000	4.57389e-11
77.650000	4.65176e-11
77.600000	4.73096e-11
77.550000	4.81151e-11
77.500000	4.89342e-11
77.450000	4.97673e-11
77.400000	5.06147e-11
77.350000	5.14764e-11
77.300000	5.23528e-11
77.250000	5.32442e-11
77.200000	5.41507e-11
77.150000	5.50726e-11
77.100000	5.60103e-11
77.050000	5.69639e-11
77.000000	5.79338e-11
76.950000	5.89202e-11
76.900000	5.99234e-11
76.850000	6.09437e-11
76.800000	6.19814e-11
76.750000	6.30367e-11
76.700000	6.411e-11
76.650000	6.52016e-11
76.600000	6.63118e-11
76.550000	6.74409e-11
76.500000	6.85892e-11
76.450000	6.97571e-11
76.400000	7.09449e-11
76.350000	7.21529e-11
76.300000	7.33815e-11
76.250000	7.4631e-11
76.200000	7.59018e-11
76.150000	7.71942e-11
76.100000	7.85087e-11
76.050000	7.98455e-11
76.000000	8.12052e-11
75.950000	8.25879e-11
75.900000	8.39943e-11
75.850000	8.54246e-11
75.800000	8.68792e-11
75.750000	8.83587e-11
75.700000	8.98633e-11
75.650000	9.13936e-11
75.600000	9.29499e-11
75.550000	9.45328e-11
75.500000	9.61426e-11
75.450000	9.77798e-11
75.400000	9.9445e-11
75.350000	1.01138e-10
75.300000	1.02861e-10
75.250000	1.04613e-10
75.200000	1.06394e-10
75.150000	1.08206e-10
75.100000	1.10049e-10
75.050000	1.11923e-10
75.000000	1.13829e-10
74.950000	1.15767e-10
74.900000	1.17739e-10
74.850000	1.19744e-10
74.800000	1.21784e-10
74.750000	1.23858e-10
74.700000	1.25967e-10
74.650000	1.28112e-10
74.600000	1.30294e-10
74.550000	1.32513e-10
74.500000	1.3477e-10
74.450000	1.37066e-10
74.400000	1.394e-10
74.350000	1.41774e-10
74.300000	1.44189e-10
74.250000	1.46645e-10
74.200000	1.49142e-10
74.150000	1.51682e-10
74.100000	1.54266e-10
74.050000	1.56893e-10
74.000000	1.59566e-10
73.950000	1.62284e-10
73.900000	1.65048e-10
73.850000	1.67859e-10
73.800000	1.70718e-10
73.750000	1.73626e-10
73.700000	1.76583e-10
73.650000	1.79591e-10
73.600000	1.8265e-10
73.550000	1.85761e-10
73.500000	1.88925e-10
73.450000	1.92143e-10
73.400000	1.95416e-10
73.350000	1.98745e-10
73.300000	2.02131e-10
73.250000	2.05574e-10
73.200000	2.09075e-10
73.150000	2.12637e-10
73.100000	2.16259e-10
73.050000	2.19943e-10
73.000000	2.2369e-10
72.950000	2.275e-10
72.900000	2.31376e-10
72.850000	2.35317e-10
72.800000	2.39326e-10
72.750000	2.43403e-10
72.700000	2.47549e-10
72.650000	2.51766e-10
72.600000	2.56055e-10
72.550000	2.60417e-10
72.500000	2.64854e-10
72.450000	2.69366e-10
72.400000	2.73955e-10
72.350000	2.78622e-10
72.300000	2.83369e-10
72.250000	2.88196e-10
72.200000	2.93106e-10
72.150000	2.981e-10
72.100000	3.03178e-10
72.050000	3.08344e-10
72.000000	3.13597e-10
71.950000	3.1894e-10
71.900000	3.24374e-10
71.850000	3.299e-10
71.800000	3.35521e-10
71.750000	3.41237e-10
71.700000	3.47051e-10
71.650000	3.52964e-10
71.600000	3.58978e-10
71.550000	3.65094e-10
71.500000	3.71315e-10
71.450000	3.77642e-10
71.400000	3.84076e-10
71.350000	3.9062e-10
71.300000	3.97276e-10
71.250000	4.04045e-10
71.200000	4.1093e-10
71.150000	4.17932e-10
71.100000	4.25053e-10
71.050000	4.32295e-10
71.000000	4.39662e-10
70.950000	4.47153e-10
70.900000	4.54773e-10
70.850000	4.62522e-10
70.800000	4.70403e-10
70.750000	4.78419e-10
70.700000	4.86572e-10
70.650000	4.94863e-10
70.600000	5.03296e-10
70.550000	5.11872e-10
70.500000	5.20595e-10
70.450000	5.29466e-10
70.400000	5.38489e-10
70.350000	5.47666e-10
70.300000	5.56999e-10
70.250000	5.66491e-10
70.200000	5.76145e-10
70.150000	5.85963e-10
70.100000	5.95949e-10
70.050000	6.06105e-10
70.000000	6.16435e-10
69.950000	6.2694e-10
69.900000	6.37625e-10
69.850000	6.48491e-10
69.800000	6.59543e-10
69.750000	6.70784e-10
69.700000	6.82216e-10
69.650000	6.93843e-10
69.600000	7.05668e-10
69.550000	7.17695e-10
69.500000	7.29927e-10
69.450000	7.42368e-10
69.400000	7.55021e-10
69.350000	7.67889e-10
69.300000	7.80977e-10
69.250000	7.94288e-10
69.200000	8.07826e-10
69.150000	8.21595e-10
69.100000	8.35599e-10
69.050000	8.49842e-10
69.000000	8.64327e-10
68.950000	8.7906e-10
68.900000	8.94043e-10
68.850000	9.09283e-10
68.800000	9.24782e-10
68.750000	9.40545e-10
68.700000	9.56577e-10
68.650000	9.72883e-10
68.600000	9.89467e-10
68.550000	1.00633e-09
68.500000	1.02349e-09
68.450000	1.04093e-09
68.400000	1.05868e-09
68.350000	1.07673e-09
68.300000	1.09508e-09
68.250000	1.11375e-09
68.200000	1.13273e-09
68.150000	1.15205e-09
68.100000	1.17168e-09
68.050000	1.19166e-09
68.000000	1.21197e-09
67.950000	1.23264e-09
67.900000	1.25365e-09
67.850000	1.27502e-09
67.800000	1.29676e-09
67.750000	1.31887e-09
67.700000	1.34135e-09
67.650000	1.36422e-09
67.600000	1.38748e-09
67.550000	1.41113e-09
67.500000	1.43519e-09
67.450000	1.45966e-09
67.400000	1.48455e-09
67.350000	1.50986e-09
67.300000	1.5356e-09
67.250000	1.56178e-09
67.200000	1.58841e-09
67.150000	1.6155e-09
67.100000	1.64304e-09
67.050000	1.67106e-09
67.000000	1.69955e-09
66.950000	1.72853e-09
66.900000	1.758e-09
66.850000	1.78798e-09
66.800000	1.81846e-09
66.750000	1.84947e-09
66.700000	1.88101e-09
66.650000	1.91308e-09
66.600000	1.9457e-09
66.550000	1.97888e-09
66.500000	2.01263e-09
66.450000	2.04695e-09
66.400000	2.08185e-09
66.350000	2.11736e-09
66.300000	2.15346e-09
66.250000	2.19019e-09
66.200000	2.22754e-09
66.150000	2.26552e-09
66.100000	2.30416e-09
66.050000	2.34345e-09
66.000000	2.38342e-09
65.950000	2.42406e-09
65.900000	2.46541e-09
65.850000	2.50745e-09
65.800000	2.55022e-09
65.750000	2.59371e-09
65.700000	2.63794e-09
65.650000	2.68293e-09
65.600000	2.72869e-09
65.550000	2.77523e-09
65.500000	2.82256e-09
65.450000	2.87071e-09
65.400000	2.91967e-09
65.350000	2.96947e-09
65.300000	3.02011e-09
65.250000	3.07163e-09
65.200000	3.12402e-09
65.150000	3.1773e-09
65.100000	3.2315e-09
65.050000	3.28662e-09
65.000000	3.34268e-09
64.950000	3.3997e-09
64.900000	3.45769e-09
64.850000	3.51667e-09
64.800000	3.57665e-09
64.750000	3.63767e-09
64.700000	3.69972e-09
64.650000	3.76283e-09
64.600000	3.82702e-09
64.550000	3.8923e-09
64.500000	3.9587e-09
64.450000	4.02623e-09
64.400000	4.09492e-09
64.350000	4.16478e-09
64.300000	4.23583e-09
64.250000	4.30809e-09
64.200000	4.38159e-09
64.150000	4.45634e-09
64.100000	4.53236e-09
64.050000	4.60969e-09
64.000000	4.68833e-09
63.950000	4.76832e-09
63.900000	4.84967e-09
63.850000	4.93242e-09
63.800000	5.01657e-09
63.750000	5.10216e-09
63.700000	5.18921e-09
63.650000	5.27775e-09
63.600000	5.3678e-09
63.550000	5.45939e-09
63.500000	5.55254e-09
63.450000	5.64728e-09
63.400000	5.74364e-09
63.350000	5.84165e-09
63.300000	5.94133e-09
63.250000	6.04271e-09
63.200000	6.14582e-09
63.150000	6.25069e-09
63.100000	6.35735e-09
63.050000	6.46584e-09
63.000000	6.57617e-09
62.950000	6.68839e-09
62.900000	6.80253e-09
62.850000	6.91862e-09
62.800000	7.03669e-09
62.750000	7.15677e-09
62.700000	7.2789e-09
62.650000	7.40313e-09
62.600000	7.52947e-09
62.550000	7.65797e-09
62.500000	7.78866e-09
62.450000	7.92159e-09
62.400000	8.05679e-09
62.350000	8.19429e-09
62.300000	8.33414e-09
62.250000	8.47639e-09
62.200000	8.62106e-09
62.150000	8.7682e-09
62.100000	8.91786e-09
62.050000	9.07007e-09
62.000000	9.22488e-09
61.950000	9.38234e-09
61.900000	9.54249e-09
61.850000	9.70537e-09
61.800000	9.87103e-09
61.750000	1.00395e-08
61.700000	1.02109e-08
61.650000	1.03852e-08
61.600000	1.05625e-08
61.550000	1.07428e-08
61.500000	1.09262e-08
61.450000	1.11127e-08
61.400000	1.13024e-08
61.350000	1.14953e-08
61.300000	1.16916e-08
61.250000	1.18912e-08
61.200000	1.20942e-08
61.150000	1.23006e-08
61.100000	1.25106e-08
61.050000	1.27242e-08
61.000000	1.29415e-08
60.950000	1.31624e-08
60.900000	1.33871e-08
60.850000	1.36157e-08
60.800000	1.38482e-08
60.750000	1.40846e-08
60.700000	1.43251e-08
60.650000	1.45697e-08
60.600000	1.48184e-08
60.550000	1.50715e-08
60.500000	1.53288e-08
60.450000	1.55905e-08
60.400000	1.58567e-08
60.350000	1.61275e-08
60.300000	1.64029e-08
60.250000	1.6683e-08
60.200000	1.69679e-08
60.150000	1.72576e-08
60.100000	1.75523e-08
60.050000	1.78521e-08
60.000000	1.81569e-08
59.950000	1.8467e-08
59.900000	1.87824e-08
59.850000	1.91031e-08
59.800000	1.94294e-08
59.750000	1.97612e-08
59.700000	2.00987e-08
59.650000	2.04419e-08
59.600000	2.07911e-08
59.550000	2.11462e-08
59.500000	2.15073e-08
59.450000	2.18747e-08
59.400000	2.22483e-08
59.350000	2.26283e-08
59.300000	2.30148e-08
59.250000	2.34079e-08
59.200000	2.38077e-08
59.150000	2.42144e-08
59.100000	2.4628e-08
59.050000	2.50487e-08
59.000000	2.54766e-08
58.950000	2.59118e-08
58.900000	2.63544e-08
58.850000	2.68046e-08
58.800000	2.72625e-08
58.750000	2.77282e-08
58.700000	2.82019e-08
58.650000	2.86837e-08
58.600000	2.91737e-08
58.550000	2.96721e-08
58.500000	3.01791e-08
58.450000	3.06946e-08
58.400000	3.12191e-08
58.350000	3.17524e-08
58.300000	3.22949e-08
58.250000	3.28467e-08
58.200000	3.34079e-08
58.150000	3.39787e-08
58.100000	3.45593e-08
58.050000	3.51498e-08
58.000000	3.57504e-08
57.950000	3.63613e-08
57.900000	3.69826e-08
57.850000	3.76146e-08
57.800000	3.82573e-08
57.750000	3.89111e-08
57.700000	3.9576e-08
57.650000	4.02523e-08
57.600000	4.09402e-08
57.550000	4.16398e-08
57.500000	4.23514e-08
57.450000	4.30752e-08
57.400000	4.38113e-08
57.350000	4.45601e-08
57.300000	4.53217e-08
57.250000	4.60962e-08
57.200000	4.68841e-08
57.150000	4.76854e-08
57.100000	4.85004e-08
57.050000	4.93294e-08
57.000000	5.01725e-08
56.950000	5.10301e-08
56.900000	5.19024e-08
56.850000	5.27895e-08
56.800000	5.36919e-08
56.750000	5.46097e-08
56.700000	5.55432e-08
56.650000	5.64926e-08
56.600000	5.74584e-08
56.550000	5.84406e-08
56.500000	5.94396e-08
56.450000	6.04558e-08
56.400000	6.14893e-08
56.350000	6.25405e-08
56.300000	6.36098e-08
56.250000	6.46973e-08
56.200000	6.58034e-08
56.150000	6.69284e-08
56.100000	6.80727e-08
56.050000	6.92366e-08
56.000000	7.04204e-08
55.950000	7.16245e-08
55.900000	7.28492e-08
55.850000	7.40948e-08
55.800000	7.53618e-08
55.750000	7.66505e-08
55.700000	7.79612e-08
55.650000	7.92943e-08
55.600000	8.06503e-08
55.550000	8.20295e-08
55.500000	8.34323e-08
55.450000	8.48591e-08
55.400000	8.63103e-08
55.350000	8.77864e-08
55.300000	8.92878e-08
55.250000	9.08148e-08
55.200000	9.2368e-08
55.150000	9.39478e-08
55.100000	9.55547e-08
55.050000	9.7189e-08
55.000000	9.88514e-08
54.950000	1.00542e-07
54.900000	1.02262e-07
54.850000	1.04011e-07
54.800000	1.0579e-07
54.750000	1.076e-07
54.700000	1.09441e-07
54.650000	1.11313e-07
54.600000	1.13217e-07
54.550000	1.15154e-07
54.500000	1.17124e-07
54.450000	1.19128e-07
54.400000	1.21166e-07
54.350000	1.23239e-07
54.300000	1.25347e-07
54.250000	1.27492e-07
54.200000	1.29673e-07
54.150000	1.31892e-07
54.100000	1.34148e-07
54.050000	1.36444e-07
54.000000	1.38778e-07
53.950000	1.41153e-07
53.900000	1.43568e-07
53.850000	1.46025e-07
53.800000	1.48524e-07
53.750000	1.51066e-07
53.700000	1.53651e-07
53.650000	1.5628e-07
53.600000	1.58955e-07
53.550000	1.61675e-07
53.500000	1.64442e-07
53.450000	1.67257e-07
53.400000	1.70119e-07
53.350000	1.73031e-07
53.300000	1.75993e-07
53.250000	1.79005e-07
53.200000	1.82069e-07
53.150000	1.85185e-07
53.100000	1.88355e-07
53.050000	1.9158e-07
53.000000	1.94859e-07
52.950000	1.98195e-07
52.900000	2.01588e-07
52.850000	2.05039e-07
52.800000	2.08549e-07
52.750000	2.12119e-07
52.700000	2.15751e-07
52.650000	2.19445e-07
52.600000	2.23202e-07
52.550000	2.27023e-07
52.500000	2.30911e-07
52.450000	2.34864e-07
52.400000	2.38886e-07
52.350000	2.42976e-07
52.300000	2.47137e-07
52.250000	2.51369e-07
52.200000	2.55673e-07
52.150000	2.60052e-07
52.100000	2.64505e-07
52.050000	2.69035e-07
52.000000	2.73643e-07
51.950000	2.78329e-07
51.900000	2.83096e-07
51.850000	2.87945e-07
51.800000	2.92877e-07
51.750000	2.97893e-07
51.700000	3.02995e-07
51.650000	3.08185e-07
51.600000	3.13464e-07
51.550000	3.18834e-07
51.500000	3.24296e-07
51.450000	3.29851e-07
51.400000	3.35502e-07
51.350000	3.41249e-07
51.300000	3.47096e-07
51.250000	3.53042e-07
51.200000	3.59091e-07
51.150000	3.65243e-07
51.100000	3.71501e-07
51.050000	3.77866e-07
51.000000	3.84341e-07
50.950000	3.90927e-07
50.900000	3.97625e-07
50.850000	4.04439e-07
50.800000	4.1137e-07
50.750000	4.18419e-07
50.700000	4.2559e-07
50.650000	4.32883e-07
50.600000	4.40302e-07
50.550000	4.47848e-07
50.500000	4.55524e-07
50.450000	4.63332e-07
50.400000	4.71273e-07
50.350000	4.79351e-07
50.300000	4.87568e-07
50.250000	4.95925e-07
50.200000	5.04426e-07
50.150000	5.13073e-07
50.100000	5.21869e-07
50.050000	5.30816e-07
50.000000	5.39916e-07
49.950000	5.49172e-07
49.900000	5.58588e-07
49.850000	5.68165e-07
49.800000	5.77907e-07
49.750000	5.87816e-07
49.700000	5.97895e-07
49.650000	6.08147e-07
49.600000	6.18575e-07
49.550000	6.29183e-07
49.500000	6.39973e-07
49.450000	6.50948e-07
49.400000	6.62111e-07
49.350000	6.73467e-07
49.300000	6.85018e-07
49.250000	6.96767e-07
49.200000	7.08717e-07
49.150000	7.20874e-07
49.100000	7.33239e-07
49.050000	7.45816e-07
49.000000	7.5861e-07
48.950000	7.71624e-07
48.900000	7.84861e-07
48.850000	7.98326e-07
48.800000	8.12022e-07
48.750000	8.25954e-07
48.700000	8.40125e-07
48.650000	8.5454e-07
48.600000	8.69202e-07
48.550000	8.84117e-07
48.500000	8.99288e-07
48.450000	9.1472e-07
48.400000	9.30417e-07
48.350000	9.46384e-07
48.300000	9.62626e-07
48.250000	9.79147e-07
48.200000	9.95952e-07
48.150000	1.01305e-06
48.100000	1.03043e-06
48.050000	1.04812e-06
48.000000	1.06611e-06
47.950000	1.08441e-06
47.900000	1.10303e-06
47.850000	1.12196e-06
47.800000	1.14123e-06
47.750000	1.16082e-06
47.700000	1.18075e-06
47.650000	1.20102e-06
47.600000	1.22164e-06
47.550000	1.24262e-06
47.500000	1.26396e-06
47.450000	1.28566e-06
47.400000	1.30774e-06
47.350000	1.3302e-06
47.300000	1.35304e-06
47.250000	1.37628e-06
47.200000	1.39992e-06
47.150000	1.42396e-06
47.100000	1.44842e-06
47.050000	1.4733e-06
47.000000	1.49861e-06
46.950000	1.52435e-06
46.900000	1.55054e-06
46.850000	1.57718e-06
46.800000	1.60427e-06
46.750000	1.63184e-06
46.700000	1.65988e-06
46.650000	1.6884e-06
46.600000	1.71741e-06
46.550000	1.74692e-06
46.500000	1.77694e-06
46.450000	1.80748e-06
46.400000	1.83854e-06
46.350000	1.87014e-06
46.300000	1.90228e-06
46.250000	1.93498e-06
46.200000	1.96824e-06
46.150000	2.00207e-06
46.100000	2.03649e-06
46.050000	2.07149e-06
46.000000	2.10711e-06
45.950000	2.14333e-06
45.900000	2.18018e-06
45.850000	2.21767e-06
45.800000	2.2558e-06
45.750000	2.29459e-06
45.700000	2.33405e-06
45.650000	2.37419e-06
45.600000	2.41502e-06
45.550000	2.45655e-06
45.500000	2.4988e-06
45.450000	2.54178e-06
45.400000	2.5855e-06
45.350000	2.62997e-06
45.300000	2.67522e-06
45.250000	2.72124e-06
45.200000	2.76805e-06
45.150000	2.81568e-06
45.100000	2.86412e-06
45.050000	2.9134e-06
45.000000	2.96353e-06
44.950000	3.01453e-06
44.900000	3.06641e-06
44.850000	3.11918e-06
44.800000	3.17286e-06
44.750000	3.22747e-06
44.700000	3.28302e-06
44.650000	3.33953e-06
44.600000	3.39702e-06
44.550000	3.45549e-06
44.500000	3.51498e-06
44.450000	3.5755e-06
44.400000	3.63706e-06
44.350000	3.69968e-06
44.300000	3.76339e-06
44.250000	3.82819e-06
44.200000	3.89412e-06
44.150000	3.96118e-06
44.100000	4.0294e-06
44.050000	4.09881e-06
44.000000	4.16941e-06
43.950000	4.24123e-06
43.900000	4.31429e-06
43.850000	4.38861e-06
43.800000	4.46422e-06
43.750000	4.54113e-06
43.700000	4.61938e-06
43.650000	4.69898e-06
43.600000	4.77995e-06
43.550000	4.86232e-06
43.500000	4.94612e-06
43.450000	5.03137e-06
43.400000	5.11809e-06
43.350000	5.20631e-06
43.300000	5.29606e-06
43.250000	5.38736e-06
43.200000	5.48024e-06
43.150000	5.57473e-06
43.100000	5.67085e-06
43.050000	5.76863e-06
43.000000	5.86811e-06
42.950000	5.96931e-06
42.900000	6.07226e-06
42.850000	6.17699e-06
42.800000	6.28354e-06
42.750000	6.39193e-06
42.700000	6.5022e-06
42.650000	6.61437e-06
42.600000	6.72849e-06
42.550000	6.84459e-06
42.500000	6.96269e-06
42.450000	7.08285e-06
42.400000	7.20508e-06
42.350000	7.32943e-06
42.300000	7.45594e-06
42.250000	7.58464e-06
42.200000	7.71557e-06
42.150000	7.84877e-06
42.100000	7.98428e-06
42.050000	8.12213e-06
42.000000	8.26238e-06
41.950000	8.40506e-06
41.900000	8.55021e-06
41.850000	8.69788e-06
41.800000	8.84812e-06
41.750000	9.00095e-06
41.700000	9.15644e-06
41.650000	9.31463e-06
41.600000	9.47557e-06
41.550000	9.63929e-06
41.500000	9.80586e-06
41.450000	9.97532e-06
41.400000	1.01477e-05
41.350000	1.03231e-05
41.300000	1.05016e-05
41.250000	1.06831e-05
41.200000	1.08678e-05
41.150000	1.10557e-05
41.100000	1.12468e-05
41.050000	1.14413e-05
41.000000	1.16392e-05
40.950000	1.18405e-05
40.900000	1.20453e-05
40.850000	1.22537e-05
40.800000	1.24656e-05
40.750000	1.26813e-05
40.700000	1.29007e-05
40.650000	1.3124e-05
40.600000	1.33511e-05
40.550000	1.35822e-05
40.500000	1.38172e-05
40.450000	1.40564e-05
40.400000	1.42998e-05
40.350000	1.45473e-05
40.300000	1.47992e-05
40.250000	1.50555e-05
40.200000	1.53162e-05
40.150000	1.55815e-05
40.100000	1.58514e-05
40.050000	1.6126e-05
40.000000	1.64054e-05
39.950000	1.66897e-05
39.900000	1.69789e-05
39.850000	1.72731e-05
39.800000	1.75725e-05
39.750000	1.78771e-05
39.700000	1.8187e-05
39.650000	1.85023e-05
39.600000	1.88231e-05
39.550000	1.91495e-05
39.500000	1.94816e-05
39.450000	1.98195e-05
39.400000	2.01633e-05
39.350000	2.05131e-05
39.300000	2.0869e-05
39.250000	2.12311e-05
39.200000	2.15996e-05
39.150000	2.19745e-05
39.100000	2.23559e-05
39.050000	2.2744e-05
39.000000	2.31389e-05
38.950000	2.35407e-05
38.900000	2.39495e-05
38.850000	2.43655e-05
38.800000	2.47887e-05
38.750000	2.52193e-05
38.700000	2.56575e-05
38.650000	2.61034e-05
38.600000	2.6557e-05
38.550000	2.70186e-05
38.500000	2.74883e-05
38.450000	2.79662e-05
38.400000	2.84525e-05
38.350000	2.89473e-05
38.300000	2.94508e-05
38.250000	2.99631e-05
38.200000	3.04843e-05
38.150000	3.10148e-05
38.100000	3.15545e-05
38.050000	3.21037e-05
38.000000	3.26625e-05
37.950000	3.32312e-05
37.900000	3.38098e-05
37.850000	3.43986e-05
37.800000	3.49977e-05
37.750000	3.56074e-05
37.700000	3.62278e-05
37.650000	3.68591e-05
37.600000	3.75015e-05
37.550000	3.81552e-05
37.500000	3.88204e-05
37.450000	3.94972e-05
37.400000	4.01861e-05
37.350000	4.0887e-05
37.300000	4.16003e-05
37.250000	4.23261e-05
37.200000	4.30648e-05
37.150000	4.38164e-05
37.100000	4.45813e-05
37.050000	4.53598e-05
37.000000	4.61519e-05
36.950000	4.6958e-05
36.900000	4.77784e-05
36.850000	4.86132e-05
36.800000	4.94628e-05
36.750000	5.03274e-05
36.700000	5.12073e-05
36.650000	5.21027e-05
36.600000	5.3014e-05
36.550000	5.39414e-05
36.500000	5.48852e-05
36.450000	5.58457e-05
36.400000	5.68233e-05
36.350000	5.78182e-05
36.300000	5.88307e-05
36.250000	5.98611e-05
36.200000	6.09099e-05
36.150000	6.19772e-05
36.100000	6.30635e-05
36.050000	6.41691e-05
36.000000	6.52943e-05
35.950000	6.64396e-05
35.900000	6.76052e-05
35.850000	6.87915e-05
35.800000	6.9999e-05
35.750000	7.12279e-05
35.700000	7.24788e-05
35.650000	7.37519e-05
35.600000	7.50478e-05
35.550000	7.63667e-05
35.500000	7.77093e-05
35.450000	7.90757e-05
35.400000	8.04666e-05
35.350000	8.18824e-05
35.300000	8.33235e-05
35.250000	8.47904e-05
35.200000	8.62835e-05
35.150000	8.78034e-05
35.100000	8.93505e-05
35.050000	9.09254e-05
35.000000	9.25285e-05
34.950000	9.41605e-05
34.900000	9.58217e-05
34.850000	9.75129e-05
34.800000	9.92344e-05
34.750000	0.000100987
34.700000	0.000102771
34.650000	0.000104587
34.600000	0.000106436
34.550000	0.000108319
34.500000	0.000110235
34.450000	0.000112186
34.400000	0.000114173
34.350000	0.000116195
34.300000	0.000118254
34.250000	0.000120351
34.200000	0.000122485
34.150000	0.000124658
34.100000	0.000126871
34.050000	0.000129124
34.000000	0.000131418
33.950000	0.000133754
33.900000	0.000136133
33.850000	0.000138555
33.800000	0.000141021
33.750000	0.000143533
33.700000	0.000146091
33.650000	0.000148695
33.600000	0.000151348
33.550000	0.000154049
33.500000	0.0001568
33.450000	0.000159602
33.400000	0.000162455
33.350000	0.000165361
33.300000	0.000168322
33.250000	0.000171337
33.200000	0.000174408
33.150000	0.000177536
33.100000	0.000180722
33.050000	0.000183968
33.000000	0.000187275
32.950000	0.000190644
32.900000	0.000194076
32.850000	0.000197572
32.800000	0.000201134
32.750000	0.000204764
32.700000	0.000208462
32.650000	0.000212231
32.600000	0.000216071
32.550000	0.000219984
32.500000	0.000223972
32.450000	0.000228036
32.400000	0.000232179
32.350000	0.000236401
32.300000	0.000240705
32.250000	0.000245092
32.200000	0.000249564
32.150000	0.000254124
32.100000	0.000258773
32.050000	0.000263514
32.000000	0.000268348
31.950000	0.000273278
31.900000	0.000278306
31.850000	0.000283435
31.800000	0.000288667
31.750000	0.000294005
31.700000	0.000299452
31.650000	0.00030501
31.600000	0.000310683
31.550000	0.000316473
31.500000	0.000322385
31.450000	0.000328421
31.400000	0.000334586
31.350000	0.000340883
31.300000	0.000347317
31.250000	0.000353892
31.200000	0.000360614
31.150000	0.000367488
31.100000	0.000374519
31.050000	0.000381714
31.000000	0.00038908
30.950000	0.000396625
30.900000	0.000404359
30.850000	0.000412291
30.800000	0.000420433
30.750000	0.000428801
30.700000	0.000437411
30.650000	0.000446286
30.600000	0.000455454
30.550000	0.000464955
30.500000	0.00047485
30.450000	0.000485239
30.400000	0.000496339
&
```
