## Supplementary material for "All-at-once RNA folding with 3D motif prediction framed by evolutionary information": RF04296_mir-485.surv

```
0.000000	0.037037
-0.008471	1
&
1.172347	0.000384468
0.990682	0.000768935
0.536522	0.0011534
0.468398	0.00153787
0.457044	0.00192234
0.002884	0.00653595
-0.008471	0.998462
-0.178781	0.998847
-0.269613	0.999231
-0.315029	0.999616
-0.769189	1
&
3.576300	1.90259e-06
3.568043	8.56164e-05
3.533981	0.000171233
3.522627	0.000201674
3.511273	0.000260654
3.499919	0.000287291
3.488565	0.000289193
3.477211	0.000300609
3.465857	0.000365297
3.454503	0.00038242
3.443149	0.000386225
3.431795	0.000393836
3.420441	0.000412861
3.409087	0.000462329
3.397733	0.000468037
3.386379	0.000487062
3.375025	0.000496575
3.363671	0.000502283
3.352317	0.000519406
3.340963	0.00053653
3.329609	0.00054414
3.318255	0.000546043
3.306901	0.000576484
3.284193	0.00059551
3.272839	0.000597412
3.216069	0.000608828
3.193361	0.000610731
3.182007	0.000616438
3.159299	0.000624049
3.079820	0.000625951
3.000342	0.000627854
2.954926	0.000629756
2.671076	0.000633562
2.614306	0.000639269
2.546182	0.000641172
2.489412	0.000643075
2.466704	0.000644977
2.432642	0.00064688
2.398580	0.000652588
2.160146	0.000660198
2.137438	0.000669711
2.126084	0.000675419
1.433489	0.000677321
1.422135	0.000683029
1.365365	0.000690639
1.342657	0.000703957
1.240471	0.000722983
1.229117	0.000726788
1.217763	0.000740107
1.195055	0.000743912
1.183701	0.000745814
1.172347	0.000751522
1.149639	0.00075723
1.036098	0.000774353
1.024744	0.000778158
1.013390	0.0008086
1.002036	0.000818113
0.990682	0.000837139
0.979328	0.000842846
0.967974	0.000844749
0.933912	0.000848554
0.922558	0.000854262
0.911204	0.00085997
0.899850	0.000945586
0.888496	0.000974125
0.865788	0.000976027
0.854434	0.00103311
0.843080	0.00104262
0.820372	0.00106735
0.809018	0.00107306
0.797664	0.00107877
0.786310	0.00108638
0.774956	0.00109209
0.763602	0.00109399
0.752248	0.0011035
0.740894	0.00110731
0.718186	0.00111301
0.650062	0.00112253
0.604646	0.00113014
0.581938	0.00113204
0.570584	0.00113584
0.536522	0.00113775
0.525168	0.00113965
0.468398	0.00114346
0.457044	0.00115868
0.434336	0.00116248
0.400274	0.00116629
0.388920	0.00117199
0.377566	0.0011739
0.343504	0.0011777
0.332150	0.00119863
0.320796	0.00121005
0.298088	0.00122336
0.252672	0.00123097
0.241318	0.00123668
0.218610	0.0012481
0.207256	0.00127093
0.195902	0.00128805
0.184548	0.00128995
0.173194	0.00129376
0.161840	0.00130898
0.150486	0.00136606
0.139132	0.0013946
0.127778	0.00148212
0.116424	0.00521499
0.105070	0.00539954
0.093716	0.00627664
0.082362	0.00634323
0.071008	0.00640982
0.059654	0.00650875
0.048300	0.0066153
0.036946	0.00665715
0.025592	0.006836
0.014238	0.00690639
0.002884	0.0258676
-0.008471	0.976286
-0.019825	0.983773
-0.031179	0.994024
-0.042533	0.997283
-0.053887	0.997329
-0.065241	0.997397
-0.076595	0.997409
-0.099303	0.997443
-0.110657	0.99757
-0.122011	0.997572
-0.144719	0.997578
-0.156073	0.997624
-0.167427	0.997643
-0.178781	0.997646
-0.201489	0.99766
-0.212843	0.997683
-0.235551	0.997685
-0.246905	0.99769
-0.258259	0.997711
-0.269613	0.99773
-0.280967	0.997763
-0.292321	0.997799
-0.303675	0.997806
-0.315029	0.997833
-0.326383	0.997861
-0.337737	0.997879
-0.349091	0.997962
-0.360445	0.998006
-0.371799	0.998065
-0.383153	0.998174
-0.394507	0.998194
-0.405861	0.998213
-0.417215	0.998217
-0.428569	0.998291
-0.439923	0.998415
-0.451277	0.998539
-0.462631	0.998571
-0.473985	0.998638
-0.485339	0.998662
-0.496693	0.998746
-0.508047	0.998773
-0.519401	0.998809
-0.530755	0.9989
-0.542109	0.998952
-0.553463	0.998967
-0.564817	0.998969
-0.576171	0.998975
-0.587525	0.998994
-0.598879	0.999007
-0.610233	0.99903
-0.621587	0.999066
-0.632941	0.999085
-0.644295	0.999119
-0.655649	0.999157
-0.667003	0.999178
-0.678357	0.999222
-0.689711	0.999226
-0.701065	0.999313
-0.712419	0.999336
-0.723773	0.999353
-0.735127	0.999384
-0.746481	0.999385
-0.757835	0.999401
-0.769189	0.999441
-0.780543	0.999446
-0.791897	0.999458
-0.803251	0.999591
-0.814605	0.999625
-0.825959	0.999633
-0.837313	0.999648
-0.848667	0.999682
-0.860021	0.999696
-0.871375	0.999699
-0.882729	0.999715
-0.894083	0.999728
-0.905437	0.999743
-0.916791	0.999749
-0.950853	0.999753
-0.962207	0.999764
-0.973561	0.999783
-0.996269	0.999785
-1.007623	0.999791
-1.018977	0.999905
-1.030331	0.999937
-1.041685	0.999952
-1.053039	0.99997
-1.064394	0.999973
-1.109810	0.999983
-1.143872	0.999989
-1.155226	1
&
17.238272	1.52196e-166
17.226918	2.08751e-166
17.215564	2.86321e-166
17.204210	3.92715e-166
17.192856	5.38643e-166
17.181502	7.38794e-166
17.170148	1.01332e-165
17.158794	1.38984e-165
17.147440	1.90627e-165
17.136086	2.6146e-165
17.124732	3.58611e-165
17.113378	4.91859e-165
17.102024	6.74617e-165
17.090670	9.2528e-165
17.079316	1.26908e-164
17.067962	1.74061e-164
17.056608	2.38735e-164
17.045254	3.27438e-164
17.033900	4.49097e-164
17.022546	6.15959e-164
17.011192	8.44815e-164
16.999838	1.1587e-163
16.988484	1.5892e-163
16.977130	2.17965e-163
16.965776	2.98947e-163
16.954422	4.10016e-163
16.943068	5.62348e-163
16.931714	7.71276e-163
16.920360	1.05782e-162
16.909006	1.45083e-162
16.897652	1.98984e-162
16.886298	2.7291e-162
16.874944	3.743e-162
16.863590	5.13356e-162
16.852236	7.04072e-162
16.840882	9.65639e-162
16.829527	1.32438e-161
16.818173	1.81638e-161
16.806819	2.49117e-161
16.795465	3.41662e-161
16.784111	4.68587e-161
16.772757	6.42663e-161
16.761403	8.81403e-161
16.750049	1.20883e-160
16.738695	1.65789e-160
16.727341	2.27376e-160
16.715987	3.11841e-160
16.704633	4.27682e-160
16.693279	5.86553e-160
16.681925	8.04438e-160
16.670571	1.10326e-159
16.659217	1.51308e-159
16.647863	2.07513e-159
16.636509	2.84595e-159
16.625155	3.90309e-159
16.613801	5.3529e-159
16.602447	7.34122e-159
16.591093	1.00681e-158
16.579739	1.38078e-158
16.568385	1.89366e-158
16.557031	2.59704e-158
16.545677	3.56167e-158
16.534323	4.88458e-158
16.522969	6.69886e-158
16.511615	9.187e-158
16.500261	1.25993e-157
16.488907	1.72789e-157
16.477553	2.36966e-157
16.466199	3.24979e-157
16.454845	4.4568e-157
16.443491	6.1121e-157
16.432137	8.38217e-157
16.420783	1.14953e-156
16.409429	1.57647e-156
16.398075	2.16197e-156
16.386721	2.96492e-156
16.375367	4.06607e-156
16.364013	5.57616e-156
16.352659	7.64708e-156
16.341305	1.04871e-155
16.329951	1.43818e-155
16.318597	1.97229e-155
16.307243	2.70475e-155
16.295889	3.70921e-155
16.284535	5.0867e-155
16.273181	6.97573e-155
16.261827	9.56627e-155
16.250473	1.31188e-154
16.239119	1.79906e-154
16.227765	2.46715e-154
16.216411	3.38333e-154
16.205057	4.63972e-154
16.193703	6.36267e-154
16.182349	8.7254e-154
16.170995	1.19655e-153
16.159641	1.64087e-153
16.148287	2.25019e-153
16.136933	3.08575e-153
16.125579	4.23158e-153
16.114225	5.80287e-153
16.102871	7.9576e-153
16.091517	1.09124e-152
16.080163	1.49644e-152
16.068809	2.05209e-152
16.057455	2.81405e-152
16.046101	3.85892e-152
16.034747	5.29176e-152
16.023393	7.25659e-152
16.012039	9.95096e-152
16.000685	1.36457e-151
15.989331	1.87122e-151
15.977977	2.56599e-151
15.966623	3.51871e-151
15.955269	4.82514e-151
15.943915	6.61663e-151
15.932561	9.07323e-151
15.921207	1.24419e-150
15.909853	1.70612e-150
15.898499	2.33955e-150
15.887145	3.20814e-150
15.875791	4.3992e-150
15.864437	6.03244e-150
15.853083	8.27201e-150
15.841729	1.1343e-149
15.830375	1.55541e-149
15.819021	2.13285e-149
15.807667	2.92466e-149
15.796313	4.01041e-149
15.784959	5.49922e-149
15.773604	7.54071e-149
15.762250	1.03401e-148
15.750896	1.41786e-148
15.739542	1.9442e-148
15.728188	2.66593e-148
15.716834	3.65557e-148
15.705480	5.01257e-148
15.694126	6.87329e-148
15.682772	9.42471e-148
15.671418	1.29232e-147
15.660064	1.77203e-147
15.648710	2.42981e-147
15.637356	3.33174e-147
15.626002	4.56846e-147
15.614648	6.26422e-147
15.603294	8.58942e-147
15.591940	1.17777e-146
15.580586	1.61493e-146
15.569232	2.21435e-146
15.557878	3.03626e-146
15.546524	4.16323e-146
15.535170	5.70847e-146
15.523816	7.82725e-146
15.512462	1.07324e-145
15.501108	1.47158e-145
15.489754	2.01776e-145
15.478400	2.76666e-145
15.467046	3.79349e-145
15.455692	5.20142e-145
15.444338	7.13188e-145
15.432984	9.77878e-145
15.421630	1.3408e-144
15.410276	1.83841e-144
15.398922	2.5207e-144
15.387568	3.45619e-144
15.376214	4.73885e-144
15.364860	6.49751e-144
15.353506	8.90882e-144
15.342152	1.2215e-143
15.330798	1.6748e-143
15.319444	2.29633e-143
15.308090	3.1485e-143
15.296736	4.31689e-143
15.285382	5.91886e-143
15.274028	8.11528e-143
15.262674	1.11268e-142
15.251320	1.52557e-142
15.239966	2.09168e-142
15.228612	2.86785e-142
15.217258	3.93203e-142
15.205904	5.39108e-142
15.194550	7.39153e-142
15.183196	1.01342e-141
15.171842	1.38946e-141
15.160488	1.90503e-141
15.149134	2.6119e-141
15.137780	3.58104e-141
15.126426	4.90976e-141
15.115072	6.73149e-141
15.103718	9.22912e-141
15.092364	1.26534e-140
15.081010	1.73483e-140
15.069656	2.37849e-140
15.058302	3.26097e-140
15.046948	4.47086e-140
15.035594	6.12962e-140
15.024240	8.40378e-140
15.012886	1.15217e-139
15.001532	1.57963e-139
14.990178	2.16567e-139
14.978824	2.96913e-139
14.967470	4.07067e-139
14.956116	5.58085e-139
14.944762	7.65128e-139
14.933408	1.04898e-138
14.922054	1.43813e-138
14.910700	1.97164e-138
14.899346	2.70307e-138
14.887992	3.70582e-138
14.876638	5.08056e-138
14.865284	6.96526e-138
14.853930	9.54908e-138
14.842576	1.30914e-137
14.831222	1.79476e-137
14.819868	2.46053e-137
14.808514	3.37324e-137
14.797160	4.62451e-137
14.785806	6.33992e-137
14.774452	8.6916e-137
14.763098	1.19156e-136
14.751744	1.63354e-136
14.740390	2.23945e-136
14.729035	3.0701e-136
14.717681	4.20885e-136
14.706327	5.76995e-136
14.694973	7.91007e-136
14.683619	1.08439e-135
14.672265	1.48659e-135
14.660911	2.03797e-135
14.649557	2.79383e-135
14.638203	3.83003e-135
14.626849	5.25052e-135
14.615495	7.19784e-135
14.604141	9.86735e-135
14.592787	1.35269e-134
14.581433	1.85436e-134
14.570079	2.54207e-134
14.558725	3.48483e-134
14.547371	4.7772e-134
14.536017	6.54884e-134
14.524663	8.97748e-134
14.513309	1.23067e-133
14.501955	1.68706e-133
14.490601	2.31268e-133
14.479247	3.17031e-133
14.467893	4.34595e-133
14.456539	5.95754e-133
14.445185	8.16673e-133
14.433831	1.11951e-132
14.422477	1.53464e-132
14.411123	2.1037e-132
14.399769	2.88377e-132
14.388415	3.95307e-132
14.377061	5.41887e-132
14.365707	7.42815e-132
14.354353	1.01824e-131
14.342999	1.39579e-131
14.331645	1.91333e-131
14.320291	2.62275e-131
14.308937	3.5952e-131
14.297583	4.92819e-131
14.286229	6.7554e-131
14.274875	9.26005e-131
14.263521	1.26933e-130
14.252167	1.73994e-130
14.240813	2.38502e-130
14.229459	3.26925e-130
14.218105	4.4813e-130
14.206751	6.14269e-130
14.195397	8.41999e-130
14.184043	1.15415e-129
14.172689	1.58203e-129
14.161335	2.16852e-129
14.149981	2.97242e-129
14.138627	4.07434e-129
14.127273	5.58473e-129
14.115919	7.65502e-129
14.104565	1.04927e-128
14.093211	1.43823e-128
14.081857	1.97138e-128
14.070503	2.70214e-128
14.059149	3.70378e-128
14.047795	5.07669e-128
14.036441	6.9585e-128
14.025087	9.53781e-128
14.013733	1.30732e-127
14.002379	1.79189e-127
13.991025	2.45607e-127
13.979671	3.36642e-127
13.968317	4.61417e-127
13.956963	6.3244e-127
13.945609	8.66847e-127
13.934255	1.18813e-126
13.922901	1.62849e-126
13.911547	2.23206e-126
13.900193	3.05931e-126
13.888839	4.19315e-126
13.877485	5.74719e-126
13.866131	7.87716e-126
13.854777	1.07965e-125
13.843423	1.47977e-125
13.832069	2.02816e-125
13.820715	2.77979e-125
13.809361	3.80994e-125
13.798007	5.22185e-125
13.786653	7.15696e-125
13.775299	9.80915e-125
13.763945	1.34441e-124
13.752591	1.84261e-124
13.741237	2.52541e-124
13.729883	3.46121e-124
13.718529	4.74377e-124
13.707175	6.50157e-124
13.695821	8.91068e-124
13.684467	1.22124e-123
13.673112	1.67376e-123
13.661758	2.29393e-123
13.650404	3.14389e-123
13.639050	4.30877e-123
13.627696	5.90524e-123
13.616342	8.0932e-123
13.604988	1.10918e-122
13.593634	1.52013e-122
13.582280	2.08334e-122
13.570926	2.8552e-122
13.559572	3.91302e-122
13.548218	5.36273e-122
13.536864	7.34951e-122
13.525510	1.00723e-121
13.514156	1.38038e-121
13.502802	1.89176e-121
13.491448	2.59259e-121
13.480094	3.55303e-121
13.468740	4.86925e-121
13.457386	6.67304e-121
13.446032	9.14502e-121
13.434678	1.25327e-120
13.423324	1.71752e-120
13.411970	2.35373e-120
13.400616	3.22561e-120
13.389262	4.42043e-120
13.377908	6.05781e-120
13.366554	8.30167e-120
13.355200	1.13766e-119
13.343846	1.55905e-119
13.332492	2.13652e-119
13.321138	2.92786e-119
13.309784	4.01229e-119
13.298430	5.49835e-119
13.287076	7.5348e-119
13.275722	1.03255e-118
13.264368	1.41496e-118
13.253014	1.93901e-118
13.241660	2.65713e-118
13.230306	3.64119e-118
13.218952	4.98969e-118
13.207598	6.83757e-118
13.196244	9.36976e-118
13.184890	1.28397e-117
13.173536	1.75945e-117
13.162182	2.41101e-117
13.150828	3.30384e-117
13.139474	4.52728e-117
13.128120	6.20375e-117
13.116766	8.50099e-117
13.105412	1.16489e-116
13.094058	1.59623e-116
13.082704	2.18729e-116
13.071350	2.9972e-116
13.059996	4.10698e-116
13.048642	5.62766e-116
13.037288	7.71138e-116
13.025934	1.05666e-115
13.014580	1.44789e-115
13.003226	1.98397e-115
12.991872	2.71852e-115
12.980518	3.72501e-115
12.969164	5.10413e-115
12.957810	6.99382e-115
12.946456	9.58308e-115
12.935102	1.31309e-114
12.923748	1.79921e-114
12.912394	2.46529e-114
12.901040	3.37794e-114
12.889686	4.62844e-114
12.878332	6.34184e-114
12.866978	8.68949e-114
12.855624	1.19062e-113
12.844270	1.63135e-113
12.832916	2.23522e-113
12.821562	3.06262e-113
12.810208	4.19628e-113
12.798854	5.74954e-113
12.787500	7.87771e-113
12.776146	1.07936e-112
12.764792	1.47887e-112
12.753438	2.02624e-112
12.742084	2.7762e-112
12.730730	3.80373e-112
12.719376	5.21154e-112
12.708022	7.14038e-112
12.696668	9.78306e-112
12.685314	1.34037e-111
12.673960	1.83644e-111
12.662606	2.51608e-111
12.651252	3.44723e-111
12.639898	4.72296e-111
12.628544	6.47079e-111
12.617189	8.86539e-111
12.605835	1.21461e-110
12.594481	1.66408e-110
12.583127	2.27987e-110
12.571773	3.12351e-110
12.560419	4.27932e-110
12.549065	5.8628e-110
12.537711	8.03218e-110
12.526357	1.10042e-109
12.515003	1.50759e-109
12.503649	2.06541e-109
12.492295	2.82962e-109
12.480941	3.87657e-109
12.469587	5.31085e-109
12.458233	7.27578e-109
12.446879	9.96766e-109
12.435525	1.36554e-108
12.424171	1.87075e-108
12.412817	2.56285e-108
12.401463	3.51099e-108
12.390109	4.80987e-108
12.378755	6.58924e-108
12.367401	9.02685e-108
12.356047	1.23662e-107
12.344693	1.69407e-107
12.333339	2.32074e-107
12.321985	3.17921e-107
12.310631	4.35522e-107
12.299277	5.96622e-107
12.287923	8.17309e-107
12.276569	1.11962e-106
12.265215	1.53375e-106
12.253861	2.10105e-106
12.242507	2.87816e-106
12.231153	3.94269e-106
12.219799	5.40093e-106
12.208445	7.39848e-106
12.197091	1.01348e-105
12.185737	1.3883e-105
12.174383	1.90174e-105
12.163029	2.60506e-105
12.151675	3.56846e-105
12.140321	4.88813e-105
12.128967	6.6958e-105
12.117613	9.17192e-105
12.106259	1.25637e-104
12.094905	1.72096e-104
12.083551	2.35734e-104
12.072197	3.22903e-104
12.060843	4.42302e-104
12.049489	6.0585e-104
12.038135	8.29868e-104
12.026781	1.13671e-103
12.015427	1.55701e-103
12.004073	2.13269e-103
11.992719	2.92121e-103
11.981365	4.00126e-103
11.970011	5.4806e-103
11.958657	7.50685e-103
11.947303	1.02822e-102
11.935949	1.40835e-102
11.924595	1.92901e-102
11.913241	2.64213e-102
11.901887	3.61888e-102
11.890533	4.95668e-102
11.879179	6.78899e-102
11.867825	9.29861e-102
11.856471	1.27359e-101
11.845117	1.74436e-101
11.833763	2.38915e-101
11.822409	3.27226e-101
11.811055	4.48177e-101
11.799701	6.13832e-101
11.788347	8.40712e-101
11.776993	1.15144e-100
11.765639	1.57702e-100
11.754285	2.15987e-100
11.742931	2.95813e-100
11.731577	4.05139e-100
11.720223	5.54866e-100
11.708869	7.59925e-100
11.697515	1.04076e-99
11.686161	1.42538e-99
11.674807	1.95212e-99
11.663453	2.67349e-99
11.652099	3.66143e-99
11.640745	5.01441e-99
11.629391	6.86732e-99
11.618037	9.40485e-99
11.606683	1.288e-98
11.595329	1.7639e-98
11.583975	2.41564e-98
11.572621	3.30818e-98
11.561266	4.53046e-98
11.549912	6.20431e-98
11.538558	8.49655e-98
11.527204	1.16356e-97
11.515850	1.59343e-97
11.504496	2.18211e-97
11.493142	2.98824e-97
11.481788	4.09216e-97
11.470434	5.60387e-97
11.459080	7.67399e-97
11.447726	1.05088e-96
11.436372	1.43906e-96
11.425018	1.97063e-96
11.413664	2.69854e-96
11.402310	3.6953e-96
11.390956	5.06021e-96
11.379602	6.92923e-96
11.368248	9.48854e-96
11.356894	1.2993e-95
11.345540	1.77918e-95
11.334186	2.43628e-95
11.322832	3.33604e-95
11.311478	4.56808e-95
11.300124	6.25508e-95
11.288770	8.56505e-95
11.277416	1.1728e-94
11.266062	1.60589e-94
11.254708	2.19891e-94
11.243354	3.01089e-94
11.232000	4.12268e-94
11.220646	5.64497e-94
11.209292	7.72933e-94
11.197938	1.05833e-93
11.186584	1.44909e-93
11.175230	1.98411e-93
11.163876	2.71667e-93
11.152522	3.71967e-93
11.141168	5.09295e-93
11.129814	6.97319e-93
11.118460	9.54754e-93
11.107106	1.30722e-92
11.095752	1.7898e-92
11.084398	2.45051e-92
11.073044	3.3551e-92
11.061690	4.5936e-92
11.050336	6.28923e-92
11.038982	8.61072e-92
11.027628	1.17891e-91
11.016274	1.61405e-91
11.004920	2.20979e-91
10.993566	3.02539e-91
10.982212	4.142e-91
10.970858	5.6707e-91
10.959504	7.76355e-91
10.948150	1.06287e-90
10.936796	1.45512e-90
10.925442	1.99212e-90
10.914088	2.72727e-90
10.902734	3.7337e-90
10.891380	5.11148e-90
10.880026	6.99764e-90
10.868672	9.57975e-90
10.857318	1.31146e-89
10.845964	1.79536e-89
10.834610	2.45779e-89
10.823256	3.36462e-89
10.811902	4.60601e-89
10.800548	6.30537e-89
10.789194	8.63165e-89
10.777840	1.18161e-88
10.766486	1.61753e-88
10.755132	2.21425e-88
10.743778	3.03109e-88
10.732424	4.14923e-88
10.721070	5.67981e-88
10.709716	7.77495e-88
10.698362	1.06429e-87
10.687008	1.45685e-87
10.675654	1.99421e-87
10.664300	2.72975e-87
10.652946	3.73657e-87
10.641592	5.11469e-87
10.630238	7.00105e-87
10.618884	9.58305e-87
10.607530	1.31172e-86
10.596176	1.79546e-86
10.584822	2.45758e-86
10.573468	3.36385e-86
10.562114	4.6043e-86
10.550760	6.30212e-86
10.539406	8.62595e-86
10.528052	1.18066e-85
10.516697	1.61599e-85
10.505343	2.21182e-85
10.493989	3.02732e-85
10.482635	4.14346e-85
10.471281	5.67108e-85
10.459927	7.76184e-85
10.448573	1.06233e-84
10.437219	1.45397e-84
10.425865	1.98996e-84
10.414511	2.72352e-84
10.403157	3.72748e-84
10.391803	5.10148e-84
10.380449	6.98191e-84
10.369095	9.5554e-84
10.357741	1.30774e-83
10.346387	1.78974e-83
10.335033	2.44937e-83
10.323679	3.3521e-83
10.312325	4.5875e-83
10.300971	6.27815e-83
10.289617	8.59181e-83
10.278263	1.1758e-82
10.266909	1.60909e-82
10.255555	2.20203e-82
10.244201	3.01345e-82
10.232847	4.12383e-82
10.221493	5.64331e-82
10.210139	7.72261e-82
10.198785	1.0568e-81
10.187431	1.44616e-81
10.176077	1.97895e-81
10.164723	2.70803e-81
10.153369	3.70567e-81
10.142015	5.07081e-81
10.130661	6.9388e-81
10.119307	9.49486e-81
10.107953	1.29924e-80
10.096599	1.77781e-80
10.085245	2.43265e-80
10.073891	3.32867e-80
10.062537	4.55468e-80
10.051183	6.23221e-80
10.039829	8.52751e-80
10.028475	1.16681e-79
10.017121	1.59651e-79
10.005767	2.18445e-79
9.994413	2.98888e-79
9.983059	4.08952e-79
9.971705	5.59541e-79
9.960351	7.65576e-79
9.948997	1.04747e-78
9.937643	1.43314e-78
9.926289	1.96081e-78
9.914935	2.68273e-78
9.903581	3.67042e-78
9.892227	5.0217e-78
9.880873	6.87041e-78
9.869519	9.39962e-78
9.858165	1.28598e-77
9.846811	1.75936e-77
9.835457	2.40698e-77
9.824103	3.29295e-77
9.812749	4.505e-77
9.801395	6.16312e-77
9.790041	8.43147e-77
9.778687	1.15346e-76
9.767333	1.57796e-76
9.755979	2.15868e-76
9.744625	2.95308e-76
9.733271	4.03979e-76
9.721917	5.52636e-76
9.710563	7.55989e-76
9.699209	1.03416e-75
9.687855	1.41467e-75
9.676501	1.93518e-75
9.665147	2.64717e-75
9.653793	3.62109e-75
9.642439	4.95328e-75
9.631085	6.77551e-75
9.619731	9.26804e-75
9.608377	1.26774e-74
9.597023	1.73407e-74
9.585669	2.37193e-74
9.574315	3.24437e-74
9.562961	4.43769e-74
9.551607	6.06986e-74
9.540253	8.30227e-74
9.528899	1.13556e-73
9.517545	1.55318e-73
9.506191	2.12436e-73
9.494837	2.90556e-73
9.483483	3.97399e-73
9.472129	5.43527e-73
9.460774	7.4338e-73
9.449420	1.01671e-72
9.438066	1.39052e-72
9.426712	1.90176e-72
9.415358	2.60093e-72
9.404004	3.55711e-72
9.392650	4.86478e-72
9.381296	6.65309e-72
9.369942	9.09872e-72
9.358588	1.24432e-71
9.347234	1.70169e-71
9.335880	2.32715e-71
9.324526	3.18247e-71
9.313172	4.35211e-71
9.301818	5.95156e-71
9.290464	8.13874e-71
9.279110	1.11296e-70
9.267756	1.52194e-70
9.256402	2.08119e-70
9.245048	2.84591e-70
9.233694	3.89158e-70
9.222340	5.3214e-70
9.210986	7.27649e-70
9.199632	9.94979e-70
9.188278	1.36051e-69
9.176924	1.8603e-69
9.165570	2.54368e-69
9.154216	3.47805e-69
9.142862	4.75559e-69
9.131508	6.50233e-69
9.120154	8.89056e-69
9.108800	1.21558e-68
9.097446	1.66202e-68
9.086092	2.27238e-68
9.074738	3.10687e-68
9.063384	4.24776e-68
9.052030	5.80753e-68
9.040676	7.93997e-68
9.029322	1.08553e-67
9.017968	1.48409e-67
9.006614	2.02896e-67
8.995260	2.77384e-67
8.983906	3.79215e-67
8.972552	5.18423e-67
8.961198	7.08725e-67
8.949844	9.68874e-67
8.938490	1.3245e-66
8.927136	1.81063e-66
8.915782	2.47517e-66
8.904428	3.38357e-66
8.893074	4.6253e-66
8.881720	6.32265e-66
8.870366	8.64279e-66
8.859012	1.18142e-65
8.847658	1.61491e-65
8.836304	2.20743e-65
8.824950	3.01732e-65
8.813596	4.12431e-65
8.802242	5.63736e-65
8.790888	7.70539e-65
8.779534	1.05319e-64
8.768180	1.43952e-64
8.756826	1.96753e-64
8.745472	2.68918e-64
8.734118	3.67547e-64
8.722764	5.02343e-64
8.711410	6.86567e-64
8.700056	9.3834e-64
8.688702	1.28243e-63
8.677348	1.75266e-63
8.665994	2.3953e-63
8.654640	3.27352e-63
8.643286	4.47369e-63
8.631932	6.11379e-63
8.620578	8.35507e-63
8.609224	1.14178e-62
8.597870	1.56032e-62
8.586516	2.13224e-62
8.575162	2.91375e-62
8.563808	3.98166e-62
8.552454	5.4409e-62
8.541100	7.43483e-62
8.529746	1.01593e-61
8.518392	1.38821e-61
8.507038	1.89687e-61
8.495684	2.59189e-61
8.484330	3.5415e-61
8.472976	4.83898e-61
8.461622	6.61172e-61
8.450268	9.03376e-61
8.438914	1.23429e-60
8.427560	1.6864e-60
8.416206	2.30407e-60
8.404851	3.14795e-60
8.393497	4.30083e-60
8.382143	5.87586e-60
8.370789	8.02757e-60
8.359435	1.09671e-59
8.348081	1.49827e-59
8.336727	2.04685e-59
8.325373	2.79624e-59
8.314019	3.81994e-59
8.302665	5.21834e-59
8.291311	7.12857e-59
8.279957	9.73792e-59
8.268603	1.33022e-58
8.257249	1.81708e-58
8.245895	2.4821e-58
8.234541	3.39045e-58
8.223187	4.63116e-58
8.211833	6.3258e-58
8.200479	8.64041e-58
8.189125	1.18018e-57
8.177771	1.61196e-57
8.166417	2.20167e-57
8.155063	3.00708e-57
8.143709	4.10707e-57
8.132355	5.60934e-57
8.121001	7.66099e-57
8.109647	1.04629e-56
8.098293	1.42893e-56
8.086939	1.95148e-56
8.075585	2.66508e-56
8.064231	3.63956e-56
8.052877	4.97029e-56
8.041523	6.78746e-56
8.030169	9.26884e-56
8.018815	1.26572e-55
8.007461	1.72839e-55
7.996107	2.36015e-55
7.984753	3.22278e-55
7.973399	4.40062e-55
7.962045	6.00883e-55
7.950691	8.20463e-55
7.939337	1.12027e-54
7.927983	1.52959e-54
7.916629	2.08845e-54
7.905275	2.85143e-54
7.893921	3.89311e-54
7.882567	5.31523e-54
7.871213	7.25671e-54
7.859859	9.90719e-54
7.848505	1.35255e-53
7.837151	1.8465e-53
7.825797	2.52079e-53
7.814443	3.44126e-53
7.803089	4.69775e-53
7.791735	6.41291e-53
7.780381	8.75412e-53
7.769027	1.19498e-52
7.757673	1.63119e-52
7.746319	2.22658e-52
7.734965	3.03923e-52
7.723611	4.14841e-52
7.712257	5.66229e-52
7.700903	7.72849e-52
7.689549	1.05485e-51
7.678195	1.43971e-51
7.666841	1.96496e-51
7.655487	2.68178e-51
7.644133	3.66003e-51
7.632779	4.99502e-51
7.621425	6.81683e-51
7.610071	9.30292e-51
7.598717	1.26954e-50
7.587363	1.73248e-50
7.576009	2.36417e-50
7.564655	3.22613e-50
7.553301	4.40226e-50
7.541947	6.00705e-50
7.530593	8.19669e-50
7.519239	1.11842e-49
7.507885	1.52604e-49
7.496531	2.08217e-49
7.485177	2.84092e-49
7.473823	3.87607e-49
7.462469	5.2883e-49
7.451115	7.21492e-49
7.439761	9.84322e-49
7.428407	1.34287e-48
7.417053	1.83199e-48
7.405699	2.4992e-48
7.394345	3.40934e-48
7.382991	4.65083e-48
7.371637	6.34426e-48
7.360282	8.65411e-48
7.348928	1.18047e-47
7.337574	1.61019e-47
7.326220	2.19629e-47
7.314866	2.99566e-47
7.303512	4.08588e-47
7.292158	5.57275e-47
7.280804	7.60053e-47
7.269450	1.03659e-46
7.258096	1.41372e-46
7.246742	1.928e-46
7.235388	2.62931e-46
7.224034	3.58563e-46
7.212680	4.88967e-46
7.201326	6.66781e-46
7.189972	9.09237e-46
7.178618	1.23983e-45
7.167264	1.69057e-45
7.155910	2.30513e-45
7.144556	3.14303e-45
7.133202	4.28539e-45
7.121848	5.8428e-45
7.110494	7.96602e-45
7.099140	1.08605e-44
7.087786	1.48064e-44
7.076432	2.01854e-44
7.065078	2.75179e-44
7.053724	3.75129e-44
7.042370	5.1137e-44
7.031016	6.97075e-44
7.019662	9.50193e-44
7.008308	1.29519e-43
6.996954	1.7654e-43
6.985600	2.40625e-43
6.974246	3.27966e-43
6.962892	4.46997e-43
6.951538	6.09211e-43
6.940184	8.30272e-43
6.928830	1.13152e-42
6.917476	1.54202e-42
6.906122	2.10139e-42
6.894768	2.86359e-42
6.883414	3.90214e-42
6.872060	5.31721e-42
6.860706	7.24522e-42
6.849352	9.87206e-42
6.837998	1.34509e-41
6.826644	1.83266e-41
6.815290	2.4969e-41
6.803936	3.40178e-41
6.792582	4.63447e-41
6.781228	6.31364e-41
6.769874	8.60097e-41
6.758520	1.17166e-40
6.747166	1.59604e-40
6.735812	2.17406e-40
6.724458	2.96133e-40
6.713104	4.03356e-40
6.701750	5.49386e-40
6.690396	7.4826e-40
6.679042	1.01909e-39
6.667688	1.38791e-39
6.656334	1.89015e-39
6.644980	2.57404e-39
6.633626	3.50527e-39
6.622272	4.77325e-39
6.610918	6.49968e-39
6.599564	8.85025e-39
6.588210	1.20505e-38
6.576856	1.64074e-38
6.565502	2.23388e-38
6.554148	3.04135e-38
6.542794	4.14054e-38
6.531440	5.63681e-38
6.520086	7.67351e-38
6.508732	1.04458e-37
6.497378	1.42191e-37
6.486024	1.93547e-37
6.474670	2.63443e-37
6.463316	3.58569e-37
6.451962	4.88024e-37
6.440608	6.64194e-37
6.429254	9.03926e-37
6.417900	1.23014e-36
6.406546	1.67402e-36
6.395192	2.27798e-36
6.383838	3.09972e-36
6.372484	4.21774e-36
6.361130	5.73878e-36
6.349776	7.80806e-36
6.338422	1.06231e-35
6.327068	1.44524e-35
6.315714	1.96613e-35
6.304359	2.67466e-35
6.293005	3.63836e-35
6.281651	4.94911e-35
6.270297	6.73179e-35
6.258943	9.15621e-35
6.247589	1.24533e-34
6.236235	1.69369e-34
6.224881	2.30338e-34
6.213527	3.13241e-34
6.202173	4.25964e-34
6.190819	5.79228e-34
6.179465	7.87602e-34
6.168111	1.07089e-33
6.156757	1.45601e-33
6.145403	1.97955e-33
6.134049	2.69121e-33
6.122695	3.65855e-33
6.111341	4.97338e-33
6.099987	6.76042e-33
6.088633	9.18917e-33
6.077279	1.24899e-32
6.065925	1.69754e-32
6.054571	2.30708e-32
6.043217	3.13533e-32
6.031863	4.26073e-32
6.020509	5.7898e-32
6.009155	7.86722e-32
5.997801	1.06895e-31
5.986447	1.45236e-31
5.975093	1.97318e-31
5.963739	2.68065e-31
5.952385	3.64157e-31
5.941031	4.94671e-31
5.929677	6.71927e-31
5.918323	9.1265e-31
5.906969	1.23955e-30
5.895615	1.68345e-30
5.884261	2.2862e-30
5.872907	3.10459e-30
5.861553	4.21571e-30
5.850199	5.72418e-30
5.838845	7.77198e-30
5.827491	1.05518e-29
5.816137	1.4325e-29
5.804783	1.94465e-29
5.793429	2.63974e-29
5.782075	3.58307e-29
5.770721	4.86323e-29
5.759367	6.60037e-29
5.748013	8.95749e-29
5.736659	1.21556e-28
5.725305	1.64947e-28
5.713951	2.23811e-28
5.702597	3.03665e-28
5.691243	4.11983e-28
5.679889	5.58903e-28
5.668535	7.58169e-28
5.657181	1.02841e-27
5.645827	1.39489e-27
5.634473	1.89185e-27
5.623119	2.56568e-27
5.611765	3.47929e-27
5.600411	4.71789e-27
5.589057	6.397e-27
5.577703	8.67312e-27
5.566349	1.17583e-26
5.554995	1.59397e-26
5.543641	2.16067e-26
5.532287	2.92863e-26
5.520933	3.96925e-26
5.509579	5.37924e-26
5.498225	7.28956e-26
5.486871	9.87756e-26
5.475517	1.33833e-25
5.464163	1.8132e-25
5.452809	2.45638e-25
5.441455	3.32744e-25
5.430101	4.50703e-25
5.418747	6.10432e-25
5.407393	8.267e-25
5.396039	1.1195e-24
5.384685	1.51588e-24
5.373331	2.05243e-24
5.361977	2.77866e-24
5.350623	3.76154e-24
5.339269	5.09166e-24
5.327915	6.89151e-24
5.316561	9.32679e-24
5.305207	1.26215e-23
5.293853	1.70785e-23
5.282499	2.31074e-23
5.271145	3.12616e-23
5.259791	4.22893e-23
5.248436	5.72018e-23
5.237082	7.73655e-23
5.225728	1.04627e-22
5.214374	1.41481e-22
5.203020	1.91297e-22
5.191666	2.58627e-22
5.180312	3.49621e-22
5.168958	4.72581e-22
5.157604	6.3872e-22
5.146250	8.63175e-22
5.134896	1.16638e-21
5.123542	1.57593e-21
5.112188	2.12905e-21
5.100834	2.87598e-21
5.089480	3.88452e-21
5.078126	5.24615e-21
5.066772	7.08424e-21
5.055418	9.56525e-21
5.044064	1.29136e-20
5.032710	1.7432e-20
5.021356	2.35286e-20
5.010002	3.17534e-20
4.998648	4.28481e-20
4.987294	5.78119e-20
4.975940	7.79917e-20
4.964586	1.05202e-19
4.953232	1.41887e-19
4.941878	1.91338e-19
4.930524	2.57991e-19
4.919170	3.47814e-19
4.907816	4.68846e-19
4.896462	6.31905e-19
4.885108	8.51554e-19
4.873754	1.14739e-18
4.862400	1.54577e-18
4.851046	2.08215e-18
4.839692	2.80425e-18
4.828338	3.77619e-18
4.816984	5.08422e-18
4.805630	6.84425e-18
4.794276	9.21208e-18
4.782922	1.23971e-17
4.771568	1.66805e-17
4.760214	2.24401e-17
4.748860	3.01834e-17
4.737506	4.05916e-17
4.726152	5.45792e-17
4.714798	7.33738e-17
4.703444	9.86226e-17
4.692090	1.32535e-16
4.680736	1.78076e-16
4.669382	2.39219e-16
4.658028	3.21293e-16
4.646674	4.31442e-16
4.635320	5.79237e-16
4.623966	7.77502e-16
4.612612	1.04341e-15
4.601258	1.39997e-15
4.589904	1.87798e-15
4.578550	2.51863e-15
4.567196	3.3771e-15
4.555842	4.52713e-15
4.544488	6.0674e-15
4.533134	8.12981e-15
4.521780	1.08907e-14
4.510426	1.45855e-14
4.499072	1.95291e-14
4.487718	2.61415e-14
4.476364	3.49839e-14
4.465010	4.68049e-14
4.453656	6.26033e-14
4.442302	8.37114e-14
4.430948	1.11905e-13
4.419594	1.49552e-13
4.408240	1.99806e-13
4.396886	2.66867e-13
4.385532	3.56328e-13
4.374178	4.75631e-13
4.362824	6.34678e-13
4.351470	8.46635e-13
4.340116	1.129e-12
4.328762	1.50504e-12
4.317408	2.00563e-12
4.306054	2.67177e-12
4.294700	3.55788e-12
4.283346	4.73613e-12
4.271992	6.30219e-12
4.260638	8.38283e-12
4.249284	1.1146e-11
4.237930	1.48139e-11
4.226576	1.96806e-11
4.215222	2.61351e-11
4.203867	3.46912e-11
4.192513	4.60277e-11
4.181159	6.10408e-11
4.169805	8.09125e-11
4.158451	1.07201e-10
4.147097	1.41961e-10
4.135743	1.87896e-10
4.124389	2.48563e-10
4.113035	3.2864e-10
4.101681	4.34274e-10
4.090327	5.73534e-10
4.078973	7.57006e-10
4.067619	9.98564e-10
4.056265	1.31638e-09
4.044911	1.73424e-09
4.033557	2.28322e-09
4.022203	3.00394e-09
4.010849	3.94937e-09
3.999495	5.18857e-09
3.988141	6.81147e-09
3.976787	8.93503e-09
3.965433	1.17112e-08
3.954079	1.53373e-08
3.942725	2.00687e-08
3.931371	2.62363e-08
3.920017	3.42677e-08
3.908663	4.47146e-08
3.897309	5.82885e-08
3.885955	7.59043e-08
3.874601	9.87377e-08
3.863247	1.28296e-07
3.851893	1.6651e-07
3.840539	2.15844e-07
3.829185	2.79441e-07
3.817831	3.61299e-07
3.806477	4.66494e-07
3.795123	6.01449e-07
3.783769	7.74278e-07
3.772415	9.95198e-07
3.761061	1.27703e-06
3.749707	1.63584e-06
3.738353	2.09163e-06
3.726999	2.66928e-06
3.715645	3.39956e-06
3.704291	4.3204e-06
3.692937	5.47827e-06
3.681583	6.92988e-06
3.670229	8.74395e-06
3.658875	1.10033e-05
3.647521	1.38069e-05
3.636167	1.72722e-05
3.624813	2.15373e-05
3.613459	2.67624e-05
3.602105	3.31317e-05
3.590751	4.08534e-05
3.579397	5.01587e-05
3.568043	6.12989e-05
3.556689	7.45387e-05
3.545335	9.01473e-05
3.533981	0.000108383
3.522627	0.000129471
3.511273	0.000153578
3.499919	0.000180777
3.488565	0.000210999
3.477211	0.000243989
3.465857	0.000279254
3.454503	0.000316012
3.443149	0.000353164
3.431795	0.000389296
3.420441	0.00042274
3.409087	0.000451718
3.397733	0.000474612
3.386379	0.000490362
3.375025	0.000498974
3.363671	0.000501971
&
```
