## Supplementary material for "All-at-once RNA folding with 3D motif prediction framed by evolutionary information": RF04297_mir-35_2.cacofold.helixcov

```
# RMs = 1 L = 64

# RM_HELIX NESTED 1-26 38-62, nbp = 24 nbp_cov = 0
# pvals: 0.73725,0.73725,0.73725,0.0666989,0.975278,0.73725,0.73725,0.73725,0.73725,0.73725,0.902356,0.73725,0.73725,0.73725,0.73725,0.73725,0.73725,0.73725,0.73725,0.73725,0.73725,0.0695288,0.0640104,0.73725
# aggregated NONE
NESTED  <<<<<<<<<<<<--<<<<<<<<<<<<___________>>>>>>>>>>>>>>>->>>>>>>>>::
        ::::::::::::::::::::::::::::::::::::::::::::::::::::::::::::::::
```
