## Supplementary material for "All-at-once RNA folding with 3D motif prediction framed by evolutionary information": RF04297_mir-35_2.cacofold.power

```
# Power analysis of CaCoFold structure 
#
# Powertype = SINGLE SUBSTITUTIONS
# covary  left_pos      right_pos    substitutions      power
#----------------------------------------------------------------
          1		62		0		0.00
          2		61		0		0.00
          3		60		0		0.00
          4		59		3		0.02
          5		58		5		0.11
          6		57		2		0.00
          7		56		0		0.00
          8		55		0		0.00
          9		54		0		0.00
          10		52		0		0.00
          11		51		2		0.00
          12		50		2		0.00
          15		49		3		0.02
          16		48		4		0.07
          17		47		0		0.00
          18		46		0		0.00
          19		45		0		0.00
          20		44		0		0.00
          21		43		0		0.00
          22		42		0		0.00
          23		41		0		0.00
          24		40		4		0.07
          25		39		5		0.11
          26		38		0		0.00
#
# BPAIRS 24
# avg substitutions per BP  1.2
# BPAIRS expected to covary 0.4 +/- 0.6
# BPAIRS observed to covary 0
#
```
