## Supplementary material for "All-at-once RNA folding with 3D motif prediction framed by evolutionary information": RF04297_mir-35_2.helixcov

```
# RMs = 1 L = 64

# RM_HELIX NESTED 1-23 41-62, nbp = 20 nbp_cov = 0
# pvals: 0.73725,0.73725,0.73725,0.975278,0.73725,0.73725,0.73725,0.73725,0.73725,0.902356,0.73725,0.73725,0.73725,0.73725,0.73725,0.73725,0.73725,0.73725,0.73725,0.73725
# aggregated NONE
NESTED  <<<-<<<<<<<<<--<<<<<<<<_________________>>>>>>>>>>>>->>>>>->>>::
        ::::::::::::::::::::::::::::::::::::::::::::::::::::::::::::::::
```
