## Supplementary material for "All-at-once RNA folding with 3D motif prediction framed by evolutionary information": RF04297_mir-35_2.surv

```
0.002168	0.05
-0.019908	0.9
-0.763925	0.95
-1.456631	1
&
5.803950	0.000501002
5.624359	0.001002
5.470425	0.00250501
4.238948	0.00300601
4.085014	0.00400802
4.008046	0.00551102
3.905423	0.00651303
3.777145	0.00701403
3.520587	0.00751503
3.340997	0.00801603
3.007472	0.00851703
2.930504	0.00901804
2.827881	0.00951904
2.750914	0.01002
2.699602	0.011022
2.494356	0.011523
2.391733	0.0125251
2.366078	0.0145291
2.160831	0.0155311
2.083864	0.0160321
2.006897	0.0175351
1.955585	0.0180361
1.904274	0.0190381
1.827307	0.0205411
1.801651	0.0215431
1.775995	0.0220441
1.622060	0.0225451
1.442470	0.0230461
1.416814	0.0235471
1.391159	0.0240481
1.365503	0.0265531
1.288536	0.0280561
1.262880	0.0290581
1.237224	0.0295591
1.211568	0.0300601
1.185912	0.0305611
1.160257	0.0315631
1.134601	0.0320641
1.108945	0.0325651
1.083289	0.0340681
0.980666	0.0345691
0.903699	0.0365731
0.878043	0.0370741
0.852388	0.0380762
0.801076	0.0385772
0.775420	0.0390782
0.749765	0.0425852
0.724109	0.0445892
0.647141	0.0460922
0.621486	0.0475952
0.570174	0.0480962
0.544518	0.0495992
0.518863	0.0501002
0.493207	0.0506012
0.467551	0.0521042
0.416240	0.0531062
0.390584	0.0536072
0.364928	0.0541082
0.339272	0.0551102
0.313617	0.0571142
0.287961	0.0591182
0.262305	0.0596192
0.236649	0.0626253
0.210994	0.0631263
0.108370	0.0641283
0.082715	0.0651303
0.057059	0.0661323
0.031403	0.0666333
0.005747	0.106713
-0.019908	0.895291
-0.045564	0.897295
-0.071220	0.898798
-0.096876	0.8998
-0.122531	0.900802
-0.148187	0.902305
-0.173843	0.903808
-0.199499	0.90481
-0.225154	0.907315
-0.250810	0.908818
-0.276466	0.910822
-0.302122	0.912325
-0.327778	0.914329
-0.353433	0.919339
-0.379089	0.921343
-0.404745	0.922846
-0.430401	0.92485
-0.456056	0.926353
-0.481712	0.927856
-0.507368	0.931363
-0.533024	0.934369
-0.558679	0.936874
-0.584335	0.938377
-0.609991	0.942886
-0.635647	0.944389
-0.661302	0.945892
-0.686958	0.946894
-0.712614	0.947395
-0.738270	0.949399
-0.763925	0.950902
-0.789581	0.951403
-0.815237	0.953407
-0.840893	0.953908
-0.866549	0.95491
-0.892204	0.956914
-0.917860	0.958417
-0.943516	0.961423
-0.969172	0.963427
-1.020483	0.96493
-1.071795	0.965932
-1.148762	0.96994
-1.174418	0.971443
-1.225729	0.972445
-1.251385	0.972946
-1.277041	0.974449
-1.302696	0.978457
-1.328352	0.97996
-1.379664	0.980962
-1.405320	0.983467
-1.456631	0.983968
-1.482287	0.985471
-1.507943	0.987976
-1.533598	0.988978
-1.559254	0.989479
-1.584910	0.98998
-1.610566	0.990481
-1.636221	0.990982
-1.661877	0.991483
-1.687533	0.991984
-1.738844	0.993487
-1.764500	0.993988
-1.815812	0.99499
-1.969746	0.995491
-1.995402	0.995992
-2.098025	0.997996
-2.277615	0.998497
-2.482862	0.998998
-2.534173	0.999499
-2.559829	1
&
10.293708	2.48016e-06
9.729281	4.96032e-06
9.703626	7.44048e-06
9.601003	1.24008e-05
9.164855	1.73611e-05
9.139199	1.98413e-05
9.113543	2.48016e-05
9.036576	2.97619e-05
8.933953	3.22421e-05
8.908297	3.47222e-05
8.882641	3.72024e-05
8.831330	4.21627e-05
8.805674	4.96032e-05
8.780018	5.20833e-05
8.728707	5.70437e-05
8.677395	5.95238e-05
8.651739	6.2004e-05
8.574772	6.94444e-05
8.523461	7.44048e-05
8.497805	8.43254e-05
8.472149	9.17659e-05
8.446493	9.4246e-05
8.420838	9.92063e-05
8.369526	0.000109127
8.343870	0.000114087
8.318214	0.000126488
8.292559	0.000133929
8.266903	0.000141369
8.215591	0.00014881
8.189936	0.00015873
8.164280	0.000176091
8.138624	0.000178571
8.112968	0.000181052
8.087313	0.000195933
8.061657	0.000200893
8.036001	0.000205853
8.010345	0.000220734
7.984690	0.000238095
7.959034	0.000245536
7.933378	0.000252976
7.907722	0.000260417
7.882067	0.000272817
7.856411	0.000280258
7.830755	0.000292659
7.805099	0.00031002
7.779443	0.00031498
7.753788	0.000324901
7.728132	0.000352183
7.702476	0.000374504
7.676820	0.000376984
7.651165	0.000391865
7.625509	0.000406746
7.599853	0.000426587
7.574197	0.000431548
7.548542	0.000451389
7.522886	0.00047123
7.497230	0.000483631
7.471574	0.000500992
7.445919	0.000508433
7.420263	0.000520833
7.394607	0.000550595
7.368951	0.000567956
7.343296	0.000575397
7.317640	0.000595238
7.291984	0.000607639
7.266328	0.00062996
7.240672	0.000659722
7.215017	0.000689484
7.189361	0.000714286
7.163705	0.000731647
7.138049	0.000751488
7.112394	0.00078373
7.086738	0.000820933
7.061082	0.000825893
7.035426	0.000850694
7.009771	0.000882937
6.984115	0.000900298
6.958459	0.000920139
6.932803	0.00093502
6.907148	0.000974702
6.881492	0.000992063
6.855836	0.00101687
6.830180	0.00103919
6.804524	0.00108879
6.778869	0.00110615
6.753213	0.00113591
6.727557	0.00117063
6.701901	0.00122272
6.676246	0.00125496
6.650590	0.00128472
6.624934	0.00130704
6.599278	0.00133929
6.573623	0.00135913
6.547967	0.00138889
6.522311	0.00141369
6.496655	0.00144593
6.471000	0.00147569
6.445344	0.00151042
6.419688	0.00154762
6.394032	0.0015625
6.368377	0.0016121
6.342721	0.00165179
6.317065	0.00170139
6.291409	0.00173363
6.265753	0.00176835
6.240098	0.00183284
6.214442	0.00187252
6.188786	0.00194692
6.163130	0.00200397
6.137475	0.00210813
6.111819	0.00218502
6.086163	0.00227183
6.060507	0.00234623
6.034852	0.00245536
6.009196	0.00260665
5.983540	0.00273065
5.957884	0.0028497
5.932229	0.00296379
5.906573	0.00305556
5.880917	0.00316964
5.855261	0.00335565
5.829606	0.00348214
5.803950	0.00367312
5.778294	0.0037872
5.752638	0.00406994
5.726982	0.00424355
5.701327	0.00441964
5.675671	0.0046379
5.650015	0.00479911
5.624359	0.0049752
5.598704	0.00513393
5.573048	0.00542907
5.547392	0.00559772
5.521736	0.00580357
5.496081	0.00607887
5.470425	0.00628968
5.444769	0.00650794
5.419113	0.00672867
5.393458	0.00689732
5.367802	0.00706101
5.342146	0.00726687
5.316490	0.00744048
5.290835	0.00764385
5.265179	0.00786458
5.239523	0.00798611
5.213867	0.00821429
5.188211	0.00832341
5.162556	0.00843006
5.136900	0.00866319
5.111244	0.00889137
5.085588	0.00904762
5.059933	0.00922867
5.034277	0.00943452
5.008621	0.00959573
4.982965	0.00974206
4.957310	0.00996528
4.931654	0.0102207
4.905998	0.0104911
4.880342	0.0106944
4.854687	0.0108755
4.829031	0.0110615
4.803375	0.0112227
4.777719	0.0113938
4.752063	0.0115972
4.726408	0.0117758
4.700752	0.0119196
4.675096	0.012128
4.649440	0.0122793
4.623785	0.0124653
4.598129	0.0126488
4.572473	0.0127976
4.546817	0.0130035
4.521162	0.0132292
4.495506	0.0134648
4.469850	0.0136334
4.444194	0.0137971
4.418539	0.0140079
4.392883	0.0142336
4.367227	0.014432
4.341571	0.0146429
4.315916	0.014814
4.290260	0.0150025
4.264604	0.0151761
4.238948	0.0154216
4.213292	0.0156498
4.187637	0.0158408
4.161981	0.0160491
4.136325	0.0162376
4.110669	0.016436
4.085014	0.0165923
4.059358	0.016808
4.033702	0.0170139
4.008046	0.0172297
3.982391	0.0174107
3.956735	0.0175893
3.931079	0.0178199
3.905423	0.0180382
3.879768	0.0182217
3.854112	0.0183705
3.828456	0.0185565
3.802800	0.0187376
3.777145	0.0189955
3.751489	0.0191989
3.725833	0.0193849
3.700177	0.019566
3.674521	0.0197743
3.648866	0.0199777
3.623210	0.0201314
3.597554	0.0202728
3.571898	0.0204688
3.546243	0.0206473
3.520587	0.0208085
3.494931	0.0209921
3.469275	0.0211682
3.443620	0.0213442
3.417964	0.0215327
3.392308	0.0217014
3.366652	0.021818
3.340997	0.0219444
3.315341	0.0221081
3.289685	0.0222743
3.264029	0.0223834
3.238373	0.0225521
3.212718	0.0226835
3.187062	0.0228175
3.161406	0.0229489
3.135750	0.0231052
3.110095	0.0232713
3.084439	0.0234053
3.058783	0.0235615
3.033127	0.0237054
3.007472	0.0238988
2.981816	0.0240501
2.956160	0.0242659
2.930504	0.0244296
2.904849	0.0246131
2.879193	0.0247594
2.853537	0.0249355
2.827881	0.0251364
2.802226	0.0253795
2.776570	0.025563
2.750914	0.0257788
2.725258	0.0259896
2.699602	0.0262351
2.673947	0.0264261
2.648291	0.0266245
2.622635	0.026875
2.596979	0.0271602
2.571324	0.0274107
2.545668	0.0276538
2.520012	0.0279216
2.494356	0.0281647
2.468701	0.0284524
2.443045	0.0288095
2.417389	0.0290402
2.391733	0.029318
2.366078	0.0295858
2.340422	0.0298983
2.314766	0.0301885
2.289110	0.0305134
2.263455	0.0307738
2.237799	0.0311136
2.212143	0.0313889
2.186487	0.0316667
2.160831	0.031932
2.135176	0.0322073
2.109520	0.0325446
2.083864	0.0329415
2.058208	0.0333681
2.032553	0.0338938
2.006897	0.0343725
1.981241	0.0348958
1.955585	0.035253
1.929930	0.0357316
1.904274	0.0361458
1.878618	0.0366146
1.852962	0.0371329
1.827307	0.0376687
1.801651	0.0384152
1.775995	0.038998
1.750339	0.0396205
1.724684	0.0403398
1.699028	0.041064
1.673372	0.0417659
1.647716	0.0424058
1.622060	0.0429588
1.596405	0.0435565
1.570749	0.0442039
1.545093	0.0448537
1.519437	0.0454812
1.493782	0.0460888
1.468126	0.0467907
1.442470	0.0473884
1.416814	0.0480233
1.391159	0.0486285
1.365503	0.0492237
1.339847	0.0499306
1.314191	0.0505382
1.288536	0.0513616
1.262880	0.0521255
1.237224	0.0528571
1.211568	0.0535888
1.185912	0.0544172
1.160257	0.0552133
1.134601	0.056002
1.108945	0.0567932
1.083289	0.0574554
1.057634	0.0581523
1.031978	0.0588145
1.006322	0.0597123
0.980666	0.0605233
0.955011	0.061255
0.929355	0.0619048
0.903699	0.0625967
0.878043	0.0633309
0.852388	0.0640104
0.826732	0.064623
0.801076	0.0652629
0.775420	0.0659573
0.749765	0.0666989
0.724109	0.0673289
0.698453	0.0681275
0.672797	0.0688566
0.647141	0.0695288
0.621486	0.0703125
0.595830	0.0710689
0.570174	0.0717485
0.544518	0.0724653
0.518863	0.0732912
0.493207	0.074122
0.467551	0.0749008
0.441895	0.075682
0.416240	0.0764683
0.390584	0.0773686
0.364928	0.0783011
0.339272	0.0792411
0.313617	0.0802455
0.287961	0.0813938
0.262305	0.0823934
0.236649	0.0834425
0.210994	0.084561
0.185338	0.0855928
0.159682	0.0866667
0.134026	0.0881647
0.108370	0.089628
0.082715	0.0909573
0.057059	0.092309
0.031403	0.093817
0.005747	0.0953894
-0.019908	0.73725
-0.045564	0.746193
-0.071220	0.75471
-0.096876	0.761317
-0.122531	0.767976
-0.148187	0.775223
-0.173843	0.782443
-0.199499	0.789774
-0.225154	0.796672
-0.250810	0.803318
-0.276466	0.809263
-0.302122	0.8144
-0.327778	0.819747
-0.353433	0.825258
-0.379089	0.83003
-0.404745	0.835231
-0.430401	0.84028
-0.456056	0.845677
-0.481712	0.850402
-0.507368	0.855925
-0.533024	0.861049
-0.558679	0.86623
-0.584335	0.871409
-0.609991	0.87625
-0.635647	0.881218
-0.661302	0.885771
-0.686958	0.889687
-0.712614	0.89411
-0.738270	0.898227
-0.763925	0.902356
-0.789581	0.906337
-0.815237	0.9103
-0.840893	0.914459
-0.866549	0.91839
-0.892204	0.921949
-0.917860	0.925952
-0.943516	0.929387
-0.969172	0.932899
-0.994827	0.936074
-1.020483	0.939464
-1.046139	0.942604
-1.071795	0.945903
-1.097450	0.948715
-1.123106	0.95121
-1.148762	0.953805
-1.174418	0.956131
-1.200073	0.958703
-1.225729	0.961027
-1.251385	0.963043
-1.277041	0.964901
-1.302696	0.966855
-1.328352	0.968338
-1.354008	0.97003
-1.379664	0.971376
-1.405320	0.972763
-1.430975	0.974105
-1.456631	0.975278
-1.482287	0.976597
-1.507943	0.977857
-1.533598	0.978904
-1.559254	0.979913
-1.584910	0.980952
-1.610566	0.982009
-1.636221	0.983043
-1.661877	0.983862
-1.687533	0.984648
-1.713189	0.985389
-1.738844	0.986181
-1.764500	0.986853
-1.790156	0.987589
-1.815812	0.988165
-1.841467	0.988703
-1.867123	0.989375
-1.892779	0.989928
-1.918435	0.990551
-1.944091	0.991057
-1.969746	0.991632
-1.995402	0.992093
-2.021058	0.99256
-2.046714	0.992937
-2.072369	0.993348
-2.098025	0.993792
-2.123681	0.994122
-2.149337	0.994452
-2.174992	0.994767
-2.200648	0.995042
-2.226304	0.995288
-2.251960	0.995588
-2.277615	0.995846
-2.303271	0.996066
-2.328927	0.996319
-2.354583	0.996535
-2.380239	0.996724
-2.405894	0.99693
-2.431550	0.997138
-2.457206	0.997272
-2.482862	0.997428
-2.508517	0.997537
-2.534173	0.997669
-2.559829	0.997795
-2.585485	0.997924
-2.611140	0.998058
-2.636796	0.998187
-2.662452	0.998311
-2.688108	0.998403
-2.713763	0.998507
-2.739419	0.998606
-2.765075	0.998703
-2.790731	0.998767
-2.816386	0.998832
-2.842042	0.998911
-2.867698	0.99901
-2.893354	0.999107
-2.919010	0.999154
-2.944665	0.999234
-2.970321	0.999313
-2.995977	0.99936
-3.021633	0.999417
-3.047288	0.999447
-3.072944	0.999506
-3.098600	0.999541
-3.124256	0.999586
-3.149911	0.999623
-3.175567	0.999658
-3.201223	0.999685
-3.226879	0.999712
-3.252534	0.999735
-3.278190	0.999762
-3.303846	0.999774
-3.329502	0.999784
-3.355157	0.999809
-3.380813	0.999821
-3.406469	0.999834
-3.432125	0.999839
-3.457781	0.999854
-3.483436	0.999864
-3.509092	0.999876
-3.534748	0.999893
-3.560404	0.999903
-3.586059	0.999911
-3.611715	0.999923
-3.637371	0.999926
-3.663027	0.999938
-3.688682	0.99994
-3.714338	0.999945
-3.739994	0.99995
-3.765650	0.999958
-3.791305	0.999963
-3.842617	0.999965
-3.868273	0.999973
-3.970896	0.999983
-3.996552	0.999985
-4.047863	0.99999
-4.124830	0.999993
-4.176142	0.999995
-4.355732	0.999998
-4.381388	1
&
30.818318	1.4171e-27
30.792663	1.50661e-27
30.767007	1.60177e-27
30.741351	1.70294e-27
30.715695	1.8105e-27
30.690039	1.92485e-27
30.664384	2.04642e-27
30.638728	2.17567e-27
30.613072	2.31308e-27
30.587416	2.45917e-27
30.561761	2.61448e-27
30.536105	2.7796e-27
30.510449	2.95515e-27
30.484793	3.14178e-27
30.459138	3.3402e-27
30.433482	3.55114e-27
30.407826	3.77541e-27
30.382170	4.01384e-27
30.356515	4.26732e-27
30.330859	4.53681e-27
30.305203	4.82331e-27
30.279547	5.1279e-27
30.253892	5.45173e-27
30.228236	5.796e-27
30.202580	6.16201e-27
30.176924	6.55112e-27
30.151268	6.96481e-27
30.125613	7.40461e-27
30.099957	7.87218e-27
30.074301	8.36927e-27
30.048645	8.89775e-27
30.022990	9.45959e-27
29.997334	1.00569e-26
29.971678	1.06919e-26
29.946022	1.1367e-26
29.920367	1.20848e-26
29.894711	1.28478e-26
29.869055	1.3659e-26
29.843399	1.45214e-26
29.817744	1.54383e-26
29.792088	1.64131e-26
29.766432	1.74493e-26
29.740776	1.8551e-26
29.715120	1.97223e-26
29.689465	2.09675e-26
29.663809	2.22912e-26
29.638153	2.36986e-26
29.612497	2.51948e-26
29.586842	2.67854e-26
29.561186	2.84764e-26
29.535530	3.02742e-26
29.509874	3.21854e-26
29.484219	3.42173e-26
29.458563	3.63774e-26
29.432907	3.86739e-26
29.407251	4.11154e-26
29.381596	4.37109e-26
29.355940	4.64702e-26
29.330284	4.94037e-26
29.304628	5.25224e-26
29.278973	5.58379e-26
29.253317	5.93626e-26
29.227661	6.31098e-26
29.202005	6.70935e-26
29.176349	7.13286e-26
29.150694	7.5831e-26
29.125038	8.06175e-26
29.099382	8.57062e-26
29.073726	9.11159e-26
29.048071	9.68671e-26
29.022415	1.02981e-25
28.996759	1.09481e-25
28.971103	1.16391e-25
28.945448	1.23737e-25
28.919792	1.31547e-25
28.894136	1.3985e-25
28.868480	1.48676e-25
28.842825	1.5806e-25
28.817169	1.68035e-25
28.791513	1.7864e-25
28.765857	1.89915e-25
28.740202	2.019e-25
28.714546	2.14642e-25
28.688890	2.28188e-25
28.663234	2.42589e-25
28.637578	2.57898e-25
28.611923	2.74174e-25
28.586267	2.91476e-25
28.560611	3.09869e-25
28.534955	3.29424e-25
28.509300	3.50212e-25
28.483644	3.72312e-25
28.457988	3.95806e-25
28.432332	4.20782e-25
28.406677	4.47334e-25
28.381021	4.75561e-25
28.355365	5.05569e-25
28.329709	5.3747e-25
28.304054	5.71383e-25
28.278398	6.07436e-25
28.252742	6.45764e-25
28.227086	6.86509e-25
28.201431	7.29825e-25
28.175775	7.75873e-25
28.150119	8.24826e-25
28.124463	8.76867e-25
28.098807	9.32191e-25
28.073152	9.91005e-25
28.047496	1.05353e-24
28.021840	1.12e-24
27.996184	1.19066e-24
27.970529	1.26577e-24
27.944873	1.34563e-24
27.919217	1.43052e-24
27.893561	1.52077e-24
27.867906	1.61671e-24
27.842250	1.7187e-24
27.816594	1.82712e-24
27.790938	1.94238e-24
27.765283	2.06491e-24
27.739627	2.19517e-24
27.713971	2.33364e-24
27.688315	2.48085e-24
27.662659	2.63734e-24
27.637004	2.8037e-24
27.611348	2.98056e-24
27.585692	3.16856e-24
27.560036	3.36842e-24
27.534381	3.58089e-24
27.508725	3.80675e-24
27.483069	4.04686e-24
27.457413	4.30211e-24
27.431758	4.57346e-24
27.406102	4.86191e-24
27.380446	5.16856e-24
27.354790	5.49454e-24
27.329135	5.84108e-24
27.303479	6.20947e-24
27.277823	6.60108e-24
27.252167	7.0174e-24
27.226512	7.45996e-24
27.200856	7.93042e-24
27.175200	8.43055e-24
27.149544	8.96221e-24
27.123888	9.52739e-24
27.098233	1.01282e-23
27.072577	1.07669e-23
27.046921	1.14459e-23
27.021265	1.21676e-23
26.995610	1.29349e-23
26.969954	1.37506e-23
26.944298	1.46176e-23
26.918642	1.55394e-23
26.892987	1.65192e-23
26.867331	1.75608e-23
26.841675	1.86681e-23
26.816019	1.98452e-23
26.790364	2.10965e-23
26.764708	2.24266e-23
26.739052	2.38406e-23
26.713396	2.53438e-23
26.687741	2.69417e-23
26.662085	2.86403e-23
26.636429	3.04459e-23
26.610773	3.23654e-23
26.585117	3.44059e-23
26.559462	3.6575e-23
26.533806	3.88808e-23
26.508150	4.1332e-23
26.482494	4.39376e-23
26.456839	4.67075e-23
26.431183	4.96519e-23
26.405527	5.27819e-23
26.379871	5.61092e-23
26.354216	5.96462e-23
26.328560	6.34061e-23
26.302904	6.74029e-23
26.277248	7.16516e-23
26.251593	7.61681e-23
26.225937	8.09692e-23
26.200281	8.60728e-23
26.174625	9.14981e-23
26.148969	9.72652e-23
26.123314	1.03396e-22
26.097658	1.09913e-22
26.072002	1.1684e-22
26.046346	1.24204e-22
26.020691	1.32032e-22
25.995035	1.40353e-22
25.969379	1.49199e-22
25.943723	1.58602e-22
25.918068	1.68597e-22
25.892412	1.79223e-22
25.866756	1.90517e-22
25.841100	2.02523e-22
25.815445	2.15286e-22
25.789789	2.28853e-22
25.764133	2.43274e-22
25.738477	2.58604e-22
25.712822	2.749e-22
25.687166	2.92222e-22
25.661510	3.10636e-22
25.635854	3.30209e-22
25.610198	3.51016e-22
25.584543	3.73133e-22
25.558887	3.96644e-22
25.533231	4.21636e-22
25.507575	4.48201e-22
25.481920	4.76441e-22
25.456264	5.06459e-22
25.430608	5.38367e-22
25.404952	5.72286e-22
25.379297	6.08341e-22
25.353641	6.46667e-22
25.327985	6.87407e-22
25.302329	7.30713e-22
25.276674	7.76746e-22
25.251018	8.25679e-22
25.225362	8.77693e-22
25.199706	9.32983e-22
25.174051	9.91755e-22
25.148395	1.05423e-21
25.122739	1.12064e-21
25.097083	1.19123e-21
25.071427	1.26626e-21
25.045772	1.34602e-21
25.020116	1.4308e-21
24.994460	1.52093e-21
24.968804	1.61672e-21
24.943149	1.71855e-21
24.917493	1.82679e-21
24.891837	1.94185e-21
24.866181	2.06415e-21
24.840526	2.19415e-21
24.814870	2.33233e-21
24.789214	2.47922e-21
24.763558	2.63535e-21
24.737903	2.80132e-21
24.712247	2.97773e-21
24.686591	3.16525e-21
24.660935	3.36458e-21
24.635280	3.57645e-21
24.609624	3.80167e-21
24.583968	4.04106e-21
24.558312	4.29552e-21
24.532656	4.56599e-21
24.507001	4.8535e-21
24.481345	5.1591e-21
24.455689	5.48394e-21
24.430033	5.82923e-21
24.404378	6.19625e-21
24.378722	6.58637e-21
24.353066	7.00105e-21
24.327410	7.44183e-21
24.301755	7.91035e-21
24.276099	8.40836e-21
24.250443	8.93772e-21
24.224787	9.50038e-21
24.199132	1.00985e-20
24.173476	1.07342e-20
24.147820	1.14099e-20
24.122164	1.21282e-20
24.096508	1.28916e-20
24.070853	1.37031e-20
24.045197	1.45657e-20
24.019541	1.54825e-20
23.993885	1.64571e-20
23.968230	1.74929e-20
23.942574	1.8594e-20
23.916918	1.97643e-20
23.891262	2.10082e-20
23.865607	2.23305e-20
23.839951	2.37359e-20
23.814295	2.52297e-20
23.788639	2.68175e-20
23.762984	2.85053e-20
23.737328	3.02992e-20
23.711672	3.22059e-20
23.686016	3.42327e-20
23.660361	3.63869e-20
23.634705	3.86766e-20
23.609049	4.11104e-20
23.583393	4.36973e-20
23.557737	4.64469e-20
23.532082	4.93695e-20
23.506426	5.24759e-20
23.480770	5.57777e-20
23.455114	5.92872e-20
23.429459	6.30175e-20
23.403803	6.69823e-20
23.378147	7.11965e-20
23.352491	7.56758e-20
23.326836	8.04368e-20
23.301180	8.54972e-20
23.275524	9.08759e-20
23.249868	9.65929e-20
23.224213	1.02669e-19
23.198557	1.09128e-19
23.172901	1.15993e-19
23.147245	1.23289e-19
23.121590	1.31044e-19
23.095934	1.39287e-19
23.070278	1.48048e-19
23.044622	1.57361e-19
23.018966	1.67258e-19
22.993311	1.77778e-19
22.967655	1.8896e-19
22.941999	2.00844e-19
22.916343	2.13476e-19
22.890688	2.26901e-19
22.865032	2.41171e-19
22.839376	2.56338e-19
22.813720	2.72458e-19
22.788065	2.89592e-19
22.762409	3.07803e-19
22.736753	3.27159e-19
22.711097	3.47731e-19
22.685442	3.69597e-19
22.659786	3.92837e-19
22.634130	4.17537e-19
22.608474	4.43791e-19
22.582818	4.71694e-19
22.557163	5.01351e-19
22.531507	5.32872e-19
22.505851	5.66374e-19
22.480195	6.01982e-19
22.454540	6.39828e-19
22.428884	6.80052e-19
22.403228	7.22803e-19
22.377572	7.68242e-19
22.351917	8.16535e-19
22.326261	8.67864e-19
22.300605	9.22417e-19
22.274949	9.80399e-19
22.249294	1.04202e-18
22.223638	1.10752e-18
22.197982	1.17713e-18
22.172326	1.25112e-18
22.146671	1.32975e-18
22.121015	1.41333e-18
22.095359	1.50215e-18
22.069703	1.59656e-18
22.044047	1.69689e-18
22.018392	1.80353e-18
21.992736	1.91687e-18
21.967080	2.03733e-18
21.941424	2.16535e-18
21.915769	2.30142e-18
21.890113	2.44603e-18
21.864457	2.59973e-18
21.838801	2.76308e-18
21.813146	2.93669e-18
21.787490	3.1212e-18
21.761834	3.3173e-18
21.736178	3.52572e-18
21.710523	3.74723e-18
21.684867	3.98264e-18
21.659211	4.23284e-18
21.633555	4.49875e-18
21.607900	4.78136e-18
21.582244	5.08172e-18
21.556588	5.40094e-18
21.530932	5.74019e-18
21.505276	6.10075e-18
21.479621	6.48395e-18
21.453965	6.89121e-18
21.428309	7.32404e-18
21.402653	7.78404e-18
21.376998	8.27292e-18
21.351342	8.79248e-18
21.325686	9.34467e-18
21.300030	9.93152e-18
21.274375	1.05552e-17
21.248719	1.1218e-17
21.223063	1.19225e-17
21.197407	1.26711e-17
21.171752	1.34668e-17
21.146096	1.43124e-17
21.120440	1.5211e-17
21.094784	1.61661e-17
21.069129	1.71811e-17
21.043473	1.82598e-17
21.017817	1.94062e-17
20.992161	2.06245e-17
20.966505	2.19193e-17
20.940850	2.32953e-17
20.915194	2.47577e-17
20.889538	2.63118e-17
20.863882	2.79635e-17
20.838227	2.97187e-17
20.812571	3.15841e-17
20.786915	3.35666e-17
20.761259	3.56734e-17
20.735604	3.79123e-17
20.709948	4.02918e-17
20.684292	4.28205e-17
20.658636	4.55078e-17
20.632981	4.83637e-17
20.607325	5.13987e-17
20.581669	5.46241e-17
20.556013	5.80518e-17
20.530357	6.16944e-17
20.504702	6.55656e-17
20.479046	6.96795e-17
20.453390	7.40514e-17
20.427734	7.86975e-17
20.402079	8.3635e-17
20.376423	8.8882e-17
20.350767	9.44581e-17
20.325111	1.00384e-16
20.299456	1.06681e-16
20.273800	1.13373e-16
20.248144	1.20485e-16
20.222488	1.28043e-16
20.196833	1.36074e-16
20.171177	1.44609e-16
20.145521	1.53679e-16
20.119865	1.63317e-16
20.094210	1.7356e-16
20.068554	1.84445e-16
20.042898	1.96012e-16
20.017242	2.08304e-16
19.991586	2.21367e-16
19.965931	2.35248e-16
19.940275	2.49999e-16
19.914619	2.65675e-16
19.888963	2.82333e-16
19.863308	3.00035e-16
19.837652	3.18846e-16
19.811996	3.38837e-16
19.786340	3.60079e-16
19.760685	3.82653e-16
19.735029	4.06641e-16
19.709373	4.32132e-16
19.683717	4.5922e-16
19.658062	4.88005e-16
19.632406	5.18594e-16
19.606750	5.51098e-16
19.581094	5.85639e-16
19.555439	6.22344e-16
19.529783	6.61347e-16
19.504127	7.02794e-16
19.478471	7.46837e-16
19.452815	7.93638e-16
19.427160	8.4337e-16
19.401504	8.96217e-16
19.375848	9.52373e-16
19.350192	1.01205e-15
19.324537	1.07546e-15
19.298881	1.14284e-15
19.273225	1.21443e-15
19.247569	1.29052e-15
19.221914	1.37136e-15
19.196258	1.45727e-15
19.170602	1.54856e-15
19.144946	1.64556e-15
19.119291	1.74863e-15
19.093635	1.85815e-15
19.067979	1.97454e-15
19.042323	2.0982e-15
19.016667	2.22961e-15
18.991012	2.36924e-15
18.965356	2.51761e-15
18.939700	2.67526e-15
18.914044	2.84278e-15
18.888389	3.02079e-15
18.862733	3.20993e-15
18.837077	3.41091e-15
18.811421	3.62446e-15
18.785766	3.85138e-15
18.760110	4.09249e-15
18.734454	4.34869e-15
18.708798	4.62092e-15
18.683143	4.91017e-15
18.657487	5.21752e-15
18.631831	5.5441e-15
18.606175	5.8911e-15
18.580520	6.25981e-15
18.554864	6.65158e-15
18.529208	7.06785e-15
18.503552	7.51015e-15
18.477896	7.98011e-15
18.452241	8.47947e-15
18.426585	9.01005e-15
18.400929	9.5738e-15
18.375273	1.01728e-14
18.349618	1.08093e-14
18.323962	1.14855e-14
18.298306	1.2204e-14
18.272650	1.29675e-14
18.246995	1.37786e-14
18.221339	1.46405e-14
18.195683	1.55563e-14
18.170027	1.65292e-14
18.144372	1.7563e-14
18.118716	1.86614e-14
18.093060	1.98285e-14
18.067404	2.10685e-14
18.041749	2.23859e-14
18.016093	2.37857e-14
17.990437	2.52729e-14
17.964781	2.68531e-14
17.939125	2.8532e-14
17.913470	3.03158e-14
17.887814	3.2211e-14
17.862158	3.42246e-14
17.836502	3.6364e-14
17.810847	3.8637e-14
17.785191	4.1052e-14
17.759535	4.36178e-14
17.733879	4.63439e-14
17.708224	4.92402e-14
17.682568	5.23173e-14
17.656912	5.55866e-14
17.631256	5.90601e-14
17.605601	6.27504e-14
17.579945	6.66711e-14
17.554289	7.08366e-14
17.528633	7.52621e-14
17.502978	7.99639e-14
17.477322	8.49592e-14
17.451666	9.02662e-14
17.426010	9.59045e-14
17.400354	1.01895e-13
17.374699	1.08259e-13
17.349043	1.1502e-13
17.323387	1.22203e-13
17.297731	1.29834e-13
17.272076	1.37942e-13
17.246420	1.46555e-13
17.220764	1.55705e-13
17.195108	1.65427e-13
17.169453	1.75755e-13
17.143797	1.86727e-13
17.118141	1.98383e-13
17.092485	2.10767e-13
17.066830	2.23922e-13
17.041174	2.37898e-13
17.015518	2.52746e-13
16.989862	2.6852e-13
16.964206	2.85277e-13
16.938551	3.03078e-13
16.912895	3.2199e-13
16.887239	3.42081e-13
16.861583	3.63424e-13
16.835928	3.86097e-13
16.810272	4.10183e-13
16.784616	4.35771e-13
16.758960	4.62954e-13
16.733305	4.9183e-13
16.707649	5.22506e-13
16.681993	5.55093e-13
16.656337	5.8971e-13
16.630682	6.26485e-13
16.605026	6.6555e-13
16.579370	7.07049e-13
16.553714	7.51133e-13
16.528059	7.97962e-13
16.502403	8.47709e-13
16.476747	9.00553e-13
16.451091	9.56688e-13
16.425435	1.01632e-12
16.399780	1.07966e-12
16.374124	1.14695e-12
16.348468	1.21843e-12
16.322812	1.29435e-12
16.297157	1.37501e-12
16.271501	1.46068e-12
16.245845	1.55169e-12
16.220189	1.64836e-12
16.194534	1.75104e-12
16.168878	1.86012e-12
16.143222	1.97598e-12
16.117566	2.09905e-12
16.091911	2.22978e-12
16.066255	2.36864e-12
16.040599	2.51614e-12
16.014943	2.67282e-12
15.989288	2.83924e-12
15.963632	3.01601e-12
15.937976	3.20377e-12
15.912320	3.40321e-12
15.886664	3.61505e-12
15.861009	3.84006e-12
15.835353	4.07906e-12
15.809697	4.33291e-12
15.784041	4.60255e-12
15.758386	4.88894e-12
15.732730	5.19314e-12
15.707074	5.51624e-12
15.681418	5.85942e-12
15.655763	6.22392e-12
15.630107	6.61106e-12
15.604451	7.02226e-12
15.578795	7.45901e-12
15.553140	7.92288e-12
15.527484	8.41557e-12
15.501828	8.93885e-12
15.476172	9.49464e-12
15.450516	1.00849e-11
15.424861	1.07119e-11
15.399205	1.13777e-11
15.373549	1.2085e-11
15.347893	1.28361e-11
15.322238	1.36338e-11
15.296582	1.4481e-11
15.270926	1.53808e-11
15.245270	1.63365e-11
15.219615	1.73515e-11
15.193959	1.84294e-11
15.168303	1.95742e-11
15.142647	2.079e-11
15.116992	2.20812e-11
15.091336	2.34525e-11
15.065680	2.49089e-11
15.040024	2.64555e-11
15.014369	2.80981e-11
14.988713	2.98425e-11
14.963057	3.1695e-11
14.937401	3.36623e-11
14.911745	3.57516e-11
14.886090	3.79704e-11
14.860434	4.03267e-11
14.834778	4.2829e-11
14.809122	4.54863e-11
14.783467	4.83082e-11
14.757811	5.13049e-11
14.732155	5.44873e-11
14.706499	5.78667e-11
14.680844	6.14554e-11
14.655188	6.52663e-11
14.629532	6.93132e-11
14.603876	7.36106e-11
14.578221	7.8174e-11
14.552565	8.30198e-11
14.526909	8.81656e-11
14.501253	9.36297e-11
14.475598	9.9432e-11
14.449942	1.05593e-10
14.424286	1.12136e-10
14.398630	1.19083e-10
14.372974	1.26459e-10
14.347319	1.34292e-10
14.321663	1.42609e-10
14.296007	1.51441e-10
14.270351	1.60818e-10
14.244696	1.70775e-10
14.219040	1.81347e-10
14.193384	1.92573e-10
14.167728	2.04492e-10
14.142073	2.17148e-10
14.116417	2.30586e-10
14.090761	2.44853e-10
14.065105	2.60002e-10
14.039450	2.76087e-10
14.013794	2.93164e-10
13.988138	3.11296e-10
13.962482	3.30547e-10
13.936827	3.50986e-10
13.911171	3.72687e-10
13.885515	3.95726e-10
13.859859	4.20188e-10
13.834203	4.46158e-10
13.808548	4.7373e-10
13.782892	5.03003e-10
13.757236	5.34081e-10
13.731580	5.67075e-10
13.705925	6.02103e-10
13.680269	6.3929e-10
13.654613	6.78769e-10
13.628957	7.20681e-10
13.603302	7.65176e-10
13.577646	8.12412e-10
13.551990	8.62557e-10
13.526334	9.15791e-10
13.500679	9.72303e-10
13.475023	1.03229e-09
13.449367	1.09598e-09
13.423711	1.16358e-09
13.398055	1.23535e-09
13.372400	1.31153e-09
13.346744	1.3924e-09
13.321088	1.47824e-09
13.295432	1.56937e-09
13.269777	1.66609e-09
13.244121	1.76877e-09
13.218465	1.87775e-09
13.192809	1.99344e-09
13.167154	2.11623e-09
13.141498	2.24657e-09
13.115842	2.38492e-09
13.090186	2.53177e-09
13.064531	2.68763e-09
13.038875	2.85307e-09
13.013219	3.02866e-09
12.987563	3.21504e-09
12.961908	3.41285e-09
12.936252	3.6228e-09
12.910596	3.84563e-09
12.884940	4.08212e-09
12.859284	4.33313e-09
12.833629	4.59952e-09
12.807973	4.88225e-09
12.782317	5.1823e-09
12.756661	5.50075e-09
12.731006	5.8387e-09
12.705350	6.19736e-09
12.679694	6.57799e-09
12.654038	6.98192e-09
12.628383	7.41059e-09
12.602727	7.8655e-09
12.577071	8.34824e-09
12.551415	8.86053e-09
12.525760	9.40415e-09
12.500104	9.98102e-09
12.474448	1.05932e-08
12.448792	1.12427e-08
12.423137	1.1932e-08
12.397481	1.26634e-08
12.371825	1.34395e-08
12.346169	1.4263e-08
12.320513	1.51368e-08
12.294858	1.60639e-08
12.269202	1.70476e-08
12.243546	1.80914e-08
12.217890	1.91988e-08
12.192235	2.03738e-08
12.166579	2.16204e-08
12.140923	2.29431e-08
12.115267	2.43463e-08
12.089612	2.58351e-08
12.063956	2.74146e-08
12.038300	2.90903e-08
12.012644	3.0868e-08
11.986989	3.2754e-08
11.961333	3.47547e-08
11.935677	3.68772e-08
11.910021	3.91287e-08
11.884365	4.15172e-08
11.858710	4.40509e-08
11.833054	4.67386e-08
11.807398	4.95896e-08
11.781742	5.26137e-08
11.756087	5.58216e-08
11.730431	5.92241e-08
11.704775	6.28332e-08
11.679119	6.66612e-08
11.653464	7.07214e-08
11.627808	7.50278e-08
11.602152	7.95953e-08
11.576496	8.44395e-08
11.550841	8.95772e-08
11.525185	9.5026e-08
11.499529	1.00805e-07
11.473873	1.06933e-07
11.448218	1.13432e-07
11.422562	1.20324e-07
11.396906	1.27633e-07
11.371250	1.35384e-07
11.345594	1.43603e-07
11.319939	1.52318e-07
11.294283	1.61559e-07
11.268627	1.71359e-07
11.242971	1.81749e-07
11.217316	1.92766e-07
11.191660	2.04447e-07
11.166004	2.16831e-07
11.140348	2.29962e-07
11.114693	2.43884e-07
11.089037	2.58643e-07
11.063381	2.7429e-07
11.037725	2.90878e-07
11.012070	3.08463e-07
10.986414	3.27105e-07
10.960758	3.46866e-07
10.935102	3.67814e-07
10.909447	3.90019e-07
10.883791	4.13555e-07
10.858135	4.38502e-07
10.832479	4.64945e-07
10.806823	4.92971e-07
10.781168	5.22674e-07
10.755512	5.54155e-07
10.729856	5.87519e-07
10.704200	6.22876e-07
10.678545	6.60347e-07
10.652889	7.00054e-07
10.627233	7.42132e-07
10.601577	7.86719e-07
10.575922	8.33964e-07
10.550266	8.84024e-07
10.524610	9.37064e-07
10.498954	9.93262e-07
10.473299	1.0528e-06
10.447643	1.11588e-06
10.421987	1.18271e-06
10.396331	1.2535e-06
10.370675	1.32849e-06
10.345020	1.40793e-06
10.319364	1.49208e-06
10.293708	1.58121e-06
10.268052	1.67561e-06
10.242397	1.7756e-06
10.216741	1.88149e-06
10.191085	1.99364e-06
10.165429	2.1124e-06
10.139774	2.23816e-06
10.114118	2.37134e-06
10.088462	2.51235e-06
10.062806	2.66166e-06
10.037151	2.81975e-06
10.011495	2.98711e-06
9.985839	3.1643e-06
9.960183	3.35188e-06
9.934528	3.55044e-06
9.908872	3.76062e-06
9.883216	3.98309e-06
9.857560	4.21855e-06
9.831904	4.46776e-06
9.806249	4.73149e-06
9.780593	5.01058e-06
9.754937	5.30591e-06
9.729281	5.6184e-06
9.703626	5.94903e-06
9.677970	6.29884e-06
9.652314	6.66891e-06
9.626658	7.06039e-06
9.601003	7.47449e-06
9.575347	7.9125e-06
9.549691	8.37575e-06
9.524035	8.86568e-06
9.498380	9.38377e-06
9.472724	9.93161e-06
9.447068	1.05109e-05
9.421412	1.11233e-05
9.395757	1.17707e-05
9.370101	1.24551e-05
9.344445	1.31786e-05
9.318789	1.39431e-05
9.293133	1.47512e-05
9.267478	1.5605e-05
9.241822	1.65073e-05
9.216166	1.74605e-05
9.190510	1.84675e-05
9.164855	1.95312e-05
9.139199	2.06547e-05
9.113543	2.18412e-05
9.087887	2.30941e-05
9.062232	2.4417e-05
9.036576	2.58136e-05
9.010920	2.72879e-05
8.985264	2.8844e-05
8.959609	3.04861e-05
8.933953	3.22189e-05
8.908297	3.40471e-05
8.882641	3.59756e-05
8.856986	3.80097e-05
8.831330	4.01548e-05
8.805674	4.24166e-05
8.780018	4.48011e-05
8.754362	4.73144e-05
8.728707	4.99632e-05
8.703051	5.2754e-05
8.677395	5.56941e-05
8.651739	5.87907e-05
8.626084	6.20515e-05
8.600428	6.54845e-05
8.574772	6.90979e-05
8.549116	7.29004e-05
8.523461	7.69006e-05
8.497805	8.1108e-05
8.472149	8.55319e-05
8.446493	9.01822e-05
8.420838	9.50689e-05
8.395182	0.000100203
8.369526	0.000105594
8.343870	0.000111253
8.318214	0.000117192
8.292559	0.000123422
8.266903	0.000129954
8.241247	0.0001368
8.215591	0.000143972
8.189936	0.000151481
8.164280	0.000159338
8.138624	0.000167556
8.112968	0.000176146
8.087313	0.000185117
8.061657	0.00019448
8.036001	0.000204245
8.010345	0.00021442
7.984690	0.000225012
7.959034	0.000236028
7.933378	0.00024747
7.907722	0.000259342
7.882067	0.000271641
7.856411	0.000284363
7.830755	0.000297501
7.805099	0.00031104
7.779443	0.000324962
7.753788	0.000339239
7.728132	0.000353838
7.702476	0.00036871
7.676820	0.000383795
7.651165	0.000399017
7.625509	0.000414274
7.599853	0.000429436
7.574197	0.000444334
7.548542	0.000458739
7.522886	0.000472333
7.497230	0.000484648
7.471574	0.000494891
&
```
