## Supplementary material for "All-at-once RNA folding with 3D motif prediction framed by evolutionary information": RF04298_mir-36_2.cacofold.cov

```
#
# Method Target_E-val [cov_min,cov_max] [FP | TP True Found | Sen PPV F] 
# GTp    0.05           [-1.07,1.66]    [0 | 2 3 2 | 66.67 100.00 80.00] 
#
# in_CaCoFold in_given  left_pos      right_pos  score            E-value       pvalue       substitutions    power
#------------------------------------------------------------------------------------------------------------------------
*	*	         3	        62	1.66281	0.00229167	0.000104167	2		0.00
*	*	         5	        60	1.23265	0.0450577	0.00204808	2		0.00
```
