## Supplementary material for "All-at-once RNA folding with 3D motif prediction framed by evolutionary information": RF04298_mir-36_2.cacofold.helixcov

```
# RMs = 1 L = 65

# RM_HELIX NESTED 3-5 60-62, nbp = 3 nbp_cov = 2
# pvals: 0.000104167,0.881851,0.00204808
# aggregated NONE
NESTED  ::<<<______________________________________________________>>>:::
        ::<-<______________________________________________________>->:::
```
