## Supplementary material for "All-at-once RNA folding with 3D motif prediction framed by evolutionary information": RF04298_mir-36_2.helixcov

```
# RMs = 1 L = 65

# RM_HELIX NESTED 3-28 40-62, nbp = 22 nbp_cov = 2
# pvals: 0.000104167,0.881851,0.00204808,0.881851,0.0847356,0.881851,0.00700481,0.881851,0.00700481,0.0847356,0.881851,0.881851,0.881851,0.881851,0.881851,0.881851,0.881851,0.881851,0.881851,0.0847356,0.881851,0.0749696
# aggregated NONE
NESTED  ::<<<<<<<<<<<<<-<<<-<<-<<-<<___________>>>>->>>>>>>>>>>>>>>>>>:::
        ::<-<______________________________________________________>->:::
```
