## Supplementary material for "All-at-once RNA folding with 3D motif prediction framed by evolutionary information": RF04298_mir-36_2.sorted.cacofold.cov

```
# The predicted CaCoFold structure
# BPAIRS observed to covary 2
#
#
# Method Target_E-val [cov_min,cov_max] [FP | TP True Found | Sen PPV F] 
# GTp    0.05         [-1.07,1.66]     [0 | 2 3 2 | 66.67 100.00 80.00] 
#
# in_fold in_given   left_pos       right_pos      score           E-value    pvalue       substitutions      power
#-----------------------------------------------------------------------------------------------------------------------
*	*	         3	        62	1.66281	0.00229167	0.000104167	2		0.00
*	*	         5	        60	1.23265	0.0450577	0.00204808	2		0.00
```
