## Supplementary material for "All-at-once RNA folding with 3D motif prediction framed by evolutionary information": RF04298_mir-36_2.surv

```
1.658915	0.0454545
1.232288	0.0909091
1.105633	0.181818
0.359036	0.227273
0.279043	0.363636
-0.000931	1
&
1.232652	0.000485909
1.232288	0.000971817
1.198957	0.00242954
1.152295	0.00437318
1.105633	0.01069
1.078969	0.0136054
1.072303	0.0150632
0.958980	0.0223518
0.938982	0.0296404
0.878987	0.0306122
0.838991	0.0432459
0.732334	0.0447036
0.679006	0.0471331
0.672340	0.0515063
0.619011	0.0524781
0.612345	0.0621963
0.605679	0.0660836
0.599013	0.0675413
0.559017	0.0724004
0.545685	0.074344
0.532353	0.0816327
0.525687	0.0913508
0.512355	0.0986395
0.359036	0.103984
0.352370	0.1069
0.319039	0.116618
0.285709	0.121477
0.279043	0.129738
0.185718	0.131195
0.119058	0.136054
0.112392	0.148202
0.085728	0.155491
0.079062	0.158406
0.059064	0.163265
-0.000931	0.825559
-0.040927	0.827502
-0.060925	0.83965
-0.100922	0.841108
-0.187580	0.842566
-0.227576	0.848397
-0.240908	0.853256
-0.247575	0.861516
-0.267573	0.864431
-0.294237	0.886297
-0.307569	0.888241
-0.314235	0.8931
-0.334233	0.896016
-0.360897	0.898931
-0.374229	0.90379
-0.387561	0.904762
-0.394228	0.905734
-0.400894	0.909621
-0.460888	0.913508
-0.487552	0.913994
-0.514216	0.918853
-0.527548	0.921283
-0.567545	0.925656
-0.587543	0.926142
-0.600875	0.933431
-0.634205	0.937318
-0.660869	0.938776
-0.674201	0.944606
-0.700866	0.94898
-0.707532	0.951409
-0.720864	0.961127
-0.734196	0.968416
-0.754194	0.971331
-0.787524	0.97862
-0.800856	0.98105
-0.834187	0.98688
-0.960841	0.992711
-0.994172	0.995141
-1.074164	1
&
1.985551	1.60256e-06
1.925557	3.20513e-06
1.865562	8.01282e-06
1.858896	9.61538e-06
1.832232	1.28205e-05
1.805568	1.44231e-05
1.792236	1.60256e-05
1.778904	1.76282e-05
1.772237	1.92308e-05
1.765571	2.08333e-05
1.758905	2.40385e-05
1.752239	2.88462e-05
1.745573	3.52564e-05
1.738907	3.6859e-05
1.732241	3.84615e-05
1.725575	4.32692e-05
1.718909	4.64744e-05
1.712243	4.96795e-05
1.705577	5.60897e-05
1.698911	6.08974e-05
1.692245	7.37179e-05
1.685579	7.53205e-05
1.678913	8.49359e-05
1.672247	8.97436e-05
1.665581	0.000100962
1.658915	0.000104167
1.652249	0.000107372
1.645583	0.000115385
1.638917	0.000125
1.632250	0.000137821
1.625584	0.000155449
1.618918	0.000173077
1.612252	0.000195513
1.605586	0.000209936
1.598920	0.000216346
1.592254	0.000225962
1.585588	0.000230769
1.578922	0.000232372
1.572256	0.000251603
1.565590	0.00025641
1.558924	0.000274038
1.552258	0.000293269
1.545592	0.000317308
1.538926	0.000334936
1.532260	0.000347756
1.525594	0.000358974
1.518928	0.000373397
1.512262	0.000387821
1.505596	0.000415064
1.498930	0.000435897
1.492264	0.000445513
1.485597	0.000450321
1.478931	0.000472756
1.472265	0.000496795
1.465599	0.000527244
1.458933	0.000543269
1.452267	0.000575321
1.445601	0.000588141
1.438935	0.000604167
1.432269	0.000647436
1.425603	0.000660256
1.418937	0.000673077
1.412271	0.0006875
1.405605	0.000708333
1.398939	0.000725962
1.392273	0.000754808
1.385607	0.000767628
1.378941	0.000793269
1.372275	0.000828526
1.365609	0.000847756
1.358943	0.000871795
1.352277	0.000934295
1.345611	0.000956731
1.338944	0.000990385
1.332278	0.00101282
1.325612	0.00104006
1.318946	0.00107532
1.312280	0.00112019
1.305614	0.00115224
1.298948	0.00121635
1.292282	0.00125641
1.285616	0.0013141
1.278950	0.00138782
1.272284	0.00144712
1.265618	0.00152244
1.258952	0.00165865
1.252286	0.00178045
1.245620	0.00186058
1.238954	0.00196474
1.232288	0.00204808
1.225622	0.00219551
1.218956	0.00233814
1.212290	0.00254968
1.205624	0.00267628
1.198957	0.00289263
1.192291	0.00305609
1.185625	0.00333494
1.178959	0.00357372
1.172293	0.00385417
1.165627	0.00409295
1.158961	0.00437179
1.152295	0.00455929
1.145629	0.00488301
1.138963	0.00521955
1.132297	0.0054359
1.125631	0.00573237
1.118965	0.00613622
1.112299	0.00666186
1.105633	0.00700481
1.098967	0.00727564
1.092301	0.00761538
1.085635	0.00798397
1.078969	0.00846955
1.072303	0.00886699
1.065637	0.00940705
1.058971	0.00991026
1.052304	0.0102244
1.045638	0.0106298
1.038972	0.011016
1.032306	0.0115048
1.025640	0.011867
1.018974	0.0123574
1.012308	0.012851
1.005642	0.0132596
0.998976	0.0136987
0.992310	0.014141
0.985644	0.0145769
0.978978	0.015258
0.972312	0.0158878
0.965646	0.0165112
0.958980	0.0170032
0.952314	0.0177949
0.945648	0.0182692
0.938982	0.0189696
0.932316	0.0196042
0.925650	0.0202676
0.918984	0.0206186
0.912318	0.0210272
0.905651	0.0214343
0.898985	0.0218942
0.892319	0.0224599
0.885653	0.0228301
0.878987	0.0232644
0.872321	0.0236795
0.865655	0.0240705
0.858989	0.0245609
0.852323	0.0250192
0.845657	0.0255994
0.838991	0.0261202
0.832325	0.0264279
0.825659	0.026859
0.818993	0.0274535
0.812327	0.0279022
0.805661	0.0282596
0.798995	0.0286891
0.792329	0.0291314
0.785663	0.0296138
0.778997	0.0300481
0.772331	0.0303125
0.765664	0.0306843
0.758998	0.0311362
0.752332	0.0316314
0.745666	0.0321106
0.739000	0.032484
0.732334	0.0329647
0.725668	0.0334022
0.719002	0.0337564
0.712336	0.0341587
0.705670	0.0346154
0.699004	0.035133
0.692338	0.0356458
0.685672	0.0361122
0.679006	0.036516
0.672340	0.0373558
0.665674	0.0378109
0.659008	0.0383494
0.652342	0.0389071
0.645676	0.0398365
0.639010	0.0408029
0.632344	0.0414071
0.625678	0.0421522
0.619011	0.0431298
0.612345	0.0440353
0.605679	0.0447837
0.599013	0.0457949
0.592347	0.0467452
0.585681	0.0476458
0.579015	0.0486763
0.572349	0.0497003
0.565683	0.0509135
0.559017	0.0520465
0.552351	0.0531827
0.545685	0.0545978
0.539019	0.0555705
0.532353	0.0565721
0.525687	0.0575657
0.519021	0.0585769
0.512355	0.0597436
0.505689	0.0605256
0.499023	0.0614279
0.492357	0.0622244
0.485691	0.062976
0.479025	0.0636907
0.472358	0.0644712
0.465692	0.0650929
0.459026	0.065734
0.452360	0.066359
0.445694	0.0670304
0.439028	0.0675176
0.432362	0.0680176
0.425696	0.0685112
0.419030	0.0691571
0.412364	0.0695946
0.405698	0.0703654
0.399032	0.0709776
0.392366	0.0715513
0.385700	0.0721042
0.379034	0.0728189
0.372368	0.0733894
0.365702	0.0740176
0.359036	0.0749696
0.352370	0.0757901
0.345704	0.0765337
0.339038	0.0773622
0.332371	0.0783365
0.325705	0.079109
0.319039	0.0798189
0.312373	0.0805304
0.305707	0.0816731
0.299041	0.0825641
0.292375	0.0832708
0.285709	0.0839295
0.279043	0.0847356
0.272377	0.0856186
0.265711	0.0862035
0.259045	0.0870401
0.252379	0.0877292
0.245713	0.0884471
0.239047	0.088883
0.232381	0.0893141
0.225715	0.089875
0.219049	0.0904038
0.212383	0.0910112
0.205717	0.0915337
0.199051	0.0921298
0.192385	0.092633
0.185718	0.0933766
0.179052	0.094101
0.172386	0.0949167
0.165720	0.0957196
0.159054	0.0965849
0.152388	0.0975994
0.145722	0.0984022
0.139056	0.0994167
0.132390	0.100492
0.125724	0.101149
0.119058	0.101821
0.112392	0.102853
0.105726	0.103766
0.099060	0.104582
0.092394	0.105577
0.085728	0.106418
0.079062	0.107212
0.072396	0.107925
0.065730	0.108918
0.059064	0.10949
0.052398	0.110215
0.045732	0.110841
0.039065	0.111622
0.032399	0.11225
0.025733	0.11275
0.019067	0.113548
0.012401	0.1142
0.005735	0.114973
-0.000931	0.881851
-0.007597	0.882396
-0.014263	0.883058
-0.020929	0.883571
-0.027595	0.88425
-0.034261	0.884889
-0.040927	0.885386
-0.047593	0.885979
-0.054259	0.886734
-0.060925	0.887329
-0.067591	0.887811
-0.074257	0.888538
-0.080923	0.889109
-0.087589	0.889466
-0.094255	0.889995
-0.100922	0.890503
-0.107588	0.890978
-0.114254	0.891434
-0.120920	0.89191
-0.127586	0.892377
-0.134252	0.892652
-0.140918	0.893322
-0.147584	0.894042
-0.154250	0.894673
-0.160916	0.895304
-0.167582	0.895913
-0.174248	0.896617
-0.180914	0.897325
-0.187580	0.898232
-0.194246	0.899165
-0.200912	0.900139
-0.207578	0.900986
-0.214244	0.902133
-0.220910	0.90325
-0.227576	0.904423
-0.234242	0.905744
-0.240908	0.9068
-0.247575	0.907973
-0.254241	0.909229
-0.260907	0.910269
-0.267573	0.911486
-0.274239	0.912587
-0.280905	0.913755
-0.287571	0.914934
-0.294237	0.916088
-0.300903	0.917125
-0.307569	0.918324
-0.314235	0.919263
-0.320901	0.920356
-0.327567	0.921446
-0.334233	0.922623
-0.340899	0.92347
-0.347565	0.924268
-0.354231	0.925239
-0.360897	0.926399
-0.367563	0.927204
-0.374229	0.92842
-0.380895	0.929393
-0.387561	0.930423
-0.394228	0.931322
-0.400894	0.932171
-0.407560	0.933048
-0.414226	0.933865
-0.420892	0.934511
-0.427558	0.935208
-0.434224	0.93605
-0.440890	0.936798
-0.447556	0.937652
-0.454222	0.938393
-0.460888	0.939197
-0.467554	0.940019
-0.474220	0.940813
-0.480886	0.941513
-0.487552	0.942104
-0.494218	0.943003
-0.500884	0.943905
-0.507550	0.944598
-0.514216	0.945324
-0.520882	0.946212
-0.527548	0.947037
-0.534215	0.94776
-0.540881	0.948744
-0.547547	0.949495
-0.554213	0.950308
-0.560879	0.951163
-0.567545	0.952058
-0.574211	0.952885
-0.580877	0.953748
-0.587543	0.954502
-0.594209	0.955494
-0.600875	0.956579
-0.607541	0.957409
-0.614207	0.958192
-0.620873	0.959159
-0.627539	0.960253
-0.634205	0.961298
-0.640871	0.962181
-0.647537	0.963284
-0.654203	0.964197
-0.660869	0.965063
-0.667535	0.966181
-0.674201	0.967268
-0.680868	0.968457
-0.687534	0.969551
-0.694200	0.970564
-0.700866	0.971564
-0.707532	0.972684
-0.714198	0.97351
-0.720864	0.974285
-0.727530	0.975112
-0.734196	0.975816
-0.740862	0.976973
-0.747528	0.97767
-0.754194	0.978454
-0.760860	0.979407
-0.767526	0.980223
-0.774192	0.98113
-0.780858	0.981849
-0.787524	0.982611
-0.794190	0.983316
-0.800856	0.983822
-0.807522	0.984393
-0.814188	0.984946
-0.820854	0.98562
-0.827521	0.986171
-0.834187	0.986769
-0.840853	0.987316
-0.847519	0.987788
-0.854185	0.988136
-0.860851	0.988614
-0.867517	0.989048
-0.874183	0.989468
-0.880849	0.989787
-0.887515	0.990143
-0.894181	0.990446
-0.900847	0.990867
-0.907513	0.991276
-0.914179	0.991739
-0.920845	0.992133
-0.927511	0.992511
-0.934177	0.992897
-0.940843	0.993229
-0.947509	0.993458
-0.954175	0.993675
-0.960841	0.993971
-0.967508	0.994258
-0.974174	0.994582
-0.980840	0.994848
-0.987506	0.995096
-0.994172	0.995282
-1.000838	0.995474
-1.007504	0.995668
-1.014170	0.995905
-1.020836	0.996139
-1.027502	0.996412
-1.034168	0.996593
-1.040834	0.996752
-1.047500	0.996954
-1.054166	0.997183
-1.060832	0.997354
-1.067498	0.99755
-1.074164	0.997665
-1.080830	0.997801
-1.087496	0.997947
-1.094162	0.998071
-1.100828	0.998204
-1.107494	0.99828
-1.114161	0.998399
-1.120827	0.998524
-1.127493	0.998676
-1.134159	0.998731
-1.140825	0.998833
-1.147491	0.998899
-1.154157	0.999008
-1.160823	0.999051
-1.167489	0.999178
-1.174155	0.999224
-1.180821	0.999272
-1.187487	0.999357
-1.194153	0.999394
-1.200819	0.999418
-1.207485	0.999482
-1.214151	0.999503
-1.220817	0.99955
-1.234149	0.999569
-1.240815	0.999619
-1.247481	0.999641
-1.254147	0.999665
-1.260814	0.999679
-1.267480	0.999747
-1.274146	0.999768
-1.280812	0.999776
-1.294144	0.999812
-1.300810	0.999829
-1.307476	0.999851
-1.314142	0.999867
-1.320808	0.999878
-1.327474	0.999899
-1.340806	0.999909
-1.347472	0.999913
-1.354138	0.999915
-1.367470	0.99992
-1.387468	0.999936
-1.394134	0.999946
-1.434131	0.999955
-1.440797	0.999962
-1.447463	0.99997
-1.474127	0.999974
-1.494125	0.999976
-1.514123	0.999981
-1.534121	0.99999
-1.560786	0.999995
-1.587450	1
&
```
