## Supplementary material for "All-at-once RNA folding with 3D motif prediction framed by evolutionary information": RF04299_MIR814.cacofold.helixcov

```
# RMs = 1 L = 83

# RM_HELIX NESTED 1-39 45-83, nbp = 39 nbp_cov = 0
# pvals: 0.94164,0.94164,0.94164,0.986945,0.94164,0.94164,0.00656773,0.94164,0.00932413,0.94164,0.94164,0.94164,0.94164,0.94164,0.94164,0.94164,0.94164,0.94164,0.94164,0.94164,0.94164,0.94164,0.94164,0.94164,0.94164,0.94164,0.94164,0.94164,0.94164,0.94164,0.94164,0.94164,0.94164,0.94164,0.94164,0.94164,0.94164,0.94164,0.000563229
# aggregated NONE
NESTED  <<<<<<<<<<<<<<<<<<<<<<<<<<<<<<<<<<<<<<<_____>>>>>>>>>>>>>>>>>>>>>>>>>>>>>>>>>>>>>>>
        :::::::::::::::::::::::::::::::::::::::::::::::::::::::::::::::::::::::::::::::::::
```
