## Supplementary material for "All-at-once RNA folding with 3D motif prediction framed by evolutionary information": RF04299_MIR814.power

```
# Power analysis of given structure 
#
# Powertype = SINGLE SUBSTITUTIONS
# covary  left_pos      right_pos    substitutions      power
#----------------------------------------------------------------
          1		83		0		0.00
          2		82		0		0.00
          3		81		0		0.00
          4		80		2		0.00
          5		79		1		0.00
          6		78		0		0.00
          7		77		2		0.00
          8		76		1		0.00
          10		74		0		0.00
          11		73		0		0.00
          12		72		0		0.00
          13		71		0		0.00
          14		70		0		0.00
          15		69		0		0.00
          16		68		0		0.00
          18		66		0		0.00
          19		65		0		0.00
          20		64		0		0.00
          21		63		0		0.00
          22		62		0		0.00
          23		61		0		0.00
          24		60		1		0.00
          25		59		0		0.00
          26		58		0		0.00
          27		57		0		0.00
          28		56		0		0.00
          29		55		0		0.00
          30		54		0		0.00
          31		53		0		0.00
          32		52		0		0.00
          33		51		1		0.00
          34		50		0		0.00
          35		49		0		0.00
          36		48		0		0.00
          37		47		0		0.00
          38		46		0		0.00
#
# BPAIRS 36
# avg substitutions per BP  0.2
# BPAIRS expected to covary 0.0 +/- 0.0
# BPAIRS observed to covary 0
#
```
