## Supplementary material for "All-at-once RNA folding with 3D motif prediction framed by evolutionary information": RF04299_MIR814.surv

```
0.601889	0.0277778
-0.004164	0.972222
-0.222343	1
&
2.581663	0.000297
2.492775	0.000594001
1.515009	0.000891001
1.296830	0.001782
1.224104	0.002079
1.143297	0.003267
1.094813	0.004158
0.949360	0.004455
0.941279	0.004752
0.779665	0.00504901
0.658454	0.00564301
0.601889	0.00653401
0.496840	0.00712801
0.432195	0.00742501
0.399872	0.00772201
0.359468	0.00801901
0.319065	0.00861301
0.294823	0.00891001
0.246338	0.00950401
0.222096	0.010098
0.117047	0.010395
0.108966	0.012177
0.084724	0.013068
0.060482	0.013959
0.052401	0.014553
0.044321	0.01485
0.036240	0.015444
0.011998	0.033858
0.003917	0.040986
-0.004164	0.948916
-0.012244	0.956044
-0.028406	0.957826
-0.036487	0.962578
-0.044567	0.963469
-0.052648	0.964657
-0.060729	0.965845
-0.068809	0.969112
-0.076890	0.971191
-0.093051	0.973864
-0.101132	0.974755
-0.109213	0.977725
-0.117294	0.97921
-0.125374	0.979804
-0.133455	0.980398
-0.141536	0.981586
-0.149616	0.981883
-0.157697	0.982774
-0.165778	0.983368
-0.173859	0.983962
-0.181939	0.984853
-0.190020	0.986041
-0.198101	0.987526
-0.206181	0.98812
-0.230424	0.988714
-0.238504	0.989605
-0.246585	0.989902
-0.262746	0.990199
-0.270827	0.990496
-0.278908	0.991684
-0.319311	0.992278
-0.343553	0.993466
-0.351634	0.993763
-0.383957	0.99406
-0.392038	0.994654
-0.400118	0.995248
-0.432441	0.995545
-0.456683	0.996139
-0.529410	0.996436
-0.569813	0.99703
-0.577894	0.997327
-0.642540	0.997921
-0.666782	0.998218
-0.682943	0.998515
-0.715266	0.998812
-0.755670	0.999109
-0.812235	0.999406
-0.860719	0.999703
-1.418288	1
&
3.171555	9.79528e-07
3.155393	1.95906e-06
3.147313	4.89764e-06
3.139232	5.87717e-06
3.131151	1.76315e-05
3.123070	1.8611e-05
3.114990	3.33039e-05
3.106909	4.60378e-05
3.098828	4.99559e-05
3.090748	5.48536e-05
3.082667	5.77921e-05
3.074586	6.36693e-05
3.066505	6.46488e-05
3.058425	6.95465e-05
3.050344	7.0526e-05
3.042263	7.44441e-05
3.026102	7.64032e-05
3.018021	8.13008e-05
3.009941	8.22803e-05
3.001860	8.52189e-05
2.993779	8.61985e-05
2.985698	8.81575e-05
2.977618	8.9137e-05
2.969537	9.01166e-05
2.961456	9.59937e-05
2.953376	9.79528e-05
2.937214	9.89323e-05
2.929133	0.000112646
2.921053	0.000113625
2.912972	0.000118523
2.904891	0.000120482
2.896811	0.000135175
2.888730	0.000136154
2.880649	0.000137134
2.872568	0.000147909
2.864488	0.000150847
2.856407	0.000156724
2.848326	0.000162602
2.840246	0.000168479
2.832165	0.000172397
2.824084	0.000177295
2.816004	0.00018611
2.807923	0.000196885
2.799842	0.000203742
2.791761	0.000217455
2.783681	0.000224312
2.775600	0.00022921
2.767519	0.000233128
2.759439	0.000253698
2.751358	0.000258595
2.743277	0.000267411
2.735196	0.00026937
2.727116	0.000271329
2.719035	0.000272309
2.710954	0.000275247
2.702874	0.000276227
2.694793	0.000277206
2.686712	0.000278186
2.678631	0.000279165
2.670551	0.000282104
2.662470	0.000287002
2.654389	0.00029092
2.646309	0.000293858
2.638228	0.000302674
2.630147	0.000304633
2.622067	0.000306592
2.613986	0.000307572
2.605905	0.000308551
2.597824	0.00031051
2.589744	0.000313449
2.581663	0.000314428
2.565502	0.000315408
2.557421	0.000323244
2.533179	0.000326183
2.525098	0.000329121
2.508937	0.00033108
2.500856	0.000333039
2.492775	0.000334019
2.484694	0.000334999
2.476614	0.000335978
2.452372	0.000336958
2.436210	0.000337937
2.428130	0.000341855
2.395807	0.000342835
2.355403	0.000343814
2.347322	0.000344794
2.315000	0.000349691
2.306919	0.000354589
2.298838	0.000359487
2.290757	0.000361446
2.282677	0.000366343
2.274596	0.000368302
2.266515	0.000369282
2.258435	0.000370262
2.250354	0.0003732
2.242273	0.000379077
2.234193	0.000383975
2.226112	0.000386914
2.218031	0.000387893
2.209950	0.000390832
2.201870	0.000392791
2.193789	0.000395729
2.185708	0.000400627
2.177628	0.000403565
2.169547	0.000404545
2.161466	0.000411402
2.153385	0.000413361
2.137224	0.00041434
2.129143	0.000419238
2.112982	0.000422177
2.104901	0.000425115
2.088740	0.000428054
2.080659	0.000433931
2.072578	0.000436869
2.064498	0.000437849
2.056417	0.000441767
2.048336	0.000443726
2.040256	0.000444706
2.032175	0.000449603
2.024094	0.000454501
2.016013	0.000460378
2.007933	0.000464296
1.999852	0.000468214
1.991771	0.000476051
1.975610	0.000478989
1.967529	0.000480948
1.959448	0.000484866
1.951368	0.000487805
1.943287	0.000489764
1.935206	0.000494662
1.927126	0.000499559
1.919045	0.000500539
1.910964	0.000502498
1.902883	0.000504457
1.886722	0.000506416
1.878641	0.000507395
1.862480	0.000508375
1.854399	0.000509354
1.846319	0.000510334
1.830157	0.000512293
1.822076	0.000514252
1.805915	0.000515232
1.789754	0.000516211
1.781673	0.000517191
1.773592	0.00051915
1.757431	0.000520129
1.749350	0.000522088
1.741269	0.000526006
1.733189	0.000526986
1.725108	0.000527966
1.717027	0.000529925
1.708946	0.000532863
1.700866	0.000533843
1.692785	0.000535802
1.676624	0.000536781
1.668543	0.000537761
1.660462	0.00053874
1.652382	0.000540699
1.644301	0.000541679
1.628139	0.000543638
1.611978	0.000545597
1.603897	0.000546577
1.595817	0.000547556
1.587736	0.000550495
1.579655	0.000552454
1.571574	0.000553433
1.555413	0.000556372
1.547332	0.000557351
1.539252	0.000558331
1.523090	0.00055931
1.515009	0.000563229
1.506929	0.000569106
1.490767	0.000571065
1.466525	0.000574003
1.458445	0.000575962
1.450364	0.000576942
1.442283	0.000578901
1.434202	0.00058086
1.426122	0.000593594
1.418041	0.000596532
1.409960	0.000599471
1.401880	0.000614164
1.393799	0.000640611
1.385718	0.000652366
1.377637	0.000675874
1.369557	0.000694485
1.361476	0.000717014
1.353395	0.00074738
1.345315	0.000765011
1.337234	0.00078852
1.329153	0.000805172
1.321072	0.000828681
1.312992	0.000857087
1.304911	0.000873739
1.296830	0.000904104
1.288750	0.00093447
1.280669	0.000959937
1.272588	0.000986385
1.264508	0.0010285
1.256427	0.0010863
1.248346	0.00115486
1.240265	0.00122441
1.232185	0.00126947
1.224104	0.00135077
1.216023	0.00145166
1.207943	0.00153492
1.199862	0.00172593
1.191781	0.00183074
1.183700	0.00195906
1.175620	0.0020384
1.167539	0.00211088
1.159458	0.002201
1.151378	0.00227642
1.143297	0.00237731
1.135216	0.00246841
1.127135	0.0026075
1.119055	0.00278088
1.110974	0.00285728
1.102893	0.00296111
1.094813	0.00304045
1.086732	0.00313155
1.078651	0.00321383
1.070571	0.00336762
1.062490	0.00346949
1.054409	0.00358997
1.046328	0.00369772
1.038248	0.0038613
1.030167	0.00394456
1.022086	0.00402488
1.014006	0.00410618
1.005925	0.00421099
0.997844	0.00424821
0.989763	0.00428543
0.981683	0.00439612
0.973602	0.00446567
0.965521	0.00454795
0.957441	0.00462631
0.949360	0.00469977
0.941279	0.00481536
0.933198	0.0048947
0.925118	0.00498188
0.917037	0.00506906
0.908956	0.00522088
0.900876	0.00528161
0.892795	0.00534626
0.884714	0.00542071
0.876634	0.00549025
0.868553	0.00556666
0.860472	0.00563816
0.852391	0.0056793
0.844311	0.00573122
0.836230	0.0057704
0.828149	0.00581252
0.820069	0.00583603
0.811988	0.0058566
0.803907	0.00587913
0.795826	0.00591537
0.787746	0.00593692
0.779665	0.00594475
0.771584	0.00596043
0.763504	0.00598785
0.755423	0.00599667
0.747342	0.00601038
0.739261	0.00602508
0.731181	0.00603095
0.723100	0.0060623
0.715019	0.00608189
0.706939	0.00609658
0.698858	0.00611323
0.690777	0.00612793
0.682697	0.00616123
0.674616	0.00618082
0.666535	0.00619747
0.658454	0.00621804
0.650374	0.00624841
0.642293	0.00629445
0.634212	0.00631502
0.626132	0.00636203
0.618051	0.00643648
0.609970	0.00650504
0.601889	0.00656773
0.593809	0.00668822
0.585728	0.00678421
0.577647	0.00697326
0.569567	0.00709766
0.561486	0.00728475
0.553405	0.00754432
0.545324	0.0076746
0.537244	0.00779606
0.529163	0.00791165
0.521082	0.00797434
0.513002	0.00814086
0.504921	0.00825742
0.496840	0.00838672
0.488760	0.00847292
0.480679	0.00855128
0.472598	0.00865805
0.464517	0.00871682
0.456437	0.00880498
0.448356	0.00887354
0.440275	0.00896562
0.432195	0.00904692
0.424114	0.00911157
0.416033	0.00919581
0.407952	0.00925262
0.399872	0.00932413
0.391791	0.00937114
0.383710	0.00944167
0.375630	0.00950142
0.367549	0.00958566
0.359468	0.00963562
0.351387	0.0097081
0.343307	0.00978352
0.335226	0.00984426
0.327145	0.00988833
0.319065	0.00996278
0.310984	0.0100029
0.302903	0.0100793
0.294823	0.0101606
0.286742	0.0102155
0.278661	0.0102459
0.270580	0.0103134
0.262500	0.010383
0.254419	0.010431
0.246338	0.0105045
0.238258	0.010576
0.230177	0.0106396
0.222096	0.0107102
0.214015	0.0107817
0.205935	0.0108747
0.197854	0.0109688
0.189773	0.0110853
0.181693	0.0111725
0.173612	0.0112812
0.165531	0.0114184
0.157450	0.0115761
0.149370	0.0117592
0.141289	0.0119052
0.133208	0.0120688
0.125128	0.0124224
0.117047	0.0130218
0.108966	0.0133745
0.100886	0.0136527
0.092805	0.0140513
0.084724	0.0144676
0.076643	0.0147664
0.068563	0.0150005
0.060482	0.0151984
0.052401	0.0153551
0.044321	0.0155696
0.036240	0.0158517
0.028159	0.0162651
0.020078	0.0167058
0.011998	0.0344235
0.003917	0.0459957
-0.004164	0.94164
-0.012244	0.953067
-0.020325	0.953918
-0.028406	0.954984
-0.036487	0.956951
-0.044567	0.958269
-0.052648	0.959407
-0.060729	0.962035
-0.068809	0.963919
-0.076890	0.965603
-0.084971	0.967507
-0.093051	0.969746
-0.101132	0.971696
-0.109213	0.973839
-0.117294	0.975578
-0.125374	0.97684
-0.133455	0.978154
-0.141536	0.979317
-0.149616	0.980359
-0.157697	0.981287
-0.165778	0.982056
-0.173859	0.982741
-0.181939	0.983423
-0.190020	0.98429
-0.198101	0.985013
-0.206181	0.985749
-0.214262	0.986333
-0.222343	0.986945
-0.230424	0.987445
-0.238504	0.987891
-0.246585	0.988403
-0.254666	0.988867
-0.262746	0.989266
-0.270827	0.989713
-0.278908	0.990157
-0.286988	0.990584
-0.295069	0.990981
-0.303150	0.991315
-0.311231	0.991693
-0.319311	0.99201
-0.327392	0.992364
-0.335473	0.992725
-0.343553	0.992986
-0.351634	0.993207
-0.359715	0.993441
-0.367796	0.9937
-0.375876	0.993869
-0.383957	0.994099
-0.392038	0.994277
-0.400118	0.994461
-0.408199	0.994618
-0.416280	0.99476
-0.424361	0.99491
-0.432441	0.995034
-0.440522	0.995219
-0.448603	0.995357
-0.456683	0.995488
-0.464764	0.99565
-0.472845	0.995799
-0.480925	0.995951
-0.489006	0.996104
-0.497087	0.996248
-0.505168	0.996366
-0.513248	0.996516
-0.521329	0.99663
-0.529410	0.996765
-0.537490	0.996889
-0.545571	0.996977
-0.553652	0.997125
-0.561733	0.997217
-0.569813	0.997321
-0.577894	0.997407
-0.585975	0.99749
-0.594055	0.997581
-0.602136	0.997666
-0.610217	0.997722
-0.618298	0.997813
-0.626378	0.997878
-0.634459	0.997948
-0.642540	0.998005
-0.650620	0.998075
-0.658701	0.99813
-0.666782	0.998196
-0.674862	0.998262
-0.682943	0.998301
-0.691024	0.998352
-0.699105	0.998408
-0.707185	0.99844
-0.715266	0.99849
-0.723347	0.998514
-0.731427	0.998554
-0.739508	0.998604
-0.747589	0.998667
-0.755670	0.998727
-0.763750	0.998776
-0.771831	0.998828
-0.779912	0.998875
-0.787992	0.998907
-0.796073	0.998937
-0.804154	0.998962
-0.812235	0.999022
-0.820315	0.999073
-0.828396	0.999102
-0.836477	0.999123
-0.844557	0.999174
-0.852638	0.999213
-0.860719	0.999235
-0.868799	0.999264
-0.876880	0.999301
-0.884961	0.999326
-0.893042	0.999349
-0.901122	0.999378
-0.909203	0.99942
-0.917284	0.999438
-0.925364	0.999457
-0.933445	0.999492
-0.941526	0.999511
-0.949607	0.999546
-0.957687	0.999565
-0.965768	0.999577
-0.973849	0.999593
-0.981929	0.999619
-0.990010	0.999643
-0.998091	0.999659
-1.006172	0.999674
-1.014252	0.999685
-1.022333	0.999703
-1.030414	0.999716
-1.038494	0.999747
-1.046575	0.999762
-1.054656	0.999768
-1.062737	0.999777
-1.070817	0.999798
-1.078898	0.999821
-1.086979	0.999827
-1.095059	0.999829
-1.103140	0.999834
-1.111221	0.999845
-1.119301	0.999867
-1.127382	0.999875
-1.135463	0.999881
-1.143544	0.999888
-1.151624	0.999896
-1.159705	0.999902
-1.167786	0.999905
-1.175866	0.999911
-1.183947	0.999916
-1.192028	0.999921
-1.200109	0.999925
-1.208189	0.999928
-1.216270	0.999929
-1.224351	0.999937
-1.232431	0.999942
-1.248593	0.999944
-1.256674	0.999948
-1.264754	0.99995
-1.272835	0.999954
-1.280916	0.999958
-1.288996	0.99996
-1.297077	0.999962
-1.305158	0.999965
-1.313238	0.999969
-1.321319	0.99997
-1.345561	0.999971
-1.353642	0.999973
-1.369803	0.999974
-1.385965	0.999976
-1.402126	0.999979
-1.410207	0.999981
-1.418288	0.999984
-1.466772	0.999987
-1.474853	0.999989
-1.482933	0.99999
-1.507175	0.999991
-1.571821	0.999992
-1.579902	0.999993
-1.596063	0.999994
-1.620305	0.999995
-1.660709	0.999996
-1.701112	0.999997
-1.733435	0.999998
-1.749597	0.999999
-1.983937	1
&
```
