## Supplementary material for "All-at-once RNA folding with 3D motif prediction framed by evolutionary information": RF04300_mir-39.cacofold.helixcov

```
# RMs = 3 L = 75

# RM_HELIX NESTED 24-34 43-53, nbp = 11 nbp_cov = 0
# pvals: 0.63622,0.63622,0.63622,0.63622,0.63622,0.63622,0.63622,0.63622,0.837178,0.63622,0.63622
# aggregated NONE
NESTED  :::::::::::::::::::::::<<<<<<<<<<<________>>>>>>>>>>>::::::::::::::::::::::
        :::::::::::::::::::::::::::::::::::::::::::::::::::::::::::::::::::::::::::

# RM_HELIX NESTED 22-23 58-59, nbp = 2 nbp_cov = 1
# pvals: 1.91885e-06,0.817683
# aggregated NONE
NESTED  :::::::::::::::::::::<<__________________________________>>::::::::::::::::
        :::::::::::::::::::::<____________________________________>::::::::::::::::

# RM_HELIX NESTED 1-16 60-75, nbp = 15 nbp_cov = 0
# pvals: 0.773095,0.764874,0.758305,0.764874,0.764874,0.63622,0.63622,0.0721712,0.63622,0.63622,0.63622,0.954984,0.63622,0.63622,0.0666486
# aggregated NONE
NESTED  <<<<<<-<<<<<<<<<___________________________________________>>>>>>>>>->>>>>>
        :::::::::::::::::::::::::::::::::::::::::::::::::::::::::::::::::::::::::::
```
