## Supplementary material for "All-at-once RNA folding with 3D motif prediction framed by evolutionary information": RF04300_mir-39.helixcov

```
# RMs = 1 L = 75

# RM_HELIX NESTED 1-34 43-75, nbp = 29 nbp_cov = 0
# pvals: 0.773095,0.764874,0.758305,0.764874,0.764874,0.63622,0.63622,0.0721712,0.63622,0.63622,0.63622,0.954984,0.63622,0.63622,0.0666486,0.891746,0.63622,0.63622,0.63622,0.63622,0.63622,0.63622,0.63622,0.63622,0.63622,0.63622,0.837178,0.63622,0.63622
# aggregated NONE
NESTED  <<<<<<-<<<<<<<<<<-<<<-<<<<-<<<-<<<________>>>->>>->>>>>>>->>>>>>>>>>->>>>>>
        :::::::::::::::::::::::::::::::::::::::::::::::::::::::::::::::::::::::::::
```
