## Supplementary material for "All-at-once RNA folding with 3D motif prediction framed by evolutionary information": RF04300_mir-39.power

```
# Power analysis of given structure 
#
# Powertype = SINGLE SUBSTITUTIONS
# covary  left_pos      right_pos    substitutions      power
#----------------------------------------------------------------
          1		75		1		0.00
          2		74		0		0.00
          3		73		0		0.00
          4		72		0		0.00
          5		71		0		0.00
          6		70		0		0.00
          8		68		0		0.00
          9		67		2		0.00
          10		66		0		0.00
          11		65		1		0.00
          12		64		0		0.00
          13		63		3		0.02
          14		62		0		0.00
          15		61		0		0.00
          16		60		2		0.00
          17		59		4		0.07
          19		57		1		0.00
          20		56		1		0.00
          21		55		1		0.00
          23		54		1		0.00
          24		53		1		0.00
          25		52		0		0.00
          26		51		0		0.00
          28		49		0		0.00
          29		48		0		0.00
          30		47		0		0.00
          32		45		3		0.02
          33		44		0		0.00
          34		43		1		0.00
#
# BPAIRS 29
# avg substitutions per BP  0.8
# BPAIRS expected to covary 0.1 +/- 0.3
# BPAIRS observed to covary 0
#
```
