## Supplementary material for "All-at-once RNA folding with 3D motif prediction framed by evolutionary information": RF04300_mir-39.surv

```
0.188426	0.0344828
0.144129	0.0689655
-0.003530	0.724138
-0.033061	0.758621
-0.047827	0.862069
-0.062593	0.896552
-0.151188	0.931034
-0.254549	0.965517
-0.476036	1
&
5.666551	0.000364166
3.643632	0.000728332
3.141593	0.0010925
3.097296	0.00145666
2.890574	0.00254916
2.875808	0.00291333
2.772447	0.00364166
2.757681	0.00400583
2.698618	0.00436999
2.255643	0.00473416
2.226111	0.00546249
2.181814	0.00582666
2.019390	0.00619082
1.753605	0.00691916
1.738839	0.00728332
1.635478	0.00764749
1.620712	0.00801165
1.605946	0.00837582
1.576415	0.00983248
1.473054	0.0105608
1.399225	0.0112891
1.384459	0.0116533
1.325395	0.0120175
1.295864	0.0123816
1.281098	0.0127458
1.236800	0.0145666
1.222035	0.0156591
1.207269	0.0160233
1.192503	0.0178441
1.162971	0.0182083
1.148205	0.0185725
1.074376	0.0189366
1.030079	0.0211216
1.015313	0.0225783
1.000547	0.0247633
0.985781	0.0251275
0.956250	0.0254916
0.941484	0.0258558
0.926718	0.0287691
0.911952	0.0294975
0.867655	0.0313183
0.823357	0.0320466
0.808591	0.0324108
0.749528	0.0327749
0.734762	0.0335033
0.719996	0.0338674
0.705230	0.0342316
0.646167	0.0349599
0.601870	0.0375091
0.587104	0.0378733
0.572338	0.0382374
0.542806	0.0396941
0.528040	0.0400583
0.498509	0.0404224
0.483743	0.0407866
0.468977	0.0411508
0.454211	0.0418791
0.439445	0.0422433
0.424680	0.0429716
0.409914	0.0433358
0.395148	0.0440641
0.380382	0.0444283
0.365616	0.0447924
0.306553	0.0455208
0.262255	0.0477058
0.247490	0.0495266
0.232724	0.0506191
0.217958	0.0524399
0.188426	0.0538966
0.173660	0.0575382
0.158895	0.0593591
0.144129	0.0622724
0.129363	0.0651857
0.099831	0.0655499
0.085065	0.0666424
0.070300	0.0717407
0.055534	0.0772032
0.040768	0.0808449
0.026002	0.081209
0.011236	0.108521
-0.003530	0.703569
-0.018295	0.765477
-0.033061	0.778951
-0.047827	0.79898
-0.062593	0.81209
-0.077359	0.832119
-0.092125	0.842316
-0.106891	0.851056
-0.121656	0.855062
-0.136422	0.863802
-0.151188	0.87327
-0.165954	0.880554
-0.180720	0.886016
-0.195486	0.891114
-0.210251	0.900947
-0.225017	0.908594
-0.239783	0.914057
-0.254549	0.916242
-0.269315	0.918063
-0.284081	0.922068
-0.298846	0.924618
-0.313612	0.933722
-0.328378	0.938456
-0.343144	0.939913
-0.357910	0.945739
-0.372676	0.947924
-0.387441	0.951202
-0.402207	0.954843
-0.416973	0.9563
-0.431739	0.958485
-0.446505	0.963219
-0.461271	0.966133
-0.476036	0.969046
-0.490802	0.973052
-0.505568	0.974873
-0.520334	0.976329
-0.535100	0.97815
-0.549866	0.978878
-0.564631	0.979971
-0.579397	0.980335
-0.594163	0.981792
-0.608929	0.982156
-0.623695	0.98252
-0.638461	0.982884
-0.653226	0.983248
-0.667992	0.983613
-0.682758	0.983977
-0.697524	0.984341
-0.712290	0.984705
-0.727056	0.986162
-0.741821	0.987983
-0.756587	0.989075
-0.786119	0.989439
-0.800885	0.989803
-0.815651	0.99126
-0.845182	0.992353
-0.874714	0.993445
-0.889480	0.993809
-0.904246	0.994173
-0.933777	0.994902
-0.948543	0.995266
-0.978075	0.99563
-0.992841	0.995994
-1.022372	0.996358
-1.051904	0.996723
-1.066670	0.997087
-1.140499	0.997451
-1.170031	0.998543
-1.214328	0.999272
-1.273391	0.999636
-1.376752	1
&
5.533658	1.8018e-06
5.341703	3.6036e-06
5.075918	5.40541e-06
5.061152	7.20721e-06
5.031620	9.00901e-06
4.987323	1.08108e-05
4.898728	1.26126e-05
4.883962	1.44144e-05
4.854430	1.62162e-05
4.824898	1.8018e-05
4.810133	2.16216e-05
4.795367	2.34234e-05
4.780601	2.52252e-05
4.706772	2.7027e-05
4.692006	2.88288e-05
4.662474	3.06306e-05
4.647708	3.24324e-05
4.632943	3.6036e-05
4.603411	3.78378e-05
4.588645	3.96396e-05
4.573879	4.14414e-05
4.544348	4.5045e-05
4.529582	5.22523e-05
4.514816	5.76577e-05
4.485284	5.94595e-05
4.470518	6.48649e-05
4.455753	6.66667e-05
4.440987	7.02703e-05
4.426221	7.56757e-05
4.411455	7.92793e-05
4.396689	8.10811e-05
4.381923	9.00901e-05
4.367158	9.54955e-05
4.352392	9.90991e-05
4.322860	0.000102703
4.308094	0.000108108
4.278563	0.000113514
4.263797	0.000115315
4.249031	0.000118919
4.234265	0.000122523
4.219499	0.000126126
4.204733	0.000140541
4.189968	0.00014955
4.175202	0.000158559
4.160436	0.000174775
4.145670	0.000185586
4.130904	0.000189189
4.116138	0.000198198
4.101372	0.000209009
4.086607	0.000214414
4.071841	0.00021982
4.057075	0.000230631
4.042309	0.000237838
4.027543	0.000245045
4.012777	0.00025045
3.998012	0.000263063
3.983246	0.000268468
3.968480	0.000272072
3.953714	0.000277477
3.938948	0.000284685
3.924182	0.000288288
3.909417	0.000293694
3.894651	0.000299099
3.879885	0.000302703
3.865119	0.00030991
3.850353	0.000322523
3.835587	0.000336937
3.820822	0.00034955
3.806056	0.000354955
3.791290	0.000369369
3.776524	0.000381982
3.761758	0.000396396
3.746992	0.000410811
3.732227	0.000432432
3.717461	0.000441441
3.702695	0.000459459
3.687929	0.000473874
3.673163	0.000499099
3.658397	0.000517117
3.643632	0.000535135
3.628866	0.000571171
3.614100	0.000596396
3.599334	0.000630631
3.584568	0.00065045
3.569802	0.000675676
3.555037	0.000697297
3.540271	0.000724324
3.525505	0.000753153
3.510739	0.000774775
3.495973	0.000794595
3.481207	0.000823423
3.466442	0.00085045
3.451676	0.000900901
3.436910	0.000924324
3.422144	0.000971171
3.407378	0.00101441
3.392612	0.00105405
3.377847	0.0011045
3.363081	0.00115135
3.348315	0.00119279
3.333549	0.00122883
3.318783	0.00126667
3.304017	0.00131171
3.289252	0.00136757
3.274486	0.00142162
3.259720	0.00147568
3.244954	0.00152072
3.230188	0.00156396
3.215422	0.00161081
3.200657	0.00165766
3.185891	0.00170991
3.171125	0.00176577
3.156359	0.00180901
3.141593	0.00187207
3.126827	0.00191532
3.112062	0.00195856
3.097296	0.00202162
3.082530	0.00207387
3.067764	0.00216036
3.052998	0.00220721
3.038232	0.00227568
3.023467	0.00233153
3.008701	0.0023964
2.993935	0.00247387
2.979169	0.00255495
2.964403	0.0025964
2.949637	0.00265766
2.934872	0.00273514
2.920106	0.00281081
2.905340	0.00288468
2.890574	0.00295135
2.875808	0.00302523
2.861042	0.00310631
2.846277	0.00316757
2.831511	0.00325586
2.816745	0.00333153
2.801979	0.0034
2.787213	0.00349369
2.772447	0.00358559
2.757681	0.00367027
2.742916	0.00375135
2.728150	0.00385225
2.713384	0.00395135
2.698618	0.00403964
2.683852	0.00416036
2.669086	0.00426667
2.654321	0.00436396
2.639555	0.00441622
2.624789	0.00452252
2.610023	0.0046036
2.595257	0.0047009
2.580491	0.00481081
2.565726	0.00490631
2.550960	0.00497297
2.536194	0.00506126
2.521428	0.00511171
2.506662	0.00517838
2.491896	0.00529189
2.477131	0.00537117
2.462365	0.00547568
2.447599	0.00554234
2.432833	0.00559459
2.418067	0.00565045
2.403301	0.00571532
2.388536	0.00578919
2.373770	0.00587568
2.359004	0.00595315
2.344238	0.00602703
2.329472	0.00610991
2.314706	0.00620901
2.299941	0.00627748
2.285175	0.00633874
2.270409	0.00641982
2.255643	0.0064973
2.240877	0.00658739
2.226111	0.00666126
2.211346	0.00676036
2.196580	0.00684144
2.181814	0.00696937
2.167048	0.00704505
2.152282	0.00717477
2.137516	0.00729189
2.122751	0.00737658
2.107985	0.00745225
2.093219	0.00753153
2.078453	0.00761802
2.063687	0.00771892
2.048921	0.00780901
2.034156	0.0078955
2.019390	0.00798378
2.004624	0.00809369
1.989858	0.0081964
1.975092	0.00828649
1.960326	0.00838559
1.945561	0.00847748
1.930795	0.00858739
1.916029	0.0087045
1.901263	0.0087964
1.886497	0.00887748
1.871731	0.0089982
1.856966	0.0091009
1.842200	0.00921261
1.827434	0.00930991
1.812668	0.00942703
1.797902	0.00956757
1.783136	0.0096955
1.768371	0.00978739
1.753605	0.0099027
1.738839	0.0100072
1.724073	0.0101153
1.709307	0.0102505
1.694541	0.0103694
1.679776	0.0105514
1.665010	0.0107297
1.650244	0.0109676
1.635478	0.0112198
1.620712	0.0114505
1.605946	0.0117694
1.591181	0.0120541
1.576415	0.0123333
1.561649	0.0127117
1.546883	0.0129568
1.532117	0.0132775
1.517351	0.0135892
1.502586	0.0138703
1.487820	0.014182
1.473054	0.0144685
1.458288	0.0147459
1.443522	0.015
1.428756	0.0153189
1.413991	0.0155676
1.399225	0.015845
1.384459	0.0160811
1.369693	0.016364
1.354927	0.0165658
1.340161	0.0167892
1.325395	0.0170108
1.310630	0.0172468
1.295864	0.0175748
1.281098	0.0179802
1.266332	0.0185676
1.251566	0.0191748
1.236800	0.0198378
1.222035	0.0203423
1.207269	0.0208631
1.192503	0.0213315
1.177737	0.0219423
1.162971	0.0224595
1.148205	0.0231117
1.133440	0.0238631
1.118674	0.0248108
1.103908	0.0257027
1.089142	0.026636
1.074376	0.027645
1.059610	0.0286234
1.044845	0.0296883
1.030079	0.0305297
1.015313	0.0314306
1.000547	0.0322685
0.985781	0.0329153
0.971015	0.0335712
0.956250	0.0341622
0.941484	0.0346523
0.926718	0.0351315
0.911952	0.0355261
0.897186	0.0359027
0.882420	0.0362468
0.867655	0.0365784
0.852889	0.0369928
0.838123	0.0372883
0.823357	0.0376306
0.808591	0.0379766
0.793825	0.0383297
0.779060	0.0387099
0.764294	0.0390757
0.749528	0.0395027
0.734762	0.0399748
0.719996	0.0403766
0.705230	0.040773
0.690465	0.0412468
0.675699	0.0416577
0.660933	0.0421063
0.646167	0.0425946
0.631401	0.0431117
0.616635	0.0436018
0.601870	0.0441315
0.587104	0.0446468
0.572338	0.0451766
0.557572	0.0457135
0.542806	0.0463045
0.528040	0.046991
0.513275	0.0476
0.498509	0.0483315
0.483743	0.0491153
0.468977	0.0498811
0.454211	0.0506793
0.439445	0.0514108
0.424680	0.0521225
0.409914	0.0528685
0.395148	0.0535405
0.380382	0.0542829
0.365616	0.0550378
0.350850	0.0557207
0.336085	0.0564036
0.321319	0.0572847
0.306553	0.0580505
0.291787	0.0588919
0.277021	0.059791
0.262255	0.0607351
0.247490	0.061636
0.232724	0.0627297
0.217958	0.0638072
0.203192	0.0651423
0.188426	0.0666486
0.173660	0.068409
0.158895	0.0702288
0.144129	0.0721712
0.129363	0.0740306
0.114597	0.0759333
0.099831	0.0777369
0.085065	0.0795694
0.070300	0.0814108
0.055534	0.0833946
0.040768	0.085418
0.026002	0.0929225
0.011236	0.13589
-0.003530	0.63622
-0.018295	0.753568
-0.033061	0.758305
-0.047827	0.764874
-0.062593	0.773095
-0.077359	0.783515
-0.092125	0.794591
-0.106891	0.806348
-0.121656	0.817683
-0.136422	0.82796
-0.151188	0.837178
-0.165954	0.846115
-0.180720	0.854508
-0.195486	0.863079
-0.210251	0.870746
-0.225017	0.878123
-0.239783	0.885229
-0.254549	0.891746
-0.269315	0.898101
-0.284081	0.903813
-0.298846	0.909315
-0.313612	0.914119
-0.328378	0.918933
-0.343144	0.923436
-0.357910	0.927521
-0.372676	0.931526
-0.387441	0.935333
-0.402207	0.939077
-0.416973	0.942523
-0.431739	0.945957
-0.446505	0.949007
-0.461271	0.952112
-0.476036	0.954984
-0.490802	0.957802
-0.505568	0.960265
-0.520334	0.962618
-0.535100	0.964924
-0.549866	0.966845
-0.564631	0.968912
-0.579397	0.970735
-0.594163	0.972454
-0.608929	0.974164
-0.623695	0.975744
-0.638461	0.977249
-0.653226	0.978728
-0.667992	0.980063
-0.682758	0.98124
-0.697524	0.982459
-0.712290	0.983647
-0.727056	0.984647
-0.741821	0.985647
-0.756587	0.986564
-0.771353	0.987551
-0.786119	0.988413
-0.800885	0.989207
-0.815651	0.990011
-0.830416	0.99082
-0.845182	0.991551
-0.859948	0.992151
-0.874714	0.992708
-0.889480	0.99327
-0.904246	0.993847
-0.919011	0.994391
-0.933777	0.994932
-0.948543	0.995373
-0.963309	0.995753
-0.978075	0.996097
-0.992841	0.996542
-1.007606	0.996877
-1.022372	0.997155
-1.037138	0.997414
-1.051904	0.997674
-1.066670	0.997894
-1.081436	0.998081
-1.096201	0.998241
-1.110967	0.998413
-1.125733	0.998575
-1.140499	0.998715
-1.155265	0.998843
-1.170031	0.998969
-1.184796	0.999059
-1.199562	0.999146
-1.214328	0.999247
-1.229094	0.999323
-1.243860	0.999398
-1.258626	0.999481
-1.273391	0.999535
-1.288157	0.9996
-1.302923	0.999632
-1.317689	0.999679
-1.332455	0.999717
-1.347221	0.99975
-1.361986	0.999796
-1.376752	0.999818
-1.391518	0.999829
-1.406284	0.999863
-1.421050	0.999883
-1.435816	0.999901
-1.450581	0.999914
-1.465347	0.999923
-1.480113	0.99993
-1.494879	0.999944
-1.509645	0.999948
-1.524411	0.999953
-1.539177	0.99996
-1.553942	0.999968
-1.568708	0.999973
-1.583474	0.99998
-1.598240	0.999982
-1.613006	0.999984
-1.627772	0.999986
-1.642537	0.999987
-1.686835	0.999991
-1.701601	0.999993
-1.731132	0.999996
-1.760664	0.999998
-1.790196	1
&
21.465995	4.04396e-27
21.451229	4.22936e-27
21.436463	4.42325e-27
21.421697	4.62602e-27
21.406931	4.8381e-27
21.392165	5.05989e-27
21.377400	5.29185e-27
21.362634	5.53445e-27
21.347868	5.78816e-27
21.333102	6.05351e-27
21.318336	6.33101e-27
21.303570	6.62124e-27
21.288805	6.92477e-27
21.274039	7.24222e-27
21.259273	7.57421e-27
21.244507	7.92143e-27
21.229741	8.28456e-27
21.214975	8.66433e-27
21.200210	9.06151e-27
21.185444	9.4769e-27
21.170678	9.91132e-27
21.155912	1.03657e-26
21.141146	1.08408e-26
21.126380	1.13378e-26
21.111614	1.18575e-26
21.096849	1.2401e-26
21.082083	1.29695e-26
21.067317	1.3564e-26
21.052551	1.41858e-26
21.037785	1.4836e-26
21.023019	1.55161e-26
21.008254	1.62273e-26
20.993488	1.69712e-26
20.978722	1.77491e-26
20.963956	1.85627e-26
20.949190	1.94135e-26
20.934424	2.03034e-26
20.919659	2.12341e-26
20.904893	2.22074e-26
20.890127	2.32253e-26
20.875361	2.42899e-26
20.860595	2.54032e-26
20.845829	2.65676e-26
20.831064	2.77854e-26
20.816298	2.90589e-26
20.801532	3.03909e-26
20.786766	3.17839e-26
20.772000	3.32407e-26
20.757234	3.47643e-26
20.742469	3.63577e-26
20.727703	3.80241e-26
20.712937	3.9767e-26
20.698171	4.15897e-26
20.683405	4.34959e-26
20.668639	4.54895e-26
20.653874	4.75744e-26
20.639108	4.9755e-26
20.624342	5.20354e-26
20.609576	5.44203e-26
20.594810	5.69146e-26
20.580044	5.95231e-26
20.565279	6.22512e-26
20.550513	6.51044e-26
20.535747	6.80882e-26
20.520981	7.12089e-26
20.506215	7.44725e-26
20.491449	7.78857e-26
20.476684	8.14553e-26
20.461918	8.51885e-26
20.447152	8.90928e-26
20.432386	9.3176e-26
20.417620	9.74463e-26
20.402854	1.01912e-25
20.388089	1.06583e-25
20.373323	1.11468e-25
20.358557	1.16576e-25
20.343791	1.21919e-25
20.329025	1.27506e-25
20.314259	1.3335e-25
20.299494	1.39461e-25
20.284728	1.45852e-25
20.269962	1.52537e-25
20.255196	1.59527e-25
20.240430	1.66838e-25
20.225664	1.74484e-25
20.210899	1.8248e-25
20.196133	1.90842e-25
20.181367	1.99588e-25
20.166601	2.08735e-25
20.151835	2.183e-25
20.137069	2.28304e-25
20.122304	2.38767e-25
20.107538	2.49709e-25
20.092772	2.61152e-25
20.078006	2.73119e-25
20.063240	2.85635e-25
20.048474	2.98724e-25
20.033709	3.12413e-25
20.018943	3.2673e-25
20.004177	3.41702e-25
19.989411	3.5736e-25
19.974645	3.73736e-25
19.959879	3.90862e-25
19.945114	4.08773e-25
19.930348	4.27504e-25
19.915582	4.47094e-25
19.900816	4.67581e-25
19.886050	4.89007e-25
19.871284	5.11415e-25
19.856519	5.34849e-25
19.841753	5.59357e-25
19.826987	5.84988e-25
19.812221	6.11794e-25
19.797455	6.39827e-25
19.782689	6.69145e-25
19.767923	6.99806e-25
19.753158	7.31872e-25
19.738392	7.65406e-25
19.723626	8.00478e-25
19.708860	8.37156e-25
19.694094	8.75514e-25
19.679328	9.1563e-25
19.664563	9.57584e-25
19.649797	1.00146e-24
19.635031	1.04735e-24
19.620265	1.09533e-24
19.605499	1.14552e-24
19.590733	1.19801e-24
19.575968	1.2529e-24
19.561202	1.3103e-24
19.546436	1.37034e-24
19.531670	1.43312e-24
19.516904	1.49879e-24
19.502138	1.56746e-24
19.487373	1.63927e-24
19.472607	1.71438e-24
19.457841	1.79293e-24
19.443075	1.87507e-24
19.428309	1.96098e-24
19.413543	2.05082e-24
19.398778	2.14478e-24
19.384012	2.24305e-24
19.369246	2.34581e-24
19.354480	2.45328e-24
19.339714	2.56568e-24
19.324948	2.68323e-24
19.310183	2.80616e-24
19.295417	2.93472e-24
19.280651	3.06917e-24
19.265885	3.20978e-24
19.251119	3.35683e-24
19.236353	3.51061e-24
19.221588	3.67144e-24
19.206822	3.83964e-24
19.192056	4.01554e-24
19.177290	4.1995e-24
19.162524	4.39189e-24
19.147758	4.59309e-24
19.132993	4.80351e-24
19.118227	5.02356e-24
19.103461	5.25369e-24
19.088695	5.49437e-24
19.073929	5.74607e-24
19.059163	6.00929e-24
19.044398	6.28458e-24
19.029632	6.57247e-24
19.014866	6.87355e-24
19.000100	7.18843e-24
18.985334	7.51772e-24
18.970568	7.8621e-24
18.955803	8.22225e-24
18.941037	8.59889e-24
18.926271	8.99279e-24
18.911505	9.40473e-24
18.896739	9.83553e-24
18.881973	1.02861e-23
18.867208	1.07572e-23
18.852442	1.125e-23
18.837676	1.17653e-23
18.822910	1.23042e-23
18.808144	1.28679e-23
18.793378	1.34573e-23
18.778613	1.40737e-23
18.763847	1.47183e-23
18.749081	1.53925e-23
18.734315	1.60976e-23
18.719549	1.68349e-23
18.704783	1.7606e-23
18.690018	1.84124e-23
18.675252	1.92558e-23
18.660486	2.01378e-23
18.645720	2.10601e-23
18.630954	2.20248e-23
18.616188	2.30335e-23
18.601423	2.40885e-23
18.586657	2.51918e-23
18.571891	2.63457e-23
18.557125	2.75524e-23
18.542359	2.88143e-23
18.527593	3.0134e-23
18.512828	3.15142e-23
18.498062	3.29575e-23
18.483296	3.4467e-23
18.468530	3.60456e-23
18.453764	3.76965e-23
18.438998	3.9423e-23
18.424233	4.12285e-23
18.409467	4.31167e-23
18.394701	4.50914e-23
18.379935	4.71565e-23
18.365169	4.93162e-23
18.350403	5.15748e-23
18.335637	5.39368e-23
18.320872	5.6407e-23
18.306106	5.89903e-23
18.291340	6.16918e-23
18.276574	6.45171e-23
18.261808	6.74718e-23
18.247042	7.05617e-23
18.232277	7.37931e-23
18.217511	7.71725e-23
18.202745	8.07067e-23
18.187979	8.44026e-23
18.173213	8.82678e-23
18.158447	9.231e-23
18.143682	9.65373e-23
18.128916	1.00958e-22
18.114150	1.05581e-22
18.099384	1.10416e-22
18.084618	1.15473e-22
18.069852	1.2076e-22
18.055087	1.2629e-22
18.040321	1.32073e-22
18.025555	1.38121e-22
18.010789	1.44446e-22
17.996023	1.51061e-22
17.981257	1.57978e-22
17.966492	1.65212e-22
17.951726	1.72777e-22
17.936960	1.80688e-22
17.922194	1.88962e-22
17.907428	1.97615e-22
17.892662	2.06663e-22
17.877897	2.16126e-22
17.863131	2.26022e-22
17.848365	2.36372e-22
17.833599	2.47195e-22
17.818833	2.58513e-22
17.804067	2.7035e-22
17.789302	2.82729e-22
17.774536	2.95674e-22
17.759770	3.09212e-22
17.745004	3.2337e-22
17.730238	3.38176e-22
17.715472	3.5366e-22
17.700707	3.69852e-22
17.685941	3.86786e-22
17.671175	4.04495e-22
17.656409	4.23015e-22
17.641643	4.42382e-22
17.626877	4.62636e-22
17.612112	4.83818e-22
17.597346	5.05969e-22
17.582580	5.29134e-22
17.567814	5.53359e-22
17.553048	5.78694e-22
17.538282	6.05188e-22
17.523517	6.32894e-22
17.508751	6.6187e-22
17.493985	6.92171e-22
17.479219	7.2386e-22
17.464453	7.56999e-22
17.449687	7.91655e-22
17.434922	8.27897e-22
17.420156	8.65798e-22
17.405390	9.05434e-22
17.390624	9.46885e-22
17.375858	9.90232e-22
17.361092	1.03556e-21
17.346327	1.08297e-21
17.331561	1.13255e-21
17.316795	1.18439e-21
17.302029	1.23861e-21
17.287263	1.29531e-21
17.272497	1.35461e-21
17.257732	1.41662e-21
17.242966	1.48147e-21
17.228200	1.54928e-21
17.213434	1.6202e-21
17.198668	1.69437e-21
17.183902	1.77193e-21
17.169137	1.85304e-21
17.154371	1.93786e-21
17.139605	2.02656e-21
17.124839	2.11933e-21
17.110073	2.21634e-21
17.095307	2.31779e-21
17.080542	2.42388e-21
17.065776	2.53482e-21
17.051010	2.65085e-21
17.036244	2.77218e-21
17.021478	2.89907e-21
17.006712	3.03177e-21
16.991947	3.17054e-21
16.977181	3.31565e-21
16.962415	3.46741e-21
16.947649	3.62612e-21
16.932883	3.79208e-21
16.918117	3.96564e-21
16.903351	4.14715e-21
16.888586	4.33696e-21
16.873820	4.53546e-21
16.859054	4.74304e-21
16.844288	4.96011e-21
16.829522	5.18713e-21
16.814756	5.42453e-21
16.799991	5.67279e-21
16.785225	5.93242e-21
16.770459	6.20392e-21
16.755693	6.48785e-21
16.740927	6.78477e-21
16.726161	7.09528e-21
16.711396	7.41999e-21
16.696630	7.75956e-21
16.681864	8.11467e-21
16.667098	8.48603e-21
16.652332	8.87438e-21
16.637566	9.28051e-21
16.622801	9.70521e-21
16.608035	1.01493e-20
16.593269	1.06138e-20
16.578503	1.10995e-20
16.563737	1.16074e-20
16.548971	1.21386e-20
16.534206	1.26941e-20
16.519440	1.3275e-20
16.504674	1.38824e-20
16.489908	1.45177e-20
16.475142	1.5182e-20
16.460376	1.58767e-20
16.445611	1.66032e-20
16.430845	1.7363e-20
16.416079	1.81575e-20
16.401313	1.89883e-20
16.386547	1.98572e-20
16.371781	2.07658e-20
16.357016	2.17159e-20
16.342250	2.27096e-20
16.327484	2.37487e-20
16.312718	2.48353e-20
16.297952	2.59717e-20
16.283186	2.716e-20
16.268421	2.84027e-20
16.253655	2.97022e-20
16.238889	3.10612e-20
16.224123	3.24824e-20
16.209357	3.39686e-20
16.194591	3.55227e-20
16.179826	3.7148e-20
16.165060	3.88476e-20
16.150294	4.06249e-20
16.135528	4.24835e-20
16.120762	4.44272e-20
16.105996	4.64598e-20
16.091231	4.85853e-20
16.076465	5.08081e-20
16.061699	5.31325e-20
16.046933	5.55633e-20
16.032167	5.81053e-20
16.017401	6.07635e-20
16.002636	6.35433e-20
15.987870	6.64502e-20
15.973104	6.94902e-20
15.958338	7.26691e-20
15.943572	7.59935e-20
15.928806	7.94699e-20
15.914041	8.31053e-20
15.899275	8.6907e-20
15.884509	9.08825e-20
15.869743	9.50399e-20
15.854977	9.93874e-20
15.840211	1.03934e-19
15.825446	1.08688e-19
15.810680	1.1366e-19
15.795914	1.18859e-19
15.781148	1.24296e-19
15.766382	1.29981e-19
15.751616	1.35927e-19
15.736851	1.42144e-19
15.722085	1.48646e-19
15.707319	1.55445e-19
15.692553	1.62555e-19
15.677787	1.69991e-19
15.663021	1.77766e-19
15.648256	1.85897e-19
15.633490	1.94399e-19
15.618724	2.03291e-19
15.603958	2.12589e-19
15.589192	2.22312e-19
15.574426	2.3248e-19
15.559661	2.43113e-19
15.544895	2.54232e-19
15.530129	2.65859e-19
15.515363	2.78018e-19
15.500597	2.90733e-19
15.485831	3.0403e-19
15.471065	3.17934e-19
15.456300	3.32474e-19
15.441534	3.4768e-19
15.426768	3.6358e-19
15.412002	3.80207e-19
15.397236	3.97595e-19
15.382470	4.15778e-19
15.367705	4.34792e-19
15.352939	4.54675e-19
15.338173	4.75467e-19
15.323407	4.9721e-19
15.308641	5.19948e-19
15.293875	5.43724e-19
15.279110	5.68588e-19
15.264344	5.94589e-19
15.249578	6.21778e-19
15.234812	6.5021e-19
15.220046	6.79942e-19
15.205280	7.11034e-19
15.190515	7.43546e-19
15.175749	7.77546e-19
15.160983	8.13099e-19
15.146217	8.50278e-19
15.131451	8.89156e-19
15.116685	9.29812e-19
15.101920	9.72327e-19
15.087154	1.01678e-18
15.072388	1.06327e-18
15.057622	1.11189e-18
15.042856	1.16273e-18
15.028090	1.21589e-18
15.013325	1.27148e-18
14.998559	1.32961e-18
14.983793	1.3904e-18
14.969027	1.45397e-18
14.954261	1.52045e-18
14.939495	1.58996e-18
14.924730	1.66265e-18
14.909964	1.73866e-18
14.895198	1.81815e-18
14.880432	1.90127e-18
14.865666	1.98819e-18
14.850900	2.07908e-18
14.836135	2.17413e-18
14.821369	2.27352e-18
14.806603	2.37745e-18
14.791837	2.48613e-18
14.777071	2.59979e-18
14.762305	2.71863e-18
14.747540	2.84291e-18
14.732774	2.97286e-18
14.718008	3.10876e-18
14.703242	3.25086e-18
14.688476	3.39946e-18
14.673710	3.55486e-18
14.658945	3.71735e-18
14.644179	3.88727e-18
14.629413	4.06495e-18
14.614647	4.25075e-18
14.599881	4.44505e-18
14.585115	4.64822e-18
14.570350	4.86068e-18
14.555584	5.08285e-18
14.540818	5.31516e-18
14.526052	5.5581e-18
14.511286	5.81213e-18
14.496520	6.07778e-18
14.481755	6.35556e-18
14.466989	6.64603e-18
14.452223	6.94978e-18
14.437457	7.2674e-18
14.422691	7.59954e-18
14.407925	7.94686e-18
14.393160	8.31004e-18
14.378394	8.68982e-18
14.363628	9.08695e-18
14.348862	9.50222e-18
14.334096	9.93647e-18
14.319330	1.03906e-17
14.304565	1.08654e-17
14.289799	1.13619e-17
14.275033	1.18811e-17
14.260267	1.24241e-17
14.245501	1.29918e-17
14.230735	1.35855e-17
14.215970	1.42063e-17
14.201204	1.48554e-17
14.186438	1.55342e-17
14.171672	1.62441e-17
14.156906	1.69863e-17
14.142140	1.77625e-17
14.127375	1.85741e-17
14.112609	1.94228e-17
14.097843	2.03102e-17
14.083077	2.12382e-17
14.068311	2.22086e-17
14.053545	2.32233e-17
14.038779	2.42844e-17
14.024014	2.53939e-17
14.009248	2.65541e-17
13.994482	2.77673e-17
13.979716	2.90359e-17
13.964950	3.03625e-17
13.950184	3.17496e-17
13.935419	3.32001e-17
13.920653	3.47169e-17
13.905887	3.63029e-17
13.891121	3.79614e-17
13.876355	3.96956e-17
13.861589	4.1509e-17
13.846824	4.34052e-17
13.832058	4.5388e-17
13.817292	4.74614e-17
13.802526	4.96295e-17
13.787760	5.18966e-17
13.772994	5.42672e-17
13.758229	5.67461e-17
13.743463	5.93382e-17
13.728697	6.20487e-17
13.713931	6.48829e-17
13.699165	6.78466e-17
13.684399	7.09456e-17
13.669634	7.41861e-17
13.654868	7.75745e-17
13.640102	8.11177e-17
13.625336	8.48227e-17
13.610570	8.86969e-17
13.595804	9.27479e-17
13.581039	9.6984e-17
13.566273	1.01413e-16
13.551507	1.06045e-16
13.536741	1.10888e-16
13.521975	1.15953e-16
13.507209	1.21248e-16
13.492444	1.26785e-16
13.477678	1.32575e-16
13.462912	1.3863e-16
13.448146	1.44961e-16
13.433380	1.51581e-16
13.418614	1.58503e-16
13.403849	1.65741e-16
13.389083	1.73309e-16
13.374317	1.81224e-16
13.359551	1.89499e-16
13.344785	1.98152e-16
13.330019	2.072e-16
13.315254	2.16661e-16
13.300488	2.26554e-16
13.285722	2.36899e-16
13.270956	2.47716e-16
13.256190	2.59027e-16
13.241424	2.70853e-16
13.226659	2.8322e-16
13.211893	2.96151e-16
13.197127	3.09673e-16
13.182361	3.23811e-16
13.167595	3.38595e-16
13.152829	3.54054e-16
13.138064	3.70218e-16
13.123298	3.8712e-16
13.108532	4.04793e-16
13.093766	4.23273e-16
13.079000	4.42597e-16
13.064234	4.62802e-16
13.049469	4.83929e-16
13.034703	5.06021e-16
13.019937	5.29121e-16
13.005171	5.53274e-16
12.990405	5.7853e-16
12.975639	6.04939e-16
12.960874	6.32553e-16
12.946108	6.61427e-16
12.931342	6.91618e-16
12.916576	7.23187e-16
12.901810	7.56196e-16
12.887044	7.90712e-16
12.872279	8.26803e-16
12.857513	8.6454e-16
12.842747	9.03999e-16
12.827981	9.45259e-16
12.813215	9.88401e-16
12.798449	1.03351e-15
12.783684	1.08068e-15
12.768918	1.13e-15
12.754152	1.18157e-15
12.739386	1.2355e-15
12.724620	1.29188e-15
12.709854	1.35083e-15
12.695089	1.41248e-15
12.680323	1.47694e-15
12.665557	1.54434e-15
12.650791	1.61481e-15
12.636025	1.6885e-15
12.621259	1.76555e-15
12.606493	1.84611e-15
12.591728	1.93035e-15
12.576962	2.01843e-15
12.562196	2.11053e-15
12.547430	2.20683e-15
12.532664	2.30752e-15
12.517898	2.4128e-15
12.503133	2.52289e-15
12.488367	2.638e-15
12.473601	2.75836e-15
12.458835	2.8842e-15
12.444069	3.01579e-15
12.429303	3.15338e-15
12.414538	3.29724e-15
12.399772	3.44767e-15
12.385006	3.60495e-15
12.370240	3.76941e-15
12.355474	3.94136e-15
12.340708	4.12116e-15
12.325943	4.30916e-15
12.311177	4.50573e-15
12.296411	4.71126e-15
12.281645	4.92616e-15
12.266879	5.15087e-15
12.252113	5.38582e-15
12.237348	5.63148e-15
12.222582	5.88835e-15
12.207816	6.15692e-15
12.193050	6.43774e-15
12.178284	6.73137e-15
12.163518	7.03838e-15
12.148753	7.35939e-15
12.133987	7.69503e-15
12.119221	8.04598e-15
12.104455	8.41293e-15
12.089689	8.7966e-15
12.074923	9.19776e-15
12.060158	9.61722e-15
12.045392	1.00558e-14
12.030626	1.05144e-14
12.015860	1.09938e-14
12.001094	1.14951e-14
11.986328	1.20193e-14
11.971563	1.25674e-14
11.956797	1.31404e-14
11.942031	1.37396e-14
11.927265	1.43661e-14
11.912499	1.50211e-14
11.897733	1.5706e-14
11.882968	1.64221e-14
11.868202	1.71708e-14
11.853436	1.79537e-14
11.838670	1.87723e-14
11.823904	1.96281e-14
11.809138	2.05229e-14
11.794373	2.14586e-14
11.779607	2.24368e-14
11.764841	2.34597e-14
11.750075	2.45291e-14
11.735309	2.56473e-14
11.720543	2.68164e-14
11.705778	2.80388e-14
11.691012	2.93169e-14
11.676246	3.06533e-14
11.661480	3.20505e-14
11.646714	3.35114e-14
11.631948	3.50388e-14
11.617183	3.66358e-14
11.602417	3.83056e-14
11.587651	4.00515e-14
11.572885	4.18769e-14
11.558119	4.37854e-14
11.543353	4.57809e-14
11.528588	4.78673e-14
11.513822	5.00488e-14
11.499056	5.23296e-14
11.484290	5.47143e-14
11.469524	5.72076e-14
11.454758	5.98146e-14
11.439993	6.25402e-14
11.425227	6.539e-14
11.410461	6.83696e-14
11.395695	7.14849e-14
11.380929	7.4742e-14
11.366163	7.81476e-14
11.351398	8.17082e-14
11.336632	8.5431e-14
11.321866	8.93233e-14
11.307100	9.33928e-14
11.292334	9.76477e-14
11.277568	1.02096e-13
11.262802	1.06748e-13
11.248037	1.11611e-13
11.233271	1.16695e-13
11.218505	1.22011e-13
11.203739	1.27569e-13
11.188973	1.3338e-13
11.174207	1.39456e-13
11.159442	1.45808e-13
11.144676	1.52449e-13
11.129910	1.59393e-13
11.115144	1.66653e-13
11.100378	1.74244e-13
11.085612	1.8218e-13
11.070847	1.90477e-13
11.056081	1.99152e-13
11.041315	2.08222e-13
11.026549	2.17704e-13
11.011783	2.27619e-13
10.997017	2.37984e-13
10.982252	2.48822e-13
10.967486	2.60153e-13
10.952720	2.71999e-13
10.937954	2.84384e-13
10.923188	2.97334e-13
10.908422	3.10872e-13
10.893657	3.25027e-13
10.878891	3.39826e-13
10.864125	3.55298e-13
10.849359	3.71475e-13
10.834593	3.88387e-13
10.819827	4.06069e-13
10.805062	4.24556e-13
10.790296	4.43884e-13
10.775530	4.64091e-13
10.760764	4.85217e-13
10.745998	5.07305e-13
10.731232	5.30398e-13
10.716467	5.54541e-13
10.701701	5.79783e-13
10.686935	6.06173e-13
10.672169	6.33764e-13
10.657403	6.62609e-13
10.642637	6.92767e-13
10.627872	7.24297e-13
10.613106	7.57261e-13
10.598340	7.91724e-13
10.583574	8.27755e-13
10.568808	8.65425e-13
10.554042	9.04808e-13
10.539277	9.45982e-13
10.524511	9.89028e-13
10.509745	1.03403e-12
10.494979	1.08108e-12
10.480213	1.13027e-12
10.465447	1.1817e-12
10.450682	1.23547e-12
10.435916	1.29168e-12
10.421150	1.35045e-12
10.406384	1.41188e-12
10.391618	1.47612e-12
10.376852	1.54327e-12
10.362087	1.61348e-12
10.347321	1.68687e-12
10.332555	1.76361e-12
10.317789	1.84383e-12
10.303023	1.9277e-12
10.288257	2.01538e-12
10.273492	2.10705e-12
10.258726	2.20289e-12
10.243960	2.30308e-12
10.229194	2.40783e-12
10.214428	2.51733e-12
10.199662	2.63182e-12
10.184897	2.7515e-12
10.170131	2.87663e-12
10.155365	3.00744e-12
10.140599	3.1442e-12
10.125833	3.28717e-12
10.111067	3.43664e-12
10.096302	3.5929e-12
10.081536	3.75626e-12
10.066770	3.92705e-12
10.052004	4.10559e-12
10.037238	4.29224e-12
10.022472	4.48738e-12
10.007707	4.69138e-12
9.992941	4.90465e-12
9.978175	5.12761e-12
9.963409	5.3607e-12
9.948643	5.60437e-12
9.933877	5.85911e-12
9.919112	6.12543e-12
9.904346	6.40384e-12
9.889580	6.69489e-12
9.874814	6.99917e-12
9.860048	7.31726e-12
9.845282	7.6498e-12
9.830516	7.99745e-12
9.815751	8.36088e-12
9.800985	8.74081e-12
9.786219	9.138e-12
9.771453	9.55322e-12
9.756687	9.98729e-12
9.741921	1.04411e-11
9.727156	1.09155e-11
9.712390	1.14114e-11
9.697624	1.19298e-11
9.682858	1.24718e-11
9.668092	1.30384e-11
9.653326	1.36307e-11
9.638561	1.42498e-11
9.623795	1.48971e-11
9.609029	1.55738e-11
9.594263	1.62812e-11
9.579497	1.70207e-11
9.564731	1.77937e-11
9.549966	1.86018e-11
9.535200	1.94466e-11
9.520434	2.03298e-11
9.505668	2.1253e-11
9.490902	2.22181e-11
9.476136	2.3227e-11
9.461371	2.42817e-11
9.446605	2.53842e-11
9.431839	2.65367e-11
9.417073	2.77416e-11
9.402307	2.9001e-11
9.387541	3.03177e-11
9.372776	3.1694e-11
9.358010	3.31328e-11
9.343244	3.46368e-11
9.328478	3.62091e-11
9.313712	3.78526e-11
9.298946	3.95707e-11
9.284181	4.13667e-11
9.269415	4.32442e-11
9.254649	4.52068e-11
9.239883	4.72584e-11
9.225117	4.9403e-11
9.210351	5.16449e-11
9.195586	5.39884e-11
9.180820	5.64381e-11
9.166054	5.89989e-11
9.151288	6.16758e-11
9.136522	6.4474e-11
9.121756	6.73991e-11
9.106991	7.04568e-11
9.092225	7.36531e-11
9.077459	7.69942e-11
9.062693	8.04867e-11
9.047927	8.41375e-11
9.033161	8.79538e-11
9.018396	9.1943e-11
9.003630	9.6113e-11
8.988864	1.00472e-10
8.974098	1.05028e-10
8.959332	1.09791e-10
8.944566	1.1477e-10
8.929801	1.19974e-10
8.915035	1.25414e-10
8.900269	1.311e-10
8.885503	1.37044e-10
8.870737	1.43257e-10
8.855971	1.49752e-10
8.841206	1.5654e-10
8.826440	1.63636e-10
8.811674	1.71054e-10
8.796908	1.78807e-10
8.782142	1.86912e-10
8.767376	1.95383e-10
8.752611	2.04238e-10
8.737845	2.13494e-10
8.723079	2.23169e-10
8.708313	2.33281e-10
8.693547	2.43852e-10
8.678781	2.54901e-10
8.664016	2.6645e-10
8.649250	2.78522e-10
8.634484	2.9114e-10
8.619718	3.04329e-10
8.604952	3.18115e-10
8.590186	3.32525e-10
8.575421	3.47587e-10
8.560655	3.63331e-10
8.545889	3.79786e-10
8.531123	3.96986e-10
8.516357	4.14965e-10
8.501591	4.33756e-10
8.486826	4.53397e-10
8.472060	4.73927e-10
8.457294	4.95386e-10
8.442528	5.17814e-10
8.427762	5.41257e-10
8.412996	5.65761e-10
8.398230	5.91372e-10
8.383465	6.18141e-10
8.368699	6.4612e-10
8.353933	6.75364e-10
8.339167	7.05931e-10
8.324401	7.37879e-10
8.309635	7.71271e-10
8.294870	8.06172e-10
8.280104	8.42651e-10
8.265338	8.80779e-10
8.250572	9.20629e-10
8.235806	9.6228e-10
8.221040	1.00581e-09
8.206275	1.05131e-09
8.191509	1.09887e-09
8.176743	1.14857e-09
8.161977	1.20052e-09
8.147211	1.25482e-09
8.132445	1.31157e-09
8.117680	1.37088e-09
8.102914	1.43287e-09
8.088148	1.49766e-09
8.073382	1.56537e-09
8.058616	1.63614e-09
8.043850	1.71011e-09
8.029085	1.78742e-09
8.014319	1.86821e-09
7.999553	1.95266e-09
7.984787	2.04091e-09
7.970021	2.13315e-09
7.955255	2.22955e-09
7.940490	2.3303e-09
7.925724	2.4356e-09
7.910958	2.54565e-09
7.896192	2.66066e-09
7.881426	2.78086e-09
7.866660	2.90649e-09
7.851895	3.03778e-09
7.837129	3.17499e-09
7.822363	3.31839e-09
7.807597	3.46826e-09
7.792831	3.62489e-09
7.778065	3.78858e-09
7.763300	3.95965e-09
7.748534	4.13843e-09
7.733768	4.32527e-09
7.719002	4.52053e-09
7.704236	4.72459e-09
7.689470	4.93785e-09
7.674705	5.16072e-09
7.659939	5.39364e-09
7.645173	5.63705e-09
7.630407	5.89142e-09
7.615641	6.15726e-09
7.600875	6.43507e-09
7.586110	6.72539e-09
7.571344	7.02879e-09
7.556578	7.34585e-09
7.541812	7.67719e-09
7.527046	8.02345e-09
7.512280	8.3853e-09
7.497515	8.76343e-09
7.482749	9.1586e-09
7.467983	9.57154e-09
7.453217	1.00031e-08
7.438451	1.0454e-08
7.423685	1.09253e-08
7.408920	1.14177e-08
7.394154	1.19323e-08
7.379388	1.24701e-08
7.364622	1.3032e-08
7.349856	1.36192e-08
7.335090	1.42329e-08
7.320325	1.48741e-08
7.305559	1.55441e-08
7.290793	1.62443e-08
7.276027	1.6976e-08
7.261261	1.77405e-08
7.246495	1.85394e-08
7.231730	1.93743e-08
7.216964	2.02466e-08
7.202198	2.11581e-08
7.187432	2.21106e-08
7.172666	2.31058e-08
7.157900	2.41458e-08
7.143135	2.52325e-08
7.128369	2.6368e-08
7.113603	2.75544e-08
7.098837	2.87942e-08
7.084071	3.00896e-08
7.069305	3.14431e-08
7.054540	3.28574e-08
7.039774	3.43352e-08
7.025008	3.58793e-08
7.010242	3.74926e-08
6.995476	3.91784e-08
6.980710	4.09397e-08
6.965944	4.27801e-08
6.951179	4.4703e-08
6.936413	4.67121e-08
6.921647	4.88113e-08
6.906881	5.10046e-08
6.892115	5.32962e-08
6.877349	5.56905e-08
6.862584	5.81922e-08
6.847818	6.08059e-08
6.833052	6.35367e-08
6.818286	6.63899e-08
6.803520	6.93708e-08
6.788754	7.24852e-08
6.773989	7.57391e-08
6.759223	7.91387e-08
6.744457	8.26905e-08
6.729691	8.64012e-08
6.714925	9.0278e-08
6.700159	9.43283e-08
6.685394	9.85598e-08
6.670628	1.02981e-07
6.655862	1.07599e-07
6.641096	1.12424e-07
6.626330	1.17465e-07
6.611564	1.22731e-07
6.596799	1.28233e-07
6.582033	1.3398e-07
6.567267	1.39985e-07
6.552501	1.46257e-07
6.537735	1.5281e-07
6.522969	1.59656e-07
6.508204	1.66807e-07
6.493438	1.74277e-07
6.478672	1.82081e-07
6.463906	1.90234e-07
6.449140	1.9875e-07
6.434374	2.07646e-07
6.419609	2.16939e-07
6.404843	2.26647e-07
6.390077	2.36788e-07
6.375311	2.47381e-07
6.360545	2.58446e-07
6.345779	2.70004e-07
6.331014	2.82077e-07
6.316248	2.94689e-07
6.301482	3.07862e-07
6.286716	3.21622e-07
6.271950	3.35995e-07
6.257184	3.51008e-07
6.242419	3.66689e-07
6.227653	3.83068e-07
6.212887	4.00175e-07
6.198121	4.18044e-07
6.183355	4.36708e-07
6.168589	4.56202e-07
6.153824	4.76562e-07
6.139058	4.97828e-07
6.124292	5.20038e-07
6.109526	5.43236e-07
6.094760	5.67464e-07
6.079994	5.92768e-07
6.065229	6.19195e-07
6.050463	6.46796e-07
6.035697	6.75622e-07
6.020931	7.05726e-07
6.006165	7.37167e-07
5.991399	7.70002e-07
5.976634	8.04292e-07
5.961868	8.40103e-07
5.947102	8.77501e-07
5.932336	9.16556e-07
5.917570	9.5734e-07
5.902804	9.99931e-07
5.888039	1.04441e-06
5.873273	1.09085e-06
5.858507	1.13935e-06
5.843741	1.19e-06
5.828975	1.24288e-06
5.814209	1.29811e-06
5.799444	1.35577e-06
5.784678	1.41599e-06
5.769912	1.47886e-06
5.755146	1.54451e-06
5.740380	1.61305e-06
5.725614	1.68463e-06
5.710849	1.75936e-06
5.696083	1.83738e-06
5.681317	1.91885e-06
5.666551	2.00391e-06
5.651785	2.09271e-06
5.637019	2.18543e-06
5.622254	2.28223e-06
5.607488	2.38329e-06
5.592722	2.4888e-06
5.577956	2.59895e-06
5.563190	2.71394e-06
5.548424	2.83398e-06
5.533658	2.95931e-06
5.518893	3.09013e-06
5.504127	3.2267e-06
5.489361	3.36926e-06
5.474595	3.51808e-06
5.459829	3.67343e-06
5.445063	3.83558e-06
5.430298	4.00484e-06
5.415532	4.18151e-06
5.400766	4.36592e-06
5.386000	4.55839e-06
5.371234	4.75929e-06
5.356468	4.96897e-06
5.341703	5.18781e-06
5.326937	5.41621e-06
5.312171	5.65458e-06
5.297405	5.90336e-06
5.282639	6.16298e-06
5.267873	6.43393e-06
5.253108	6.71668e-06
5.238342	7.01174e-06
5.223576	7.31964e-06
5.208810	7.64094e-06
5.194044	7.97621e-06
5.179278	8.32605e-06
5.164513	8.69108e-06
5.149747	9.07195e-06
5.134981	9.46935e-06
5.120215	9.88397e-06
5.105449	1.03166e-05
5.090683	1.07679e-05
5.075918	1.12387e-05
5.061152	1.17299e-05
5.046386	1.22423e-05
5.031620	1.27769e-05
5.016854	1.33345e-05
5.002088	1.39161e-05
4.987323	1.45228e-05
4.972557	1.51557e-05
4.957791	1.58157e-05
4.943025	1.65042e-05
4.928259	1.72222e-05
4.913493	1.7971e-05
4.898728	1.87519e-05
4.883962	1.95662e-05
4.869196	2.04155e-05
4.854430	2.1301e-05
4.839664	2.22243e-05
4.824898	2.31871e-05
4.810133	2.41909e-05
4.795367	2.52375e-05
4.780601	2.63286e-05
4.765835	2.74661e-05
4.751069	2.86519e-05
4.736303	2.9888e-05
4.721538	3.11764e-05
4.706772	3.25193e-05
4.692006	3.3919e-05
4.677240	3.53778e-05
4.662474	3.6898e-05
4.647708	3.84822e-05
4.632943	4.01331e-05
4.618177	4.18532e-05
4.603411	4.36454e-05
4.588645	4.55126e-05
4.573879	4.74578e-05
4.559113	4.94842e-05
4.544348	5.15949e-05
4.529582	5.37934e-05
4.514816	5.60831e-05
4.500050	5.84676e-05
4.485284	6.09508e-05
4.470518	6.35363e-05
4.455753	6.62283e-05
4.440987	6.90309e-05
4.426221	7.19484e-05
4.411455	7.49852e-05
4.396689	7.81459e-05
4.381923	8.14352e-05
4.367158	8.4858e-05
4.352392	8.84193e-05
4.337626	9.21243e-05
4.322860	9.59784e-05
4.308094	9.99871e-05
4.293328	0.000104156
4.278563	0.000108491
4.263797	0.000112998
4.249031	0.000117683
4.234265	0.000122553
4.219499	0.000127614
4.204733	0.000132872
4.189968	0.000138335
4.175202	0.000144009
4.160436	0.000149901
4.145670	0.000156019
4.130904	0.000162369
4.116138	0.000168958
4.101372	0.000175795
4.086607	0.000182887
4.071841	0.000190241
4.057075	0.000197864
4.042309	0.000205763
4.027543	0.000213947
4.012777	0.000222421
3.998012	0.000231193
3.983246	0.000240269
3.968480	0.000249656
3.953714	0.000259358
3.938948	0.000269381
3.924182	0.000279728
3.909417	0.000290404
3.894651	0.000301409
3.879885	0.000312745
3.865119	0.000324409
3.850353	0.000336399
3.835587	0.000348708
3.820822	0.000361326
3.806056	0.000374239
3.791290	0.000387427
3.776524	0.000400865
3.761758	0.000414516
3.746992	0.000428333
3.732227	0.000442253
3.717461	0.000456187
3.702695	0.000470011
3.687929	0.000483545
3.673163	0.000496493
3.658397	0.000508306
&
```
