## Supplementary material for "All-at-once RNA folding with 3D motif prediction framed by evolutionary information": RF04301_mir-200.cacofold.helixcov

```
# RMs = 1 L = 76

# RM_HELIX NESTED 3-28 47-74, nbp = 26 nbp_cov = 0
# pvals: 0.961884,0.961884,0.961884,0.961884,0.0279766,0.961884,0.961884,0.961884,0.961884,0.961884,0.961884,0.0279766,0.961884,0.961884,0.961884,0.961884,0.961884,0.961884,0.961884,0.961884,0.961884,0.961884,0.961884,0.961884,0.961884,0.961884
# aggregated NONE
NESTED  ::<<<<<<<<<<<<<<<<<<<<<<<<<<__________________>>>>>>>>>>>>-->>>>>>>>>>>>>>::
        ::::::::::::::::::::::::::::::::::::::::::::::::::::::::::::::::::::::::::::
```
