## Supplementary material for "All-at-once RNA folding with 3D motif prediction framed by evolutionary information": RF04301_mir-200.cacofold.power

```
# Power analysis of CaCoFold structure 
#
# Powertype = SINGLE SUBSTITUTIONS
# covary  left_pos      right_pos    substitutions      power
#----------------------------------------------------------------
          3		74		1		0.00
          4		73		1		0.00
          5		72		0		0.00
          6		71		0		0.00
          7		70		2		0.00
          8		69		1		0.00
          9		68		0		0.00
          10		67		0		0.00
          11		66		1		0.00
          12		65		0		0.00
          13		64		0		0.00
          14		63		2		0.00
          15		62		0		0.00
          16		61		0		0.00
          17		58		0		0.00
          18		57		0		0.00
          19		56		0		0.00
          20		55		1		0.00
          21		54		1		0.00
          22		53		0		0.00
          23		52		0		0.00
          24		51		0		0.00
          25		50		0		0.00
          26		49		0		0.00
          27		48		0		0.00
          28		47		0		0.00
#
# BPAIRS 26
# avg substitutions per BP  0.4
# BPAIRS expected to covary 0.0 +/- 0.0
# BPAIRS observed to covary 0
#
```
