## Supplementary material for "All-at-once RNA folding with 3D motif prediction framed by evolutionary information": RF04301_mir-200.helixcov

```
# RMs = 3 L = 76

# RM_HELIX NESTED 33-35 41-43, nbp = 3 nbp_cov = 0
# pvals: 0.961884,0.961884,0.961884
# aggregated NONE
NESTED  ::::::::::::::::::::::::::::::::<<<_____>>>:::::::::::::::::::::::::::::::::
        ::::::::::::::::::::::::::::::::::::::::::::::::::::::::::::::::::::::::::::

# RM_HELIX NESTED 22-27 48-53, nbp = 6 nbp_cov = 0
# pvals: 0.961884,0.961884,0.961884,0.961884,0.961884,0.961884
# aggregated NONE
NESTED  :::::::::::::::::::::<<<<<<____________________>>>>>>:::::::::::::::::::::::
        ::::::::::::::::::::::::::::::::::::::::::::::::::::::::::::::::::::::::::::

# RM_HELIX NESTED 5-19 56-72, nbp = 15 nbp_cov = 0
# pvals: 0.961884,0.961884,0.0279766,0.961884,0.961884,0.961884,0.961884,0.961884,0.961884,0.0279766,0.961884,0.961884,0.961884,0.961884,0.961884
# aggregated NONE
NESTED  ::::<<<<<<<<<<<<<<<____________________________________>>>-->>>>>>>>>>>>::::
        ::::::::::::::::::::::::::::::::::::::::::::::::::::::::::::::::::::::::::::
```
