## Supplementary material for "All-at-once RNA folding with 3D motif prediction framed by evolutionary information": RF04301_mir-200.surv

```
0.378467	0.0416667
0.377353	0.0833333
-0.004222	1
&
1.070200	0.000353857
1.065685	0.00141543
0.990866	0.00530786
0.953457	0.00707714
0.945975	0.00813871
0.938493	0.0109696
0.886120	0.0120311
0.729001	0.0130927
0.699073	0.0152159
0.676628	0.0194621
0.669146	0.0230007
0.616773	0.0237084
0.556918	0.0268931
0.541954	0.0276008
0.489581	0.0279547
0.459654	0.0290163
0.452172	0.029724
0.422244	0.0304317
0.377353	0.0350318
0.369871	0.0353857
0.317498	0.0375088
0.287571	0.0385704
0.227716	0.0389243
0.167861	0.0410474
0.115488	0.044586
0.108006	0.0460014
0.048151	0.0513093
0.033187	0.0516631
-0.004222	0.955414
-0.049114	0.956122
-0.123932	0.956829
-0.153860	0.957891
-0.176305	0.96143
-0.183787	0.962491
-0.191269	0.962845
-0.221197	0.964614
-0.303497	0.965676
-0.310979	0.966737
-0.340906	0.968507
-0.378316	0.968861
-0.415725	0.971338
-0.453135	0.972045
-0.460616	0.973815
-0.520471	0.976999
-0.550399	0.978061
-0.565363	0.978415
-0.610254	0.982661
-0.625218	0.98443
-0.662627	0.991861
-0.729964	0.993277
-0.812264	0.994692
-0.924492	0.995046
-0.976865	0.997169
-1.044202	0.997877
-1.291104	0.998231
-1.328513	0.999646
-1.373404	1
&
1.970991	1.16959e-06
1.761499	2.33918e-06
1.709126	3.50877e-06
1.686680	4.67836e-06
1.671716	5.84795e-06
1.634307	7.01754e-06
1.604380	1.05263e-05
1.596898	1.16959e-05
1.589416	1.87135e-05
1.574452	1.9883e-05
1.566970	2.10526e-05
1.559488	2.22222e-05
1.552007	2.5731e-05
1.544525	2.69006e-05
1.492152	3.62573e-05
1.484670	4.5614e-05
1.477188	5.1462e-05
1.454742	5.84795e-05
1.447260	6.31579e-05
1.439778	6.54971e-05
1.424815	6.90058e-05
1.417333	7.1345e-05
1.409851	7.25146e-05
1.402369	7.48538e-05
1.394887	7.7193e-05
1.387405	7.95322e-05
1.379924	8.30409e-05
1.372442	8.77193e-05
1.364960	9.23977e-05
1.357478	0.000106433
1.349996	0.000115789
1.335032	0.000123977
1.320069	0.000136842
1.312587	0.000164912
1.305105	0.000168421
1.297623	0.000180117
1.290141	0.000195322
1.282659	0.00019883
1.275177	0.000202339
1.267695	0.000226901
1.260214	0.000244444
1.237768	0.000271345
1.230286	0.000284211
1.222804	0.000359064
1.215322	0.000387135
1.207841	0.000394152
1.200359	0.000425731
1.192877	0.000449123
1.185395	0.000481871
1.177913	0.000535673
1.170431	0.000575439
1.162949	0.000611696
1.155467	0.000721637
1.147986	0.000748538
1.140504	0.000782456
1.133022	0.000797661
1.125540	0.000825731
1.118058	0.000939181
1.110576	0.000977778
1.103094	0.00107251
1.095612	0.00111111
1.088131	0.0012152
1.080649	0.00133216
1.073167	0.00149357
1.065685	0.00176374
1.058203	0.00185965
1.050721	0.00203392
1.043239	0.00211111
1.035758	0.00222807
1.028276	0.00233801
1.020794	0.00243392
1.013312	0.00264678
1.005830	0.00287602
0.998348	0.00300117
0.990866	0.00361988
0.983384	0.00383041
0.975903	0.00426316
0.968421	0.00452047
0.960939	0.00498012
0.953457	0.00540351
0.945975	0.00576842
0.938493	0.00639532
0.931011	0.00666667
0.923529	0.00706667
0.916048	0.00740468
0.908566	0.00782339
0.901084	0.00808304
0.893602	0.00826784
0.886120	0.00856842
0.878638	0.00887018
0.871156	0.00899649
0.863675	0.00916023
0.856193	0.00925263
0.848711	0.00945146
0.841229	0.00956959
0.833747	0.00972982
0.826265	0.00978363
0.818783	0.00988187
0.811301	0.00994152
0.803820	0.010076
0.796338	0.0101298
0.788856	0.0103988
0.781374	0.0106047
0.773892	0.0107415
0.766410	0.0108795
0.758928	0.0110409
0.751446	0.0113801
0.743965	0.0116561
0.736483	0.0118912
0.729001	0.0121333
0.721519	0.0123778
0.714037	0.0126807
0.706555	0.0128795
0.699073	0.0135111
0.691592	0.0136889
0.684110	0.0140608
0.676628	0.0150374
0.669146	0.015924
0.661664	0.0165743
0.654182	0.0169123
0.646700	0.0172351
0.639218	0.0174901
0.631737	0.0176257
0.624255	0.0180199
0.616773	0.018338
0.609291	0.0186351
0.601809	0.0189193
0.594327	0.0190877
0.586845	0.0193649
0.579363	0.019538
0.571882	0.0198889
0.564400	0.0201556
0.556918	0.0206772
0.549436	0.0211018
0.541954	0.0214175
0.534472	0.0216596
0.526990	0.0218409
0.519509	0.0220339
0.512027	0.022283
0.504545	0.0225415
0.497063	0.0227298
0.489581	0.0229918
0.482099	0.0232901
0.474617	0.0234561
0.467135	0.0237158
0.459654	0.0239895
0.452172	0.0242655
0.444690	0.0244737
0.437208	0.0246515
0.429726	0.024814
0.422244	0.0250772
0.414762	0.0254678
0.407280	0.0258936
0.399799	0.0261123
0.392317	0.0268012
0.384835	0.0271029
0.377353	0.0279766
0.369871	0.0284807
0.362389	0.0287649
0.354907	0.0291883
0.347426	0.0294632
0.339944	0.0297895
0.332462	0.0299684
0.324980	0.0301029
0.317498	0.0306386
0.310016	0.0307579
0.302534	0.030883
0.295052	0.030917
0.287571	0.0311988
0.280089	0.0313556
0.272607	0.0314386
0.265125	0.0314912
0.257643	0.031614
0.250161	0.0317883
0.242679	0.0318468
0.235197	0.032007
0.227716	0.0321696
0.220234	0.0323439
0.212752	0.0324912
0.205270	0.032807
0.197788	0.0328971
0.190306	0.0331485
0.182824	0.0332573
0.175343	0.0334269
0.167861	0.0340854
0.160379	0.0343544
0.152897	0.0345673
0.145415	0.0347743
0.137933	0.0350608
0.130451	0.0354339
0.122969	0.0359544
0.115488	0.0368865
0.108006	0.0376398
0.100524	0.0380351
0.093042	0.0382982
0.085560	0.0384912
0.078078	0.0387789
0.070596	0.0391673
0.063114	0.0393462
0.055633	0.0396982
0.048151	0.0405637
0.040669	0.0408292
0.033187	0.0412339
0.025705	0.0415064
0.018223	0.0416643
0.010741	0.0418737
0.003260	0.0420854
-0.004222	0.961884
-0.011704	0.962083
-0.019186	0.962457
-0.026668	0.962581
-0.034150	0.96272
-0.041632	0.96286
-0.049114	0.963041
-0.056595	0.963161
-0.064077	0.963261
-0.071559	0.963389
-0.079041	0.96348
-0.086523	0.963643
-0.094005	0.963736
-0.101487	0.963869
-0.108969	0.96412
-0.116450	0.964349
-0.123932	0.964604
-0.131414	0.964863
-0.138896	0.965202
-0.146378	0.96572
-0.153860	0.96616
-0.161342	0.966488
-0.168823	0.966849
-0.176305	0.967494
-0.183787	0.967994
-0.191269	0.968411
-0.198751	0.968929
-0.206233	0.969299
-0.213715	0.969636
-0.221197	0.970088
-0.228678	0.970193
-0.236160	0.97048
-0.243642	0.970656
-0.251124	0.970861
-0.258606	0.971034
-0.266088	0.971254
-0.273570	0.971464
-0.281052	0.971839
-0.288533	0.97202
-0.296015	0.972249
-0.303497	0.972668
-0.310979	0.972996
-0.318461	0.973222
-0.325943	0.973377
-0.333425	0.973545
-0.340906	0.974027
-0.348388	0.974236
-0.355870	0.974419
-0.363352	0.974594
-0.370834	0.974768
-0.378316	0.97515
-0.385798	0.975387
-0.393280	0.975595
-0.400761	0.975736
-0.408243	0.975956
-0.415725	0.976418
-0.423207	0.976779
-0.430689	0.976971
-0.438171	0.977214
-0.445653	0.977475
-0.453135	0.977682
-0.460616	0.978098
-0.468098	0.978386
-0.475580	0.978729
-0.483062	0.979043
-0.490544	0.979385
-0.498026	0.979567
-0.505508	0.979733
-0.512989	0.980359
-0.520471	0.981154
-0.527953	0.981537
-0.535435	0.981943
-0.542917	0.982416
-0.550399	0.98284
-0.557881	0.983254
-0.565363	0.983848
-0.572844	0.984273
-0.580326	0.984642
-0.587808	0.985513
-0.595290	0.985778
-0.602772	0.986135
-0.610254	0.98683
-0.617736	0.987309
-0.625218	0.987745
-0.632699	0.988161
-0.640181	0.988436
-0.647663	0.988767
-0.655145	0.989042
-0.662627	0.990549
-0.670109	0.990702
-0.677591	0.990932
-0.685072	0.991104
-0.692554	0.991473
-0.700036	0.991854
-0.707518	0.992209
-0.715000	0.992373
-0.722482	0.99262
-0.729964	0.993104
-0.737446	0.993532
-0.744927	0.993839
-0.752409	0.994007
-0.759891	0.994263
-0.767373	0.994456
-0.774855	0.994606
-0.782337	0.994805
-0.789819	0.994913
-0.797301	0.994979
-0.804782	0.995097
-0.812264	0.995349
-0.819746	0.99555
-0.827228	0.995694
-0.834710	0.995749
-0.842192	0.995832
-0.849674	0.995992
-0.857155	0.996088
-0.864637	0.996201
-0.872119	0.996268
-0.879601	0.996387
-0.887083	0.996441
-0.894565	0.99646
-0.902047	0.996533
-0.909529	0.99663
-0.917010	0.996709
-0.924492	0.996774
-0.931974	0.996825
-0.939456	0.996861
-0.946938	0.996906
-0.954420	0.99697
-0.961902	0.997012
-0.969383	0.997042
-0.976865	0.997371
-0.984347	0.997463
-0.991829	0.997487
-0.999311	0.997491
-1.006793	0.997511
-1.014275	0.997557
-1.021757	0.997567
-1.029238	0.9976
-1.036720	0.997698
-1.044202	0.99782
-1.051684	0.997869
-1.059166	0.997936
-1.066648	0.997945
-1.074130	0.998026
-1.081612	0.998056
-1.089093	0.99807
-1.096575	0.998168
-1.104057	0.998206
-1.111539	0.998288
-1.119021	0.998303
-1.126503	0.998354
-1.133985	0.998404
-1.141466	0.998446
-1.148948	0.998495
-1.156430	0.998563
-1.163912	0.998578
-1.171394	0.998632
-1.178876	0.99864
-1.186358	0.998684
-1.193840	0.998718
-1.201321	0.998738
-1.208803	0.998752
-1.216285	0.998757
-1.223767	0.998843
-1.231249	0.998882
-1.238731	0.998899
-1.246213	0.99891
-1.253695	0.998949
-1.261176	0.999075
-1.268658	0.999108
-1.276140	0.999126
-1.283622	0.999152
-1.291104	0.999199
-1.298586	0.999221
-1.306068	0.999244
-1.313549	0.999255
-1.321031	0.999263
-1.328513	0.99945
-1.335995	0.999462
-1.343477	0.999477
-1.350959	0.999502
-1.358441	0.999516
-1.365923	0.999532
-1.373404	0.999581
-1.380886	0.999616
-1.388368	0.999626
-1.395850	0.99964
-1.403332	0.999658
-1.410814	0.999662
-1.418296	0.999664
-1.425778	0.999673
-1.433259	0.999682
-1.440741	0.999708
-1.455705	0.999711
-1.463187	0.999765
-1.470669	0.999767
-1.478151	0.999787
-1.485632	0.999813
-1.493114	0.999819
-1.500596	0.999826
-1.508078	0.999851
-1.515560	0.999857
-1.523042	0.999873
-1.530524	0.999874
-1.538006	0.999887
-1.552969	0.999894
-1.560451	0.999896
-1.567933	0.999899
-1.582897	0.999906
-1.590379	0.999916
-1.597861	0.999922
-1.605342	0.999924
-1.612824	0.999926
-1.620306	0.999946
-1.635270	0.999947
-1.642752	0.999952
-1.657715	0.999957
-1.665197	0.999967
-1.672679	0.999981
-1.680161	0.999982
-1.702607	0.999984
-1.710089	0.999986
-1.762462	0.999988
-1.792389	0.999991
-1.807353	0.999992
-1.822317	0.999994
-1.867208	0.999995
-1.927063	0.999996
-1.964472	0.999998
-2.009363	0.999999
-2.084182	1
&
```
