## Supplementary material for "All-at-once RNA folding with 3D motif prediction framed by evolutionary information": RF04302_mir-506.cacofold.helixcov

```
# RMs = 1 L = 82

# RM_HELIX NESTED 2-38 47-81, nbp = 34 nbp_cov = 0
# pvals: 0.771593,0.771593,0.771593,0.771593,0.771593,0.771593,0.771593,0.849666,0.771593,0.771593,0.771593,0.771593,0.771593,0.771593,0.771593,0.771593,0.771593,0.771593,0.771593,0.771593,0.771593,0.771593,0.771593,0.0338241,0.771593,0.771593,0.771593,0.0608175,0.771593,0.771593,0.771593,0.771593,0.855291,0.942338
# aggregated NONE
NESTED  :<<<<<<-<<<<<<<<<<<<<<<<<<<<--<<<<<<<<________>>>>>>>>>>>>>>>>>>>>>>>>>>>>->>>>>>:
        ::::::::::::::::::::::::::::::::::::::::::::::::::::::::::::::::::::::::::::::::::
```
