## Supplementary material for "All-at-once RNA folding with 3D motif prediction framed by evolutionary information": RF04302_mir-506.cacofold.power

```
# Power analysis of CaCoFold structure 
#
# Powertype = SINGLE SUBSTITUTIONS
# covary  left_pos      right_pos    substitutions      power
#----------------------------------------------------------------
          2		81		0		0.00
          3		80		0		0.00
          4		79		1		0.00
          5		78		4		0.07
          6		77		2		0.00
          7		76		0		0.00
          9		74		0		0.00
          10		73		2		0.00
          11		72		0		0.00
          12		71		2		0.00
          13		70		2		0.00
          14		69		0		0.00
          15		68		0		0.00
          16		67		3		0.02
          17		66		0		0.00
          18		65		0		0.00
          19		64		0		0.00
          20		63		1		0.00
          21		62		0		0.00
          22		61		2		0.00
          23		60		2		0.00
          24		59		0		0.00
          25		58		0		0.00
          26		57		4		0.07
          27		56		1		0.00
          28		55		0		0.00
          31		54		1		0.00
          32		53		3		0.02
          33		52		3		0.02
          34		51		4		0.07
          35		50		1		0.00
          36		49		0		0.00
          37		48		3		0.02
          38		47		2		0.00
#
# BPAIRS 34
# avg substitutions per BP  1.3
# BPAIRS expected to covary 0.3 +/- 0.5
# BPAIRS observed to covary 0
#
```
