## Supplementary material for "All-at-once RNA folding with 3D motif prediction framed by evolutionary information": RF04302_mir-506.helixcov

```
# RMs = 2 L = 82

# RM_HELIX NESTED 33-38 45-50, nbp = 5 nbp_cov = 0
# pvals: 0.771593,0.771593,0.771593,0.771593,0.942338
# aggregated NONE
NESTED  ::::::::::::::::::::::::::::::::<<-<<<______>>>->>::::::::::::::::::::::::::::::::
        ::::::::::::::::::::::::::::::::::::::::::::::::::::::::::::::::::::::::::::::::::

# RM_HELIX NESTED 2-29 54-81, nbp = 23 nbp_cov = 0
# pvals: 0.771593,0.771593,0.771593,0.771593,0.771593,0.771593,0.849666,0.771593,0.771593,0.771593,0.771593,0.771593,0.771593,0.771593,0.771593,0.771593,0.771593,0.771593,0.771593,0.771593,0.771593,0.771593,0.771593
# aggregated NONE
NESTED  :<<<-<<-<<<-<<<<<<<<<<-<<-<<<________________________>>>->>->>>>>>>>>>->>>->>->>>:
        ::::::::::::::::::::::::::::::::::::::::::::::::::::::::::::::::::::::::::::::::::
```
