## Supplementary material for "All-at-once RNA folding with 3D motif prediction framed by evolutionary information": RF04302_mir-506.power

```
# Power analysis of given structure 
#
# Powertype = SINGLE SUBSTITUTIONS
# covary  left_pos      right_pos    substitutions      power
#----------------------------------------------------------------
          2		81		0		0.00
          3		80		0		0.00
          4		79		1		0.00
          6		77		2		0.00
          7		76		0		0.00
          9		74		0		0.00
          10		73		2		0.00
          11		72		0		0.00
          13		70		2		0.00
          14		69		0		0.00
          15		68		0		0.00
          16		67		3		0.02
          17		66		0		0.00
          18		65		0		0.00
          19		64		0		0.00
          20		63		1		0.00
          21		62		0		0.00
          22		61		2		0.00
          24		59		0		0.00
          25		58		0		0.00
          27		56		1		0.00
          28		55		0		0.00
          29		54		2		0.00
          33		50		3		0.02
          34		49		0		0.00
          36		47		1		0.00
          37		46		1		0.00
          38		45		2		0.00
#
# BPAIRS 28
# avg substitutions per BP  0.8
# BPAIRS expected to covary 0.0 +/- 0.2
# BPAIRS observed to covary 0
#
```
