## Supplementary material for "All-at-once RNA folding with 3D motif prediction framed by evolutionary information": RF04302_mir-506.surv

```
0.001236	0.0357143
-0.011947	0.928571
-0.392724	0.964286
-0.978533	1
&
6.080472	0.000303674
6.021891	0.0012147
5.875438	0.00212572
5.758276	0.00303674
5.699695	0.00334042
5.377500	0.00364409
5.289629	0.00394777
5.201757	0.00425144
3.854395	0.00516247
3.707943	0.00546614
3.620072	0.00576981
3.385748	0.00607349
3.268586	0.00698451
3.239295	0.00759186
3.210005	0.00789554
3.151424	0.00819921
3.122133	0.00850288
3.092843	0.00880656
3.063553	0.00911023
3.034262	0.00941391
2.946391	0.0100213
2.477743	0.0103249
2.448453	0.0106286
2.360581	0.0109323
2.331291	0.011236
2.272710	0.012147
2.243419	0.013058
2.184838	0.0133617
2.126257	0.0142727
2.096967	0.01488
2.067676	0.0151837
2.038386	0.0154874
1.950514	0.0163984
1.862643	0.0167021
1.833353	0.0176131
1.804062	0.0182205
1.745481	0.0206499
1.657610	0.0209535
1.628319	0.0215609
1.569738	0.0224719
1.540448	0.0227756
1.452576	0.024294
1.335414	0.0255087
1.247543	0.026116
1.188962	0.027027
1.159672	0.0273307
1.101091	0.0276344
1.071800	0.0282417
1.042510	0.0288491
0.983929	0.0303674
0.925348	0.0309748
0.896057	0.0315821
0.866767	0.0321895
0.837476	0.0327968
0.808186	0.0331005
0.778895	0.0334042
0.749605	0.0337079
0.691024	0.0340115
0.661733	0.0343152
0.603153	0.0349226
0.515281	0.0352262
0.485991	0.0370483
0.427410	0.0388703
0.398119	0.0394777
0.368829	0.0397814
0.339538	0.0409961
0.310248	0.0419071
0.280957	0.0422108
0.251667	0.0434254
0.163795	0.0443365
0.134505	0.0458548
0.105214	0.0482842
0.075924	0.0507136
0.046633	0.051321
0.017343	0.0534467
-0.011947	0.877619
-0.041238	0.880049
-0.070528	0.886122
-0.099819	0.89007
-0.129109	0.896143
-0.158400	0.904039
-0.187690	0.908594
-0.216981	0.912238
-0.246271	0.913756
-0.275562	0.916793
-0.304852	0.918312
-0.334143	0.921956
-0.363433	0.925296
-0.392724	0.931066
-0.422014	0.932584
-0.451305	0.935925
-0.480595	0.936836
-0.509886	0.939872
-0.539176	0.941695
-0.568467	0.943213
-0.627048	0.944428
-0.656338	0.946857
-0.685628	0.947161
-0.714919	0.950197
-0.744209	0.951716
-0.773500	0.953234
-0.802790	0.957182
-0.832081	0.960522
-0.861371	0.962344
-0.890662	0.964166
-0.919952	0.965685
-0.949243	0.967507
-0.978533	0.969936
-1.007824	0.973277
-1.037114	0.97358
-1.066405	0.974795
-1.095695	0.977528
-1.124986	0.978135
-1.154276	0.982083
-1.212857	0.983905
-1.242148	0.984209
-1.271438	0.985424
-1.300728	0.986031
-1.359309	0.987549
-1.388600	0.98846
-1.417890	0.988764
-1.447181	0.989371
-1.476471	0.989979
-1.505762	0.990586
-1.535052	0.991193
-1.564343	0.991497
-1.622924	0.992712
-1.681505	0.993623
-1.798667	0.995445
-1.857248	0.995749
-1.974409	0.99666
-2.062281	0.996963
-2.091571	0.997571
-2.120862	0.998482
-2.238024	0.998785
-2.355186	0.999696
-2.648090	1
&
10.649786	1.50557e-06
10.620495	3.01114e-06
10.591205	4.51671e-06
10.561915	6.02228e-06
10.503334	7.52785e-06
10.474043	9.03342e-06
10.444753	1.0539e-05
10.356881	1.20446e-05
10.327591	1.35501e-05
10.239719	1.50557e-05
10.181138	1.65613e-05
10.122557	1.80668e-05
10.034686	1.95724e-05
9.976105	2.25836e-05
9.917524	2.55947e-05
9.858943	2.86058e-05
9.829653	3.46281e-05
9.800362	3.91448e-05
9.771072	4.51671e-05
9.741781	4.66727e-05
9.712491	4.96838e-05
9.683200	5.11894e-05
9.653910	5.2695e-05
9.624619	6.02228e-05
9.566038	6.17284e-05
9.536748	6.3234e-05
9.507457	6.92562e-05
9.478167	7.22674e-05
9.419586	7.3773e-05
9.390295	7.67841e-05
9.361005	8.13008e-05
9.331715	9.33454e-05
9.302424	0.000109907
9.273134	0.000115929
9.243843	0.000123457
9.214553	0.000127974
9.185262	0.000137007
9.155972	0.00014604
9.126681	0.000149051
9.097391	0.000153568
9.068100	0.000168624
9.038810	0.000182174
9.009519	0.000194219
8.980229	0.00019723
8.950938	0.000215297
8.921648	0.000219813
8.892357	0.000228847
8.863067	0.00023788
8.833776	0.000254441
8.804486	0.000269497
8.775195	0.000286058
8.745905	0.000301114
8.716615	0.000320687
8.687324	0.00032972
8.658034	0.000352304
8.628743	0.000359831
8.599453	0.000379404
8.570162	0.000392954
8.540872	0.000412526
8.511581	0.000424571
8.482291	0.000465221
8.453000	0.000466727
8.423710	0.00048931
8.394419	0.000511894
8.365129	0.000548028
8.335838	0.000557061
8.306548	0.000570611
8.277257	0.000593195
8.247967	0.000611262
8.218676	0.000650407
8.189386	0.00067299
8.160095	0.000689551
8.130805	0.000706113
8.101515	0.000725685
8.072224	0.000763324
8.042934	0.000787413
8.013643	0.000811503
7.984353	0.000823547
7.955062	0.000832581
7.925772	0.000853659
7.896481	0.000868714
7.867191	0.000900331
7.837900	0.000930443
7.808610	0.000951521
7.779319	0.000966576
7.750029	0.000974104
7.720738	0.000984643
7.691448	0.00100422
7.662157	0.00101777
7.632867	0.00103884
7.603576	0.00105992
7.574286	0.00107046
7.544995	0.00109003
7.515705	0.00110057
7.486415	0.00112767
7.457124	0.00114423
7.427834	0.0011623
7.398543	0.00117886
7.369253	0.00120295
7.339962	0.0012165
7.310672	0.00125113
7.281381	0.00126016
7.252091	0.00127672
7.222800	0.00130533
7.193510	0.00132039
7.164219	0.00133394
7.134929	0.00135351
7.105638	0.00136555
7.076348	0.00138512
7.047057	0.00141674
7.017767	0.00143933
6.988476	0.0014604
6.959186	0.00146793
6.929895	0.00147998
6.900605	0.00149804
6.871314	0.00153869
6.842024	0.00155676
6.812734	0.00157332
6.783443	0.00160193
6.754153	0.00162903
6.724862	0.00164559
6.695572	0.00167269
6.666281	0.0017028
6.636991	0.00174797
6.607700	0.00177958
6.578410	0.00182023
6.549119	0.00188347
6.519829	0.00193315
6.490538	0.00198284
6.461248	0.00205059
6.431957	0.00208973
6.402667	0.00213189
6.373376	0.00222674
6.344086	0.00232611
6.314795	0.00244354
6.285505	0.00257603
6.256214	0.00269196
6.226924	0.00282596
6.197634	0.00298555
6.168343	0.00316621
6.139053	0.00337699
6.109762	0.00358025
6.080472	0.00385426
6.051181	0.00405149
6.021891	0.00428937
5.992600	0.00449413
5.963310	0.00477567
5.934019	0.00507076
5.904729	0.00538392
5.875438	0.00571665
5.846148	0.00591087
5.816857	0.00607648
5.787567	0.00631737
5.758276	0.0065131
5.728986	0.00676001
5.699695	0.00703553
5.670405	0.00731105
5.641114	0.00738181
5.611824	0.00757754
5.582534	0.00776122
5.553243	0.00794038
5.523953	0.0081361
5.494662	0.00828516
5.465372	0.00846733
5.436081	0.00864348
5.406791	0.00882264
5.377500	0.0091087
5.348210	0.00931647
5.318919	0.0094595
5.289629	0.00957242
5.260338	0.00972599
5.231048	0.00985095
5.201757	0.00996236
5.172467	0.0101521
5.143176	0.0103162
5.113886	0.0104908
5.084595	0.0106098
5.055305	0.0107392
5.026014	0.0109033
4.996724	0.0110855
4.967434	0.0113234
4.938143	0.0115011
4.908853	0.0116516
4.879562	0.0117901
4.850272	0.0119452
4.820981	0.0120792
4.791691	0.0122538
4.762400	0.0123999
4.733110	0.0125399
4.703819	0.0126724
4.674529	0.0128139
4.645238	0.0129329
4.615948	0.0130503
4.586657	0.013237
4.557367	0.0133936
4.528076	0.0135245
4.498786	0.0136841
4.469495	0.0137955
4.440205	0.013916
4.410914	0.0140681
4.381624	0.0142141
4.352334	0.0143421
4.323043	0.0144911
4.293753	0.0146522
4.264462	0.0147892
4.235172	0.0149503
4.205881	0.0150843
4.176591	0.0151972
4.147300	0.0153463
4.118010	0.0154261
4.088719	0.0156083
4.059429	0.0157287
4.030138	0.0158612
4.000848	0.0159681
3.971557	0.0160991
3.942267	0.0161969
3.912976	0.0163595
3.883686	0.0164965
3.854395	0.016632
3.825105	0.0167389
3.795814	0.0168895
3.766524	0.0170385
3.737234	0.0171665
3.707943	0.017293
3.678653	0.0173878
3.649362	0.0175143
3.620072	0.0176558
3.590781	0.017826
3.561491	0.0180714
3.532200	0.0181903
3.502910	0.0183439
3.473619	0.0185276
3.444329	0.0187082
3.415038	0.0188919
3.385748	0.01905
3.356457	0.0192231
3.327167	0.0194068
3.297876	0.0195589
3.268586	0.0197034
3.239295	0.0198585
3.210005	0.0200226
3.180714	0.0201596
3.151424	0.0203403
3.122133	0.0204592
3.092843	0.0206052
3.063553	0.0207949
3.034262	0.0209335
3.004972	0.0211352
2.975681	0.0213189
2.946391	0.0214649
2.917100	0.021614
2.887810	0.0218458
2.858519	0.0220942
2.829229	0.0223592
2.799938	0.0225851
2.770648	0.0228199
2.741357	0.0230277
2.712067	0.0232927
2.682776	0.0235486
2.653486	0.0238241
2.624195	0.0241027
2.594905	0.0243571
2.565614	0.0246537
2.536324	0.0249036
2.507033	0.0251611
2.477743	0.0254712
2.448453	0.0257392
2.419162	0.0260268
2.389872	0.026352
2.360581	0.0267118
2.331291	0.0269979
2.302000	0.0272764
2.272710	0.0275369
2.243419	0.027832
2.214129	0.0281512
2.184838	0.0284989
2.155548	0.0288889
2.126257	0.0292216
2.096967	0.0296718
2.067676	0.0300994
2.038386	0.0304998
2.009095	0.0309003
1.979805	0.0313038
1.950514	0.0317254
1.921224	0.0321876
1.891933	0.0326393
1.862643	0.0330367
1.833353	0.0334041
1.804062	0.0338241
1.774772	0.0344911
1.745481	0.0355149
1.716191	0.0363144
1.686900	0.0368082
1.657610	0.0373141
1.628319	0.0377356
1.599029	0.0382535
1.569738	0.0387097
1.540448	0.039202
1.511157	0.0396101
1.481867	0.0401084
1.452576	0.040548
1.423286	0.0410373
1.393995	0.0415342
1.364705	0.0419813
1.335414	0.0424737
1.306124	0.0429584
1.276833	0.0434026
1.247543	0.0438874
1.218253	0.0443677
1.188962	0.0448389
1.159672	0.0454291
1.130381	0.0460434
1.101091	0.0467164
1.071800	0.047439
1.042510	0.0480939
1.013219	0.0488151
0.983929	0.0495212
0.954638	0.050268
0.925348	0.0509335
0.896057	0.0516125
0.866767	0.0522177
0.837476	0.0529675
0.808186	0.0535697
0.778895	0.0541719
0.749605	0.0547922
0.720314	0.0555435
0.691024	0.0561518
0.661733	0.0568458
0.632443	0.0574571
0.603153	0.0581331
0.573862	0.0587504
0.544572	0.0594188
0.515281	0.0601566
0.485991	0.0608175
0.456700	0.0615221
0.427410	0.0622749
0.398119	0.0629569
0.368829	0.0637549
0.339538	0.0645107
0.310248	0.0652213
0.280957	0.0659922
0.251667	0.066763
0.222376	0.0675309
0.193086	0.0683619
0.163795	0.0692532
0.134505	0.0702906
0.105214	0.0712993
0.075924	0.0723562
0.046633	0.0734267
0.017343	0.0746899
-0.011947	0.771593
-0.041238	0.777233
-0.070528	0.78358
-0.099819	0.790747
-0.129109	0.79729
-0.158400	0.804286
-0.187690	0.810729
-0.216981	0.816597
-0.246271	0.821996
-0.275562	0.82727
-0.304852	0.832683
-0.334143	0.838229
-0.363433	0.84386
-0.392724	0.849666
-0.422014	0.855291
-0.451305	0.86042
-0.480595	0.865684
-0.509886	0.870836
-0.539176	0.875938
-0.568467	0.880939
-0.597757	0.886031
-0.627048	0.890882
-0.656338	0.89569
-0.685628	0.90067
-0.714919	0.905477
-0.744209	0.910465
-0.773500	0.915047
-0.802790	0.919387
-0.832081	0.923958
-0.861371	0.928107
-0.890662	0.93217
-0.919952	0.935504
-0.949243	0.938874
-0.978533	0.942338
-1.007824	0.94533
-1.037114	0.948266
-1.066405	0.950751
-1.095695	0.953687
-1.124986	0.956344
-1.154276	0.958488
-1.183567	0.960537
-1.212857	0.962469
-1.242148	0.964333
-1.271438	0.965941
-1.300728	0.967751
-1.330019	0.96949
-1.359309	0.971293
-1.388600	0.972858
-1.417890	0.974393
-1.447181	0.975799
-1.476471	0.977207
-1.505762	0.978672
-1.535052	0.979851
-1.564343	0.980977
-1.593633	0.981974
-1.622924	0.982928
-1.652214	0.983902
-1.681505	0.984877
-1.710795	0.985787
-1.740086	0.986534
-1.769376	0.987326
-1.798667	0.987995
-1.827957	0.988699
-1.857248	0.989441
-1.886538	0.990104
-1.915828	0.990819
-1.945119	0.991403
-1.974409	0.991975
-2.003700	0.99252
-2.032990	0.993001
-2.062281	0.993347
-2.091571	0.993726
-2.120862	0.994127
-2.150152	0.994521
-2.179443	0.994877
-2.208733	0.995242
-2.238024	0.995574
-2.267314	0.995915
-2.296605	0.996207
-2.325895	0.996421
-2.355186	0.996685
-2.384476	0.996938
-2.413767	0.997141
-2.443057	0.997376
-2.472348	0.997555
-2.501638	0.997727
-2.530928	0.997897
-2.560219	0.998052
-2.589509	0.998252
-2.618800	0.998362
-2.648090	0.998487
-2.677381	0.998615
-2.706671	0.998704
-2.735962	0.998787
-2.765252	0.998878
-2.794543	0.998979
-2.823833	0.999056
-2.853124	0.999113
-2.882414	0.999192
-2.911705	0.999277
-2.940995	0.999348
-2.970286	0.999389
-2.999576	0.999453
-3.028867	0.999478
-3.058157	0.999545
-3.087448	0.999562
-3.116738	0.999616
-3.146028	0.999642
-3.175319	0.999657
-3.204609	0.999691
-3.233900	0.999721
-3.263190	0.999747
-3.292481	0.999764
-3.321771	0.999792
-3.351062	0.999801
-3.380352	0.999833
-3.409643	0.99984
-3.438933	0.999857
-3.468224	0.999874
-3.497514	0.999892
-3.526805	0.999901
-3.556095	0.999905
-3.585386	0.999917
-3.614676	0.999925
-3.643967	0.999943
-3.673257	0.999952
-3.702548	0.999955
-3.731838	0.999961
-3.761128	0.999962
-3.790419	0.99997
-3.819709	0.999976
-3.849000	0.999982
-3.878290	0.999985
-3.907581	0.999986
-3.995452	0.999988
-4.054033	0.999989
-4.083324	0.999991
-4.112614	0.999994
-4.288357	0.999995
-4.493390	0.999997
-4.522681	0.999998
-4.962038	1
&
31.563186	6.6e-28
31.533896	7.08885e-28
31.504605	7.6139e-28
31.475315	8.17784e-28
31.446024	8.78354e-28
31.416734	9.43409e-28
31.387443	1.01328e-27
31.358153	1.08833e-27
31.328862	1.16893e-27
31.299572	1.25551e-27
31.270281	1.34849e-27
31.240991	1.44836e-27
31.211701	1.55563e-27
31.182410	1.67083e-27
31.153120	1.79457e-27
31.123829	1.92747e-27
31.094539	2.07021e-27
31.065248	2.22352e-27
31.035958	2.38819e-27
31.006667	2.56504e-27
30.977377	2.75499e-27
30.948086	2.959e-27
30.918796	3.17812e-27
30.889505	3.41346e-27
30.860215	3.66623e-27
30.830924	3.93771e-27
30.801634	4.22929e-27
30.772343	4.54245e-27
30.743053	4.8788e-27
30.713762	5.24006e-27
30.684472	5.62806e-27
30.655181	6.04478e-27
30.625891	6.49235e-27
30.596601	6.97306e-27
30.567310	7.48935e-27
30.538020	8.04387e-27
30.508729	8.63943e-27
30.479439	9.27908e-27
30.450148	9.96608e-27
30.420858	1.07039e-26
30.391567	1.14964e-26
30.362277	1.23476e-26
30.332986	1.32617e-26
30.303696	1.42435e-26
30.274405	1.5298e-26
30.245115	1.64305e-26
30.215824	1.76469e-26
30.186534	1.89533e-26
30.157243	2.03564e-26
30.127953	2.18633e-26
30.098662	2.34818e-26
30.069372	2.52201e-26
30.040081	2.7087e-26
30.010791	2.90921e-26
29.981501	3.12456e-26
29.952210	3.35585e-26
29.922920	3.60426e-26
29.893629	3.87105e-26
29.864339	4.15758e-26
29.835048	4.46532e-26
29.805758	4.79584e-26
29.776467	5.15081e-26
29.747177	5.53205e-26
29.717886	5.94151e-26
29.688596	6.38127e-26
29.659305	6.85357e-26
29.630015	7.36082e-26
29.600724	7.90561e-26
29.571434	8.49071e-26
29.542143	9.1191e-26
29.512853	9.794e-26
29.483562	1.05188e-25
29.454272	1.12973e-25
29.424981	1.21334e-25
29.395691	1.30313e-25
29.366400	1.39957e-25
29.337110	1.50314e-25
29.307820	1.61438e-25
29.278529	1.73384e-25
29.249239	1.86215e-25
29.219948	1.99994e-25
29.190658	2.14794e-25
29.161367	2.30688e-25
29.132077	2.47758e-25
29.102786	2.66091e-25
29.073496	2.8578e-25
29.044205	3.06926e-25
29.014915	3.29636e-25
28.985624	3.54026e-25
28.956334	3.80221e-25
28.927043	4.08353e-25
28.897753	4.38567e-25
28.868462	4.71015e-25
28.839172	5.05864e-25
28.809881	5.43291e-25
28.780591	5.83486e-25
28.751300	6.26654e-25
28.722010	6.73016e-25
28.692720	7.22807e-25
28.663429	7.7628e-25
28.634139	8.33709e-25
28.604848	8.95386e-25
28.575558	9.61624e-25
28.546267	1.03276e-24
28.516977	1.10916e-24
28.487686	1.19121e-24
28.458396	1.27933e-24
28.429105	1.37396e-24
28.399815	1.4756e-24
28.370524	1.58475e-24
28.341234	1.70197e-24
28.311943	1.82786e-24
28.282653	1.96306e-24
28.253362	2.10826e-24
28.224072	2.2642e-24
28.194781	2.43167e-24
28.165491	2.61152e-24
28.136200	2.80467e-24
28.106910	3.01211e-24
28.077620	3.23488e-24
28.048329	3.47413e-24
28.019039	3.73107e-24
27.989748	4.007e-24
27.960458	4.30334e-24
27.931167	4.62159e-24
27.901877	4.96337e-24
27.872586	5.33042e-24
27.843296	5.72461e-24
27.814005	6.14794e-24
27.784715	6.60257e-24
27.755424	7.09082e-24
27.726134	7.61516e-24
27.696843	8.17826e-24
27.667553	8.783e-24
27.638262	9.43244e-24
27.608972	1.01299e-23
27.579681	1.08789e-23
27.550391	1.16833e-23
27.521100	1.25471e-23
27.491810	1.34748e-23
27.462520	1.44711e-23
27.433229	1.5541e-23
27.403939	1.669e-23
27.374648	1.7924e-23
27.345358	1.92491e-23
27.316067	2.06722e-23
27.286777	2.22005e-23
27.257486	2.38417e-23
27.228196	2.56043e-23
27.198905	2.74971e-23
27.169615	2.95298e-23
27.140324	3.17127e-23
27.111034	3.4057e-23
27.081743	3.65745e-23
27.052453	3.92781e-23
27.023162	4.21815e-23
26.993872	4.52995e-23
26.964581	4.86478e-23
26.935291	5.22436e-23
26.906000	5.61051e-23
26.876710	6.0252e-23
26.847420	6.47053e-23
26.818129	6.94877e-23
26.788839	7.46234e-23
26.759548	8.01387e-23
26.730258	8.60614e-23
26.700967	9.24218e-23
26.671677	9.92521e-23
26.642386	1.06587e-22
26.613096	1.14464e-22
26.583805	1.22923e-22
26.554515	1.32007e-22
26.525224	1.41762e-22
26.495934	1.52237e-22
26.466643	1.63487e-22
26.437353	1.75568e-22
26.408062	1.88541e-22
26.378772	2.02472e-22
26.349481	2.17433e-22
26.320191	2.33499e-22
26.290900	2.50752e-22
26.261610	2.69279e-22
26.232320	2.89174e-22
26.203029	3.10539e-22
26.173739	3.33483e-22
26.144448	3.58121e-22
26.115158	3.84578e-22
26.085867	4.1299e-22
26.056577	4.43501e-22
26.027286	4.76264e-22
25.997996	5.11448e-22
25.968705	5.4923e-22
25.939415	5.89802e-22
25.910124	6.33371e-22
25.880834	6.80157e-22
25.851543	7.30399e-22
25.822253	7.84351e-22
25.792962	8.42286e-22
25.763672	9.045e-22
25.734381	9.71308e-22
25.705091	1.04305e-21
25.675800	1.12009e-21
25.646510	1.20282e-21
25.617219	1.29165e-21
25.587929	1.38705e-21
25.558639	1.48948e-21
25.529348	1.59949e-21
25.500058	1.71761e-21
25.470767	1.84445e-21
25.441477	1.98066e-21
25.412186	2.12693e-21
25.382896	2.28399e-21
25.353605	2.45265e-21
25.324315	2.63375e-21
25.295024	2.82823e-21
25.265734	3.03707e-21
25.236443	3.26132e-21
25.207153	3.50212e-21
25.177862	3.7607e-21
25.148572	4.03836e-21
25.119281	4.33652e-21
25.089991	4.65669e-21
25.060700	5.00049e-21
25.031410	5.36966e-21
25.002119	5.76608e-21
24.972829	6.19176e-21
24.943539	6.64885e-21
24.914248	7.13968e-21
24.884958	7.66673e-21
24.855667	8.23267e-21
24.826377	8.84038e-21
24.797086	9.49293e-21
24.767796	1.01936e-20
24.738505	1.09461e-20
24.709215	1.1754e-20
24.679924	1.26215e-20
24.650634	1.35531e-20
24.621343	1.45534e-20
24.592053	1.56275e-20
24.562762	1.67809e-20
24.533472	1.80193e-20
24.504181	1.93491e-20
24.474891	2.0777e-20
24.445600	2.23103e-20
24.416310	2.39567e-20
24.387019	2.57245e-20
24.357729	2.76228e-20
24.328439	2.96611e-20
24.299148	3.18497e-20
24.269858	3.41998e-20
24.240567	3.67232e-20
24.211277	3.94328e-20
24.181986	4.23422e-20
24.152696	4.54662e-20
24.123405	4.88206e-20
24.094115	5.24224e-20
24.064824	5.62899e-20
24.035534	6.04426e-20
24.006243	6.49015e-20
23.976953	6.96893e-20
23.947662	7.48302e-20
23.918372	8.03501e-20
23.889081	8.62771e-20
23.859791	9.26412e-20
23.830500	9.94745e-20
23.801210	1.06812e-19
23.771919	1.1469e-19
23.742629	1.23149e-19
23.713339	1.32232e-19
23.684048	1.41984e-19
23.654758	1.52456e-19
23.625467	1.63699e-19
23.596177	1.75771e-19
23.566886	1.88734e-19
23.537596	2.02652e-19
23.508305	2.17596e-19
23.479015	2.33641e-19
23.449724	2.50869e-19
23.420434	2.69368e-19
23.391143	2.89229e-19
23.361853	3.10555e-19
23.332562	3.33453e-19
23.303272	3.58038e-19
23.273981	3.84435e-19
23.244691	4.12777e-19
23.215400	4.43209e-19
23.186110	4.75883e-19
23.156819	5.10965e-19
23.127529	5.48632e-19
23.098239	5.89075e-19
23.068948	6.32498e-19
23.039658	6.79121e-19
23.010367	7.29179e-19
22.981077	7.82925e-19
22.951786	8.40632e-19
22.922496	9.0259e-19
22.893205	9.69113e-19
22.863915	1.04054e-18
22.834624	1.11722e-18
22.805334	1.19956e-18
22.776043	1.28796e-18
22.746753	1.38287e-18
22.717462	1.48478e-18
22.688172	1.59419e-18
22.658881	1.71166e-18
22.629591	1.83778e-18
22.600300	1.97319e-18
22.571010	2.11858e-18
22.541719	2.27467e-18
22.512429	2.44226e-18
22.483139	2.62219e-18
22.453848	2.81538e-18
22.424558	3.02279e-18
22.395267	3.24547e-18
22.365977	3.48455e-18
22.336686	3.74123e-18
22.307396	4.01682e-18
22.278105	4.3127e-18
22.248815	4.63036e-18
22.219524	4.97141e-18
22.190234	5.33757e-18
22.160943	5.73069e-18
22.131653	6.15274e-18
22.102362	6.60587e-18
22.073072	7.09236e-18
22.043781	7.61466e-18
22.014491	8.1754e-18
21.985200	8.77742e-18
21.955910	9.42375e-18
21.926619	1.01177e-17
21.897329	1.08626e-17
21.868038	1.16624e-17
21.838748	1.25211e-17
21.809458	1.3443e-17
21.780167	1.44327e-17
21.750877	1.54952e-17
21.721586	1.66359e-17
21.692296	1.78606e-17
21.663005	1.91753e-17
21.633715	2.05868e-17
21.604424	2.21022e-17
21.575134	2.3729e-17
21.545843	2.54756e-17
21.516553	2.73506e-17
21.487262	2.93636e-17
21.457972	3.15246e-17
21.428681	3.38447e-17
21.399391	3.63354e-17
21.370100	3.90092e-17
21.340810	4.18798e-17
21.311519	4.49615e-17
21.282229	4.82698e-17
21.252938	5.18215e-17
21.223648	5.56344e-17
21.194358	5.97277e-17
21.165067	6.41219e-17
21.135777	6.88393e-17
21.106486	7.39036e-17
21.077196	7.93403e-17
21.047905	8.51767e-17
21.018615	9.14423e-17
20.989324	9.81685e-17
20.960034	1.05389e-16
20.930743	1.13141e-16
20.901453	1.21462e-16
20.872162	1.30395e-16
20.842872	1.39985e-16
20.813581	1.5028e-16
20.784291	1.61331e-16
20.755000	1.73195e-16
20.725710	1.8593e-16
20.696419	1.99602e-16
20.667129	2.14278e-16
20.637838	2.30033e-16
20.608548	2.46945e-16
20.579258	2.65101e-16
20.549967	2.8459e-16
20.520677	3.05511e-16
20.491386	3.2797e-16
20.462096	3.52079e-16
20.432805	3.77958e-16
20.403515	4.05739e-16
20.374224	4.35561e-16
20.344934	4.67574e-16
20.315643	5.01938e-16
20.286353	5.38826e-16
20.257062	5.78424e-16
20.227772	6.2093e-16
20.198481	6.66558e-16
20.169191	7.15536e-16
20.139900	7.68112e-16
20.110610	8.24548e-16
20.081319	8.85129e-16
20.052029	9.50158e-16
20.022738	1.01996e-15
19.993448	1.09489e-15
19.964158	1.17532e-15
19.934867	1.26165e-15
19.905577	1.35433e-15
19.876286	1.4538e-15
19.846996	1.56058e-15
19.817705	1.67519e-15
19.788415	1.79822e-15
19.759124	1.93028e-15
19.729834	2.07203e-15
19.700543	2.22418e-15
19.671253	2.3875e-15
19.641962	2.5628e-15
19.612672	2.75097e-15
19.583381	2.95294e-15
19.554091	3.16973e-15
19.524800	3.40243e-15
19.495510	3.6522e-15
19.466219	3.92029e-15
19.436929	4.20804e-15
19.407638	4.51691e-15
19.378348	4.84843e-15
19.349058	5.20427e-15
19.319767	5.58621e-15
19.290477	5.99615e-15
19.261186	6.43616e-15
19.231896	6.90844e-15
19.202605	7.41535e-15
19.173315	7.95943e-15
19.144024	8.5434e-15
19.114734	9.17019e-15
19.085443	9.84292e-15
19.056153	1.0565e-14
19.026862	1.134e-14
18.997572	1.21718e-14
18.968281	1.30645e-14
18.938991	1.40227e-14
18.909700	1.50512e-14
18.880410	1.61549e-14
18.851119	1.73396e-14
18.821829	1.86111e-14
18.792538	1.99758e-14
18.763248	2.14404e-14
18.733958	2.30124e-14
18.704667	2.46995e-14
18.675377	2.65103e-14
18.646086	2.84537e-14
18.616796	3.05394e-14
18.587505	3.27779e-14
18.558215	3.51803e-14
18.528924	3.77587e-14
18.499634	4.0526e-14
18.470343	4.34958e-14
18.441053	4.66832e-14
18.411762	5.01039e-14
18.382472	5.37751e-14
18.353181	5.7715e-14
18.323891	6.19434e-14
18.294600	6.64813e-14
18.265310	7.13514e-14
18.236019	7.6578e-14
18.206729	8.21871e-14
18.177438	8.82067e-14
18.148148	9.46668e-14
18.118857	1.016e-13
18.089567	1.0904e-13
18.060277	1.17024e-13
18.030986	1.25593e-13
18.001696	1.34789e-13
17.972405	1.44657e-13
17.943115	1.55247e-13
17.913824	1.66612e-13
17.884534	1.78808e-13
17.855243	1.91896e-13
17.825953	2.05941e-13
17.796662	2.21013e-13
17.767372	2.37187e-13
17.738081	2.54543e-13
17.708791	2.73169e-13
17.679500	2.93156e-13
17.650210	3.14605e-13
17.620919	3.37621e-13
17.591629	3.62319e-13
17.562338	3.88823e-13
17.533048	4.17263e-13
17.503757	4.47782e-13
17.474467	4.8053e-13
17.445177	5.15672e-13
17.415886	5.5338e-13
17.386596	5.93844e-13
17.357305	6.37263e-13
17.328015	6.83854e-13
17.298724	7.33848e-13
17.269434	7.87493e-13
17.240143	8.45055e-13
17.210853	9.06821e-13
17.181562	9.73096e-13
17.152272	1.04421e-12
17.122981	1.12052e-12
17.093691	1.20239e-12
17.064400	1.29025e-12
17.035110	1.38451e-12
17.005819	1.48566e-12
16.976529	1.59418e-12
16.947238	1.71063e-12
16.917948	1.83557e-12
16.888657	1.96962e-12
16.859367	2.11346e-12
16.830077	2.26779e-12
16.800786	2.43337e-12
16.771496	2.61104e-12
16.742205	2.80166e-12
16.712915	3.00617e-12
16.683624	3.22561e-12
16.654334	3.46104e-12
16.625043	3.71363e-12
16.595753	3.98464e-12
16.566462	4.2754e-12
16.537172	4.58735e-12
16.507881	4.92204e-12
16.478591	5.28112e-12
16.449300	5.66636e-12
16.420010	6.07967e-12
16.390719	6.52308e-12
16.361429	6.9988e-12
16.332138	7.50917e-12
16.302848	8.05671e-12
16.273557	8.64412e-12
16.244267	9.27431e-12
16.214977	9.95038e-12
16.185686	1.06757e-11
16.156396	1.14538e-11
16.127105	1.22885e-11
16.097815	1.3184e-11
16.068524	1.41446e-11
16.039234	1.51752e-11
16.009943	1.62807e-11
15.980653	1.74666e-11
15.951362	1.87389e-11
15.922072	2.01036e-11
15.892781	2.15677e-11
15.863491	2.31382e-11
15.834200	2.48229e-11
15.804910	2.66301e-11
15.775619	2.85686e-11
15.746329	3.06481e-11
15.717038	3.28787e-11
15.687748	3.52714e-11
15.658457	3.7838e-11
15.629167	4.05911e-11
15.599877	4.35442e-11
15.570586	4.67119e-11
15.541296	5.01096e-11
15.512005	5.3754e-11
15.482715	5.76631e-11
15.453424	6.18561e-11
15.424134	6.63534e-11
15.394843	7.11772e-11
15.365553	7.63512e-11
15.336262	8.19006e-11
15.306972	8.78527e-11
15.277681	9.42367e-11
15.248391	1.01084e-10
15.219100	1.08428e-10
15.189810	1.16304e-10
15.160519	1.24752e-10
15.131229	1.33812e-10
15.101938	1.43529e-10
15.072648	1.5395e-10
15.043357	1.65127e-10
15.014067	1.77114e-10
14.984777	1.89969e-10
14.955486	2.03756e-10
14.926196	2.18541e-10
14.896905	2.34398e-10
14.867615	2.51403e-10
14.838324	2.69639e-10
14.809034	2.89195e-10
14.779743	3.10167e-10
14.750453	3.32657e-10
14.721162	3.56775e-10
14.691872	3.82638e-10
14.662581	4.10372e-10
14.633291	4.40112e-10
14.604000	4.72003e-10
14.574710	5.06201e-10
14.545419	5.42871e-10
14.516129	5.82192e-10
14.486838	6.24355e-10
14.457548	6.69565e-10
14.428257	7.18042e-10
14.398967	7.70022e-10
14.369676	8.25756e-10
14.340386	8.85515e-10
14.311096	9.4959e-10
14.281805	1.01829e-09
14.252515	1.09195e-09
14.223224	1.17093e-09
14.193934	1.2556e-09
14.164643	1.34639e-09
14.135353	1.44372e-09
14.106062	1.54807e-09
14.076772	1.65995e-09
14.047481	1.77989e-09
14.018191	1.90848e-09
13.988900	2.04634e-09
13.959610	2.19413e-09
13.930319	2.35257e-09
13.901029	2.52242e-09
13.871738	2.7045e-09
13.842448	2.89969e-09
13.813157	3.10894e-09
13.783867	3.33324e-09
13.754576	3.57368e-09
13.725286	3.83142e-09
13.695996	4.1077e-09
13.666705	4.40384e-09
13.637415	4.72128e-09
13.608124	5.06153e-09
13.578834	5.42624e-09
13.549543	5.81715e-09
13.520253	6.23614e-09
13.490962	6.68522e-09
13.461672	7.16655e-09
13.432381	7.68242e-09
13.403091	8.23532e-09
13.373800	8.82789e-09
13.344510	9.46297e-09
13.315219	1.01436e-08
13.285929	1.0873e-08
13.256638	1.16547e-08
13.227348	1.24925e-08
13.198057	1.33902e-08
13.168767	1.43522e-08
13.139476	1.53832e-08
13.110186	1.64879e-08
13.080896	1.76717e-08
13.051605	1.89402e-08
13.022315	2.02995e-08
12.993024	2.17559e-08
12.963734	2.33165e-08
12.934443	2.49886e-08
12.905153	2.67802e-08
12.875862	2.86997e-08
12.846572	3.07563e-08
12.817281	3.29598e-08
12.787991	3.53204e-08
12.758700	3.78495e-08
12.729410	4.0559e-08
12.700119	4.34617e-08
12.670829	4.65712e-08
12.641538	4.99023e-08
12.612248	5.34707e-08
12.582957	5.72931e-08
12.553667	6.13877e-08
12.524376	6.57736e-08
12.495086	7.04715e-08
12.465796	7.55034e-08
12.436505	8.0893e-08
12.407215	8.66656e-08
12.377924	9.28482e-08
12.348634	9.94698e-08
12.319343	1.06561e-07
12.290053	1.14156e-07
12.260762	1.22289e-07
12.231472	1.30999e-07
12.202181	1.40326e-07
12.172891	1.50314e-07
12.143600	1.61009e-07
12.114310	1.72461e-07
12.085019	1.84723e-07
12.055729	1.97852e-07
12.026438	2.1191e-07
11.997148	2.2696e-07
11.967857	2.43073e-07
11.938567	2.60324e-07
11.909276	2.78791e-07
11.879986	2.98561e-07
11.850696	3.19725e-07
11.821405	3.42379e-07
11.792115	3.66629e-07
11.762824	3.92585e-07
11.733534	4.20367e-07
11.704243	4.50102e-07
11.674953	4.81926e-07
11.645662	5.15986e-07
11.616372	5.52435e-07
11.587081	5.91442e-07
11.557791	6.33183e-07
11.528500	6.77849e-07
11.499210	7.25642e-07
11.469919	7.7678e-07
11.440629	8.31493e-07
11.411338	8.90031e-07
11.382048	9.52657e-07
11.352757	1.01965e-06
11.323467	1.09132e-06
11.294176	1.16799e-06
11.264886	1.25e-06
11.235596	1.33771e-06
11.206305	1.43152e-06
11.177015	1.53185e-06
11.147724	1.63915e-06
11.118434	1.7539e-06
11.089143	1.8766e-06
11.059853	2.0078e-06
11.030562	2.14809e-06
11.001272	2.29807e-06
10.971981	2.45842e-06
10.942691	2.62984e-06
10.913400	2.81308e-06
10.884110	3.00894e-06
10.854819	3.21829e-06
10.825529	3.44204e-06
10.796238	3.68116e-06
10.766948	3.93669e-06
10.737657	4.20974e-06
10.708367	4.50149e-06
10.679076	4.8132e-06
10.649786	5.1462e-06
10.620495	5.50193e-06
10.591205	5.88191e-06
10.561915	6.28776e-06
10.532624	6.72121e-06
10.503334	7.18409e-06
10.474043	7.67835e-06
10.444753	8.20609e-06
10.415462	8.76952e-06
10.386172	9.37099e-06
10.356881	1.0013e-05
10.327591	1.06983e-05
10.298300	1.14295e-05
10.269010	1.22099e-05
10.239719	1.30425e-05
10.210429	1.39308e-05
10.181138	1.48784e-05
10.151848	1.58891e-05
10.122557	1.6967e-05
10.093267	1.81165e-05
10.063976	1.9342e-05
10.034686	2.06485e-05
10.005395	2.20411e-05
9.976105	2.35253e-05
9.946815	2.51069e-05
9.917524	2.6792e-05
9.888234	2.85871e-05
9.858943	3.0499e-05
9.829653	3.25351e-05
9.800362	3.47029e-05
9.771072	3.70106e-05
9.741781	3.94667e-05
9.712491	4.20802e-05
9.683200	4.48607e-05
9.653910	4.78181e-05
9.624619	5.0963e-05
9.595329	5.43065e-05
9.566038	5.78602e-05
9.536748	6.16364e-05
9.507457	6.56477e-05
9.478167	6.99078e-05
9.448876	7.44306e-05
9.419586	7.92307e-05
9.390295	8.43234e-05
9.361005	8.97248e-05
9.331715	9.54512e-05
9.302424	0.00010152
9.273134	0.000107948
9.243843	0.000114755
9.214553	0.000121959
9.185262	0.000129579
9.155972	0.000137635
9.126681	0.000146147
9.097391	0.000155135
9.068100	0.000164619
9.038810	0.000174619
9.009519	0.000185155
8.980229	0.000196247
8.950938	0.000207911
8.921648	0.000220166
8.892357	0.000233027
8.863067	0.000246506
8.833776	0.000260614
8.804486	0.000275358
8.775195	0.000290737
8.745905	0.000306749
8.716615	0.000323382
8.687324	0.000340614
8.658034	0.000358412
8.628743	0.000376729
8.599453	0.000395497
8.570162	0.000414627
8.540872	0.000433995
8.511581	0.000453438
8.482291	0.000472733
8.453000	0.000491576
8.423710	0.000509534
8.394419	0.00052596
8.365129	0.00053975
&
```
