## Supplementary material for "All-at-once RNA folding with 3D motif prediction framed by evolutionary information": RF04303_MIR162_2.cacofold.helixcov

```
# RMs = 4 L = 159

# RM_HELIX NESTED 34-51 57-80, nbp = 18 nbp_cov = 0
# pvals: 0.698914,0.698914,0.698914,0.698914,0.698914,0.698914,0.144422,0.144422,0.00149476,0.698914,0.066719,0.698914,0.144422,0.0685618,0.996769,0.698914,0.698914,0.144422
# aggregated NONE
NESTED  :::::::::::::::::::::::::::::::::<<<<<<<<<<<<<<<<<<_____>>>>>>>>>>>>>>>>>>::::::::::::::::::::::::::::::::::::::::::::::::::::::::::::::::
        ::::::::::::::::::::::::::::::::::::::::::::::::::::::::::::::::::::::::::::::::::::::::::::::::::::::::::::::::::::::::::::::::::::::::::

# RM_HELIX NESTED 88-102 111-115, nbp = 5 nbp_cov = 0
# pvals: 0.984692,0.0584243,0.698914,0.77503,0.048784
# aggregated NONE
NESTED  :::::::::::::::::::::::::::::::::::::::::::::::::::::::::::::::::::::::::::::::::<<<<<________>>>>>:::::::::::::::::::::::::::::::::::::::
        ::::::::::::::::::::::::::::::::::::::::::::::::::::::::::::::::::::::::::::::::::::::::::::::::::::::::::::::::::::::::::::::::::::::::::

# RM_HELIX NESTED 28-32 128-132, nbp = 5 nbp_cov = 0
# pvals: 0.698914,0.698914,0.698914,0.698914,0.0205437
# aggregated NONE
NESTED  :::::::::::::::::::::::::::<<<<<__________________________________________________________________________>>>>>:::::::::::::::::::::::::::
        ::::::::::::::::::::::::::::::::::::::::::::::::::::::::::::::::::::::::::::::::::::::::::::::::::::::::::::::::::::::::::::::::::::::::::

# RM_HELIX NESTED 3-25 135-157, nbp = 21 nbp_cov = 0
# pvals: 0.698914,0.809436,0.698914,0.698914,0.698914,0.698914,0.698914,0.698914,0.698914,0.698914,0.698914,0.698914,0.698914,0.698914,0.698914,0.698914,0.698914,0.698914,0.698914,0.698914,0.698914
# aggregated NONE
NESTED  ::<<<<<-<<<<-<<<<<<<<<<<<________________________________________________________________________________________>>>>>>>>>>>>->>>>->>>>>::
        ::::::::::::::::::::::::::::::::::::::::::::::::::::::::::::::::::::::::::::::::::::::::::::::::::::::::::::::::::::::::::::::::::::::::::
```
