## Supplementary material for "All-at-once RNA folding with 3D motif prediction framed by evolutionary information": RF04303_MIR162_2.cacofold.power

```
# Power analysis of CaCoFold structure
#
# Powertype = SINGLE SUBSTITUTIONS
# covary left_pos right_pos substitutions power
#----------------------------------------------------------------
3		157		0		0.00
4		156		1		0.00
5		155		0		0.00
6		154		0		0.00
7		153		0		0.00
9		151		0		0.00
10		150		0		0.00
11		149		0		0.00
12		148		0		0.00
14		146		0		0.00
15		145		0		0.00
16		144		1		0.00
17		143		0		0.00
18		142		0		0.00
19		141		0		0.00
20		140		0		0.00
21		139		0		0.00
22		138		0		0.00
23		137		0		0.00
24		136		1		0.00
25		135		0		0.00
28		132		0		0.00
29		131		0		0.00
30		130		0		0.00
31		129		0		0.00
32		128		2		0.00
34		80		2		0.00
35		79		2		0.00
36		78		1		0.00
37		77		1		0.00
38		76		3		0.02
39		75		2		0.00
40		74		2		0.00
41		73		2		0.00
42		72		3		0.02
43		71		1		0.00
44		70		2		0.00
45		69		2		0.00
46		68		1		0.00
47		67		3		0.02
48		60		4		0.07
49		59		1		0.00
50		58		1		0.00
51		57		2		0.00
88		115		4		0.07
89		114		4		0.07
90		113		0		0.00
101		112		1		0.00
102		111		3		0.02
#
# BPAIRS 49
# avg substitutions per BP 1.1
# BPAIRS expected to covary 0.3 +/- 0.5
# BPAIRS observed to covary 0
#
```
