## Supplementary material for "All-at-once RNA folding with 3D motif prediction framed by evolutionary information": RF04303_MIR162_2.surv

```
1.315760	0.0322581
-0.009801	0.967742
-0.122958	1
&
5.615748	0.000106135
5.486425	0.000212269
4.710487	0.000318404
4.451841	0.000424538
4.419511	0.000530673
4.322519	0.000636807
4.306353	0.000742942
4.144699	0.000849077
3.934550	0.000955211
3.772896	0.00106135
3.611242	0.00116748
3.498085	0.00127361
3.255604	0.00137975
3.174777	0.00148588
3.142446	0.00159202
3.045454	0.00169815
3.029289	0.00191042
2.964627	0.00201656
2.770643	0.00212269
2.754478	0.00222883
2.722147	0.00233496
2.673651	0.0024411
2.657485	0.00265336
2.608989	0.0027595
2.560493	0.00286563
2.544328	0.00297177
2.528162	0.0030779
2.447336	0.00318404
2.415005	0.00329017
2.366509	0.00360858
2.334178	0.00371471
2.285682	0.00403311
2.269516	0.00413925
2.237186	0.00456379
2.204855	0.00466992
2.188690	0.00477606
2.172524	0.00498833
2.140193	0.00509446
2.124028	0.00520059
2.091697	0.005519
2.059367	0.00562513
2.027036	0.0058374
2.010871	0.00594354
1.994705	0.00615581
1.946209	0.00626194
1.930044	0.00636807
1.913878	0.00647421
1.881548	0.00658034
1.865382	0.00668648
1.800721	0.00689875
1.784555	0.00721715
1.768390	0.00753556
1.719894	0.00774782
1.703728	0.00796009
1.687563	0.00806623
1.671398	0.00817236
1.655232	0.00849077
1.606736	0.0085969
1.590571	0.00870304
1.558240	0.00880917
1.542075	0.0089153
1.525909	0.00902144
1.509744	0.00923371
1.493579	0.00965825
1.477413	0.0100828
1.461248	0.0102951
1.445083	0.0104012
1.428917	0.0108257
1.412752	0.0109319
1.396586	0.0111441
1.380421	0.0117809
1.364256	0.0118871
1.348090	0.0119932
1.331925	0.0124177
1.315760	0.0129484
1.299594	0.0130546
1.283429	0.013373
1.267263	0.0135852
1.251098	0.0141159
1.234933	0.0143282
1.218767	0.0145404
1.202602	0.014965
1.186437	0.0153895
1.170271	0.0158141
1.154106	0.0162386
1.137940	0.016557
1.121775	0.0167693
1.105610	0.0171938
1.073279	0.0172999
1.057114	0.0174061
1.040948	0.0177245
1.024783	0.0179367
1.008618	0.018149
0.992452	0.0185736
0.976287	0.018892
0.960121	0.0189981
0.943956	0.0192104
0.927791	0.0194226
0.911625	0.019741
0.879295	0.0199533
0.863129	0.020484
0.830798	0.0209085
0.814633	0.0215453
0.798468	0.0217576
0.782302	0.0222883
0.766137	0.0228189
0.749972	0.0231373
0.733806	0.0234557
0.717641	0.0241987
0.701475	0.0245171
0.685310	0.0247294
0.669145	0.0251539
0.652979	0.0258968
0.636814	0.0262152
0.620649	0.0264275
0.604483	0.0270643
0.588318	0.0274889
0.572153	0.0279134
0.555987	0.0283379
0.539822	0.0289747
0.523656	0.0292931
0.507491	0.0300361
0.491326	0.0306729
0.475160	0.0312036
0.458995	0.0317342
0.442830	0.0325833
0.426664	0.033114
0.410499	0.0337508
0.394333	0.0339631
0.378168	0.0342815
0.362003	0.0352367
0.345837	0.0361919
0.329672	0.0371471
0.313507	0.0382084
0.297341	0.0389514
0.281176	0.0399066
0.265010	0.0405434
0.248845	0.0410741
0.232680	0.041817
0.216514	0.0430906
0.200349	0.0442581
0.184184	0.045744
0.168018	0.0470176
0.151853	0.0488219
0.135687	0.0502017
0.119522	0.0516875
0.103357	0.0524305
0.087191	0.0538102
0.071026	0.0552961
0.054861	0.0562513
0.038695	0.0589047
0.022530	0.0602844
0.006365	0.141265
-0.009801	0.856931
-0.025966	0.858416
-0.042132	0.861176
-0.058297	0.866801
-0.074462	0.871789
-0.090628	0.87837
-0.106793	0.882827
-0.122958	0.888346
-0.139124	0.894396
-0.155289	0.899809
-0.171455	0.90416
-0.187620	0.908937
-0.203785	0.914668
-0.219951	0.919338
-0.236116	0.923902
-0.252281	0.926449
-0.268447	0.929951
-0.284612	0.934727
-0.300778	0.938017
-0.316943	0.94152
-0.333108	0.944916
-0.349274	0.947251
-0.365439	0.951496
-0.381604	0.954574
-0.397770	0.957546
-0.413935	0.959881
-0.430100	0.961155
-0.446266	0.963065
-0.462431	0.9654
-0.478597	0.967311
-0.494762	0.969646
-0.510927	0.970601
-0.527093	0.971874
-0.543258	0.973148
-0.559423	0.974209
-0.575589	0.974952
-0.591754	0.976332
-0.607920	0.976969
-0.624085	0.97803
-0.640250	0.979091
-0.656416	0.980684
-0.672581	0.98132
-0.688746	0.981957
-0.704912	0.982594
-0.721077	0.98408
-0.737243	0.985672
-0.753408	0.986096
-0.769573	0.986627
-0.785739	0.987688
-0.801904	0.988537
-0.818069	0.988962
-0.834235	0.98928
-0.850400	0.990023
-0.866565	0.99066
-0.882731	0.991509
-0.898896	0.992146
-0.915062	0.992995
-0.931227	0.993738
-0.947392	0.994375
-0.963558	0.994587
-0.979723	0.995118
-0.995888	0.995542
-1.012054	0.996073
-1.028219	0.996391
-1.044385	0.996816
-1.060550	0.997028
-1.076715	0.997134
-1.092881	0.997241
-1.109046	0.997453
-1.125211	0.997559
-1.141377	0.997877
-1.157542	0.997983
-1.173708	0.998302
-1.189873	0.998408
-1.206038	0.998939
-1.238369	0.999151
-1.254534	0.999575
-1.270700	0.999894
-1.448519	1
&
6.859219	5.28933e-07
6.844316	1.5868e-06
6.666497	2.11573e-06
6.650332	2.64466e-06
6.521009	3.1736e-06
6.197702	3.70253e-06
6.165371	4.76039e-06
6.084544	5.28933e-06
6.068379	5.81826e-06
6.052213	6.34719e-06
6.019882	6.87612e-06
6.003717	7.40506e-06
5.971386	8.46292e-06
5.939056	9.52079e-06
5.906725	1.00497e-05
5.890559	1.05787e-05
5.874394	1.11076e-05
5.825898	1.16365e-05
5.777402	1.21655e-05
5.761237	1.32233e-05
5.745071	1.48101e-05
5.728906	1.5868e-05
5.696575	1.63969e-05
5.664244	1.74548e-05
5.648079	1.79837e-05
5.631914	1.85126e-05
5.615748	2.11573e-05
5.599583	2.22152e-05
5.583417	2.3802e-05
5.567252	2.48598e-05
5.551087	2.53888e-05
5.534921	2.64466e-05
5.518756	2.75045e-05
5.502591	2.85624e-05
5.486425	3.1207e-05
5.454094	3.33228e-05
5.437929	3.49096e-05
5.421764	3.54385e-05
5.405598	3.86121e-05
5.389433	3.96699e-05
5.373268	4.33725e-05
5.357102	4.60171e-05
5.340937	4.76039e-05
5.324772	5.18354e-05
5.308606	5.60669e-05
5.292441	5.92405e-05
5.276275	6.2943e-05
5.260110	6.50587e-05
5.243945	6.55876e-05
5.227779	6.98191e-05
5.211614	7.51084e-05
5.195449	8.03978e-05
5.179283	8.67449e-05
5.163118	9.15053e-05
5.146952	9.25632e-05
5.130787	0.000100497
5.114622	0.000110547
5.098456	0.000117423
5.082291	0.000125357
5.066126	0.000132762
5.049960	0.000140696
5.033795	0.000152862
5.017629	0.000159738
5.001464	0.000168201
4.985299	0.000178779
4.969133	0.000189887
4.952968	0.000199937
4.936803	0.000214218
4.920637	0.000226383
4.904472	0.000234846
4.888307	0.00024754
4.872141	0.000258119
4.855976	0.000266053
4.839810	0.000281921
4.823645	0.000294087
4.807480	0.000308897
4.791314	0.000317889
4.775149	0.00033217
4.758984	0.000350682
4.742818	0.000363377
4.726653	0.000372897
4.710487	0.000386121
4.694322	0.000392997
4.678157	0.000404105
4.661991	0.000419972
4.645826	0.00044113
4.629661	0.00045118
4.613495	0.00047075
4.597330	0.0004808
4.581164	0.000494023
4.564999	0.00050566
4.548834	0.000520999
4.532668	0.000531048
4.516503	0.000549032
4.500338	0.000556966
4.484172	0.000571776
4.468007	0.000586586
4.451841	0.000605099
4.435676	0.000623612
4.419511	0.000636835
4.403345	0.000661166
4.387180	0.000671215
4.371015	0.000689199
4.354849	0.000697133
4.338684	0.000705596
4.322519	0.000713001
4.306353	0.000724109
4.290188	0.000732572
4.274022	0.000743679
4.257857	0.000755316
4.241692	0.000769597
4.225526	0.000779118
4.209361	0.000796044
4.193196	0.000809796
4.177030	0.000825664
4.160865	0.000835185
4.144699	0.000849466
4.128534	0.000861102
4.112369	0.000871681
4.096203	0.000884904
4.080038	0.000905004
4.063873	0.000919285
4.047707	0.000932508
4.031542	0.000948376
4.015376	0.000960542
3.999211	0.000973765
3.983046	0.000984873
3.966880	0.000998625
3.950715	0.00101238
3.934550	0.00102719
3.918384	0.00103829
3.902219	0.00105205
3.886054	0.00106421
3.869888	0.00107955
3.853723	0.00109542
3.837557	0.00111235
3.821392	0.00112557
3.805227	0.00114038
3.789061	0.00116206
3.772896	0.00118322
3.756731	0.00120914
3.740565	0.00123559
3.724400	0.0012578
3.708234	0.0012906
3.692069	0.00131704
3.675904	0.00134719
3.659738	0.00137999
3.643573	0.00142071
3.627408	0.00145562
3.611242	0.00149476
3.595077	0.00153919
3.578911	0.00157569
3.562746	0.00161377
3.546581	0.00165133
3.530415	0.00168253
3.514250	0.00172168
3.498085	0.00176135
3.481919	0.00179097
3.465754	0.00183434
3.449589	0.00187295
3.433423	0.00190998
3.417258	0.00194541
3.401092	0.00199302
3.384927	0.00203004
3.368762	0.00207606
3.352596	0.0021279
3.336431	0.00217814
3.320266	0.00222786
3.304100	0.00227653
3.287935	0.00232572
3.271769	0.00238178
3.255604	0.00243415
3.239439	0.0024754
3.223273	0.00253253
3.207108	0.00257802
3.190943	0.00261663
3.174777	0.00267111
3.158612	0.00272136
3.142446	0.00278219
3.126281	0.00282609
3.110116	0.00287898
3.093950	0.00292341
3.077785	0.00297948
3.061620	0.00301756
3.045454	0.00306834
3.029289	0.00313075
3.013123	0.00318259
2.996958	0.00323178
2.980793	0.00327885
2.964627	0.00333651
2.948462	0.00338993
2.932297	0.00344335
2.916131	0.00349148
2.899966	0.00355178
2.883801	0.00360732
2.867635	0.00365492
2.851470	0.00370517
2.835304	0.00375331
2.819139	0.00379615
2.802974	0.00384587
2.786808	0.00390088
2.770643	0.00394425
2.754478	0.00399609
2.738312	0.00404475
2.722147	0.00409394
2.705981	0.00414895
2.689816	0.0042029
2.673651	0.00426637
2.657485	0.00431292
2.641320	0.00438274
2.625155	0.00443246
2.608989	0.00449275
2.592824	0.00456151
2.576658	0.00463028
2.560493	0.00469481
2.544328	0.00476251
2.528162	0.00482915
2.511997	0.00489897
2.495832	0.00498836
2.479666	0.00509785
2.463501	0.00520047
2.447336	0.00529938
2.431170	0.00542791
2.415005	0.00552206
2.398839	0.00561303
2.382674	0.00570771
2.366509	0.00579763
2.350343	0.00589125
2.334178	0.00596795
2.318013	0.00604411
2.301847	0.0061298
2.285682	0.00620967
2.269516	0.00629853
2.253351	0.00638898
2.237186	0.00647784
2.221020	0.00656141
2.204855	0.00664604
2.188690	0.00673966
2.172524	0.00683645
2.156359	0.00692531
2.140193	0.00702475
2.124028	0.00712737
2.107863	0.0072395
2.091697	0.00733153
2.075532	0.00742463
2.059367	0.0075082
2.043201	0.00759283
2.027036	0.00768116
2.010871	0.00777478
1.994705	0.00785994
1.978540	0.00796202
1.962374	0.00804771
1.946209	0.00813551
1.930044	0.00822808
1.913878	0.00831059
1.897713	0.00839628
1.881548	0.00848302
1.865382	0.00855654
1.849217	0.00865492
1.833051	0.00874167
1.816886	0.00885116
1.800721	0.00898128
1.784555	0.00913625
1.768390	0.0093235
1.752225	0.0095869
1.736059	0.00993283
1.719894	0.0102655
1.703728	0.010594
1.687563	0.0108992
1.671398	0.0113192
1.655232	0.0117439
1.639067	0.0122131
1.622902	0.0126309
1.606736	0.0130668
1.590571	0.0135031
1.574405	0.0139739
1.558240	0.0144631
1.542075	0.014927
1.525909	0.0153406
1.509744	0.0157342
1.493579	0.0160785
1.477413	0.0164281
1.461248	0.0167534
1.445083	0.0170602
1.428917	0.0174315
1.412752	0.0178594
1.396586	0.0183598
1.380421	0.0187396
1.364256	0.0191082
1.348090	0.0195181
1.331925	0.0199614
1.315760	0.0205437
1.299594	0.0212435
1.283429	0.0221041
1.267263	0.0229721
1.251098	0.0237565
1.234933	0.0245954
1.218767	0.0252877
1.202602	0.0258579
1.186437	0.0263789
1.170271	0.0268756
1.154106	0.0273553
1.137940	0.0277774
1.121775	0.0281657
1.105610	0.028555
1.089444	0.0289252
1.073279	0.0292807
1.057114	0.0296303
1.040948	0.0300058
1.024783	0.0303792
1.008618	0.0307691
0.992452	0.0311615
0.976287	0.0315291
0.960121	0.0319396
0.943956	0.0323247
0.927791	0.0327388
0.911625	0.0331075
0.895460	0.0334645
0.879295	0.0338094
0.863129	0.0342055
0.846964	0.0345747
0.830798	0.0349191
0.814633	0.0352708
0.798468	0.0356823
0.782302	0.0360663
0.766137	0.0364683
0.749972	0.0368862
0.733806	0.037322
0.717641	0.0377996
0.701475	0.0382476
0.685310	0.0387295
0.669145	0.0392225
0.652979	0.0397313
0.636814	0.0402206
0.620649	0.0407352
0.604483	0.0412292
0.588318	0.0417159
0.572153	0.0422226
0.555987	0.042761
0.539822	0.043373
0.523656	0.0440178
0.507491	0.0446149
0.491326	0.045284
0.475160	0.0459838
0.458995	0.0466783
0.442830	0.0473855
0.426664	0.0480419
0.410499	0.048784
0.394333	0.0496446
0.378168	0.050694
0.362003	0.0517836
0.345837	0.0527261
0.329672	0.0537173
0.313507	0.054744
0.297341	0.0558558
0.281176	0.057065
0.265010	0.0584243
0.248845	0.0599439
0.232680	0.061563
0.216514	0.0632487
0.200349	0.064908
0.184184	0.066719
0.168018	0.0685618
0.151853	0.0704395
0.135687	0.0724416
0.119522	0.0745679
0.103357	0.0768978
0.087191	0.0793801
0.071026	0.0820491
0.054861	0.0848667
0.038695	0.0879287
0.022530	0.0913451
0.006365	0.144422
-0.009801	0.698914
-0.025966	0.704116
-0.042132	0.714489
-0.058297	0.734054
-0.074462	0.75583
-0.090628	0.77503
-0.106793	0.792872
-0.122958	0.809436
-0.139124	0.824822
-0.155289	0.838663
-0.171455	0.850799
-0.187620	0.861685
-0.203785	0.871457
-0.219951	0.880412
-0.236116	0.888829
-0.252281	0.896533
-0.268447	0.903404
-0.284612	0.909806
-0.300778	0.915661
-0.316943	0.921219
-0.333108	0.926387
-0.349274	0.931309
-0.365439	0.935828
-0.381604	0.940063
-0.397770	0.943969
-0.413935	0.947602
-0.430100	0.951081
-0.446266	0.95423
-0.462431	0.957274
-0.478597	0.960071
-0.494762	0.962671
-0.510927	0.965151
-0.527093	0.967396
-0.543258	0.969565
-0.559423	0.971559
-0.575589	0.973431
-0.591754	0.975224
-0.607920	0.97687
-0.624085	0.978403
-0.640250	0.979885
-0.656416	0.98125
-0.672581	0.982469
-0.688746	0.983626
-0.704912	0.984692
-0.721077	0.985724
-0.737243	0.986686
-0.753408	0.987589
-0.769573	0.988403
-0.785739	0.989248
-0.801904	0.989937
-0.818069	0.99063
-0.834235	0.991292
-0.850400	0.991946
-0.866565	0.992601
-0.882731	0.993163
-0.898896	0.993679
-0.915062	0.994147
-0.931227	0.994611
-0.947392	0.995023
-0.963558	0.995413
-0.979723	0.995763
-0.995888	0.996137
-1.012054	0.996461
-1.028219	0.996769
-1.044385	0.997081
-1.060550	0.997322
-1.076715	0.997572
-1.092881	0.997792
-1.109046	0.997997
-1.125211	0.998214
-1.141377	0.998398
-1.157542	0.998568
-1.173708	0.998719
-1.189873	0.998844
-1.206038	0.998953
-1.222204	0.99906
-1.238369	0.999164
-1.254534	0.999256
-1.270700	0.999343
-1.286865	0.999413
-1.303031	0.999473
-1.319196	0.999536
-1.335361	0.999583
-1.351527	0.999629
-1.367692	0.999668
-1.383857	0.999706
-1.400023	0.999736
-1.416188	0.999767
-1.432353	0.999797
-1.448519	0.999822
-1.464684	0.99985
-1.480850	0.999865
-1.497015	0.999888
-1.513180	0.999908
-1.529346	0.999923
-1.545511	0.99993
-1.561676	0.99994
-1.577842	0.999947
-1.594007	0.999956
-1.610173	0.999962
-1.626338	0.999965
-1.642503	0.999968
-1.658669	0.999972
-1.674834	0.999977
-1.690999	0.999977
-1.707165	0.999979
-1.723330	0.999983
-1.739496	0.999983
-1.755661	0.999986
-1.771826	0.999988
-1.804157	0.999989
-1.820322	0.99999
-1.836488	0.999994
-1.852653	0.999994
-1.868818	0.999995
-1.901149	0.999995
-1.917315	0.999996
-1.933480	0.999996
-1.965811	0.999997
-1.981976	0.999998
-2.095134	0.999999
-2.127464	0.999999
-2.289118	1
&
23.834121	9.08988e-37
23.817956	9.6998e-37
23.801790	1.03506e-36
23.785625	1.10452e-36
23.769460	1.17863e-36
23.753294	1.25771e-36
23.737129	1.3421e-36
23.720963	1.43215e-36
23.704798	1.52824e-36
23.688633	1.63078e-36
23.672467	1.74019e-36
23.656302	1.85695e-36
23.640137	1.98154e-36
23.623971	2.11449e-36
23.607806	2.25636e-36
23.591641	2.40775e-36
23.575475	2.56929e-36
23.559310	2.74167e-36
23.543144	2.92561e-36
23.526979	3.1219e-36
23.510814	3.33135e-36
23.494648	3.55485e-36
23.478483	3.79334e-36
23.462318	4.04784e-36
23.446152	4.3194e-36
23.429987	4.60919e-36
23.413821	4.91841e-36
23.397656	5.24837e-36
23.381491	5.60047e-36
23.365325	5.97619e-36
23.349160	6.37711e-36
23.332995	6.80493e-36
23.316829	7.26144e-36
23.300664	7.74857e-36
23.284498	8.26839e-36
23.268333	8.82306e-36
23.252168	9.41495e-36
23.236002	1.00465e-35
23.219837	1.07205e-35
23.203672	1.14396e-35
23.187506	1.2207e-35
23.171341	1.30259e-35
23.155176	1.38997e-35
23.139010	1.48321e-35
23.122845	1.5827e-35
23.106679	1.68887e-35
23.090514	1.80216e-35
23.074349	1.92305e-35
23.058183	2.05204e-35
23.042018	2.18969e-35
23.025853	2.33656e-35
23.009687	2.49329e-35
22.993522	2.66054e-35
22.977356	2.83899e-35
22.961191	3.02942e-35
22.945026	3.23262e-35
22.928860	3.44945e-35
22.912695	3.68081e-35
22.896530	3.9277e-35
22.880364	4.19114e-35
22.864199	4.47226e-35
22.848033	4.77222e-35
22.831868	5.0923e-35
22.815703	5.43385e-35
22.799537	5.7983e-35
22.783372	6.1872e-35
22.767207	6.60217e-35
22.751041	7.04497e-35
22.734876	7.51747e-35
22.718710	8.02166e-35
22.702545	8.55966e-35
22.686380	9.13373e-35
22.670214	9.7463e-35
22.654049	1.04e-34
22.637884	1.10974e-34
22.621718	1.18417e-34
22.605553	1.26359e-34
22.589388	1.34833e-34
22.573222	1.43875e-34
22.557057	1.53524e-34
22.540891	1.6382e-34
22.524726	1.74806e-34
22.508561	1.86529e-34
22.492395	1.99038e-34
22.476230	2.12386e-34
22.460065	2.26628e-34
22.443899	2.41826e-34
22.427734	2.58043e-34
22.411568	2.75347e-34
22.395403	2.93811e-34
22.379238	3.13514e-34
22.363072	3.34537e-34
22.346907	3.56971e-34
22.330742	3.80908e-34
22.314576	4.0645e-34
22.298411	4.33705e-34
22.282245	4.62787e-34
22.266080	4.93819e-34
22.249915	5.26932e-34
22.233749	5.62265e-34
22.217584	5.99967e-34
22.201419	6.40196e-34
22.185253	6.83123e-34
22.169088	7.28927e-34
22.152923	7.77803e-34
22.136757	8.29955e-34
22.120592	8.85604e-34
22.104426	9.44983e-34
22.088261	1.00834e-33
22.072096	1.07595e-33
22.055930	1.14809e-33
22.039765	1.22507e-33
22.023600	1.30721e-33
22.007434	1.39485e-33
21.991269	1.48837e-33
21.975103	1.58816e-33
21.958938	1.69464e-33
21.942773	1.80825e-33
21.926607	1.92949e-33
21.910442	2.05884e-33
21.894277	2.19688e-33
21.878111	2.34416e-33
21.861946	2.50132e-33
21.845780	2.66901e-33
21.829615	2.84794e-33
21.813450	3.03887e-33
21.797284	3.24259e-33
21.781119	3.45998e-33
21.764954	3.69193e-33
21.748788	3.93943e-33
21.732623	4.20352e-33
21.716458	4.48531e-33
21.700292	4.78599e-33
21.684127	5.10682e-33
21.667961	5.44916e-33
21.651796	5.81445e-33
21.635631	6.20422e-33
21.619465	6.62011e-33
21.603300	7.06388e-33
21.587135	7.53739e-33
21.570969	8.04264e-33
21.554804	8.58175e-33
21.538638	9.157e-33
21.522473	9.7708e-33
21.506308	1.04257e-32
21.490142	1.11246e-32
21.473977	1.18702e-32
21.457812	1.26659e-32
21.441646	1.35149e-32
21.425481	1.44207e-32
21.409315	1.53873e-32
21.393150	1.64187e-32
21.376985	1.75191e-32
21.360819	1.86933e-32
21.344654	1.99463e-32
21.328489	2.12831e-32
21.312323	2.27096e-32
21.296158	2.42317e-32
21.279992	2.58557e-32
21.263827	2.75886e-32
21.247662	2.94377e-32
21.231496	3.14106e-32
21.215331	3.35158e-32
21.199166	3.5762e-32
21.183000	3.81587e-32
21.166835	4.0716e-32
21.150670	4.34447e-32
21.134504	4.63563e-32
21.118339	4.94629e-32
21.102173	5.27777e-32
21.086008	5.63147e-32
21.069843	6.00886e-32
21.053677	6.41154e-32
21.037512	6.8412e-32
21.021347	7.29966e-32
21.005181	7.78883e-32
20.989016	8.31077e-32
20.972850	8.86769e-32
20.956685	9.46192e-32
20.940520	1.0096e-31
20.924354	1.07725e-31
20.908189	1.14944e-31
20.892024	1.22646e-31
20.875858	1.30864e-31
20.859693	1.39633e-31
20.843527	1.48989e-31
20.827362	1.58972e-31
20.811197	1.69624e-31
20.795031	1.8099e-31
20.778866	1.93117e-31
20.762701	2.06057e-31
20.746535	2.19863e-31
20.730370	2.34595e-31
20.714205	2.50313e-31
20.698039	2.67085e-31
20.681874	2.84979e-31
20.665708	3.04073e-31
20.649543	3.24446e-31
20.633378	3.46184e-31
20.617212	3.69377e-31
20.601047	3.94125e-31
20.584882	4.2053e-31
20.568716	4.48704e-31
20.552551	4.78766e-31
20.536385	5.10841e-31
20.520220	5.45064e-31
20.504055	5.81581e-31
20.487889	6.20543e-31
20.471724	6.62115e-31
20.455559	7.06471e-31
20.439393	7.53799e-31
20.423228	8.04297e-31
20.407062	8.58177e-31
20.390897	9.15666e-31
20.374732	9.77006e-31
20.358566	1.04245e-30
20.342401	1.11229e-30
20.326236	1.1868e-30
20.310070	1.26629e-30
20.293905	1.35112e-30
20.277740	1.44162e-30
20.261574	1.53819e-30
20.245409	1.64123e-30
20.229243	1.75116e-30
20.213078	1.86846e-30
20.196913	1.99361e-30
20.180747	2.12715e-30
20.164582	2.26963e-30
20.148417	2.42165e-30
20.132251	2.58385e-30
20.116086	2.75691e-30
20.099920	2.94156e-30
20.083755	3.13858e-30
20.067590	3.3488e-30
20.051424	3.57309e-30
20.035259	3.8124e-30
20.019094	4.06773e-30
20.002928	4.34017e-30
19.986763	4.63084e-30
19.970597	4.94099e-30
19.954432	5.2719e-30
19.938267	5.62496e-30
19.922101	6.00167e-30
19.905936	6.40361e-30
19.889771	6.83246e-30
19.873605	7.29002e-30
19.857440	7.77822e-30
19.841274	8.29911e-30
19.825109	8.85488e-30
19.808944	9.44786e-30
19.792778	1.00805e-29
19.776613	1.07556e-29
19.760448	1.14758e-29
19.744282	1.22443e-29
19.728117	1.30642e-29
19.711952	1.3939e-29
19.695786	1.48724e-29
19.679621	1.58683e-29
19.663455	1.69308e-29
19.647290	1.80645e-29
19.631125	1.92741e-29
19.614959	2.05647e-29
19.598794	2.19416e-29
19.582629	2.34108e-29
19.566463	2.49783e-29
19.550298	2.66507e-29
19.534132	2.84351e-29
19.517967	3.03389e-29
19.501802	3.23702e-29
19.485636	3.45375e-29
19.469471	3.68499e-29
19.453306	3.9317e-29
19.437140	4.19493e-29
19.420975	4.47578e-29
19.404809	4.77543e-29
19.388644	5.09514e-29
19.372479	5.43625e-29
19.356313	5.80019e-29
19.340148	6.18849e-29
19.323983	6.60278e-29
19.307817	7.0448e-29
19.291652	7.51641e-29
19.275487	8.01959e-29
19.259321	8.55644e-29
19.243156	9.12923e-29
19.226990	9.74035e-29
19.210825	1.03924e-28
19.194660	1.1088e-28
19.178494	1.18303e-28
19.162329	1.26222e-28
19.146164	1.34671e-28
19.129998	1.43685e-28
19.113833	1.53303e-28
19.097667	1.63564e-28
19.081502	1.74512e-28
19.065337	1.86193e-28
19.049171	1.98656e-28
19.033006	2.11952e-28
19.016841	2.26138e-28
19.000675	2.41274e-28
18.984510	2.57423e-28
18.968344	2.74652e-28
18.952179	2.93034e-28
18.936014	3.12646e-28
18.919848	3.33571e-28
18.903683	3.55895e-28
18.887518	3.79714e-28
18.871352	4.05126e-28
18.855187	4.32239e-28
18.839022	4.61166e-28
18.822856	4.92028e-28
18.806691	5.24956e-28
18.790525	5.60086e-28
18.774360	5.97567e-28
18.758195	6.37556e-28
18.742029	6.80221e-28
18.725864	7.2574e-28
18.709699	7.74304e-28
18.693533	8.26118e-28
18.677368	8.81398e-28
18.661202	9.40377e-28
18.645037	1.0033e-27
18.628872	1.07044e-27
18.612706	1.14206e-27
18.596541	1.21848e-27
18.580376	1.30001e-27
18.564210	1.38699e-27
18.548045	1.47979e-27
18.531879	1.57881e-27
18.515714	1.68444e-27
18.499549	1.79714e-27
18.483383	1.91738e-27
18.467218	2.04566e-27
18.451053	2.18253e-27
18.434887	2.32855e-27
18.418722	2.48433e-27
18.402556	2.65054e-27
18.386391	2.82787e-27
18.370226	3.01705e-27
18.354060	3.21889e-27
18.337895	3.43423e-27
18.321730	3.66397e-27
18.305564	3.90908e-27
18.289399	4.17059e-27
18.273234	4.44958e-27
18.257068	4.74723e-27
18.240903	5.06479e-27
18.224737	5.40359e-27
18.208572	5.76505e-27
18.192407	6.15068e-27
18.176241	6.56211e-27
18.160076	7.00104e-27
18.143911	7.46934e-27
18.127745	7.96895e-27
18.111580	8.50197e-27
18.095414	9.07063e-27
18.079249	9.67732e-27
18.063084	1.03246e-26
18.046918	1.10151e-26
18.030753	1.17519e-26
18.014588	1.25378e-26
17.998422	1.33764e-26
17.982257	1.4271e-26
17.966091	1.52254e-26
17.949926	1.62437e-26
17.933761	1.733e-26
17.917595	1.8489e-26
17.901430	1.97255e-26
17.885265	2.10446e-26
17.869099	2.2452e-26
17.852934	2.39534e-26
17.836769	2.55552e-26
17.820603	2.72642e-26
17.804438	2.90873e-26
17.788272	3.10324e-26
17.772107	3.31075e-26
17.755942	3.53213e-26
17.739776	3.76832e-26
17.723611	4.02029e-26
17.707446	4.28911e-26
17.691280	4.5759e-26
17.675115	4.88186e-26
17.658949	5.20827e-26
17.642784	5.5565e-26
17.626619	5.92802e-26
17.610453	6.32436e-26
17.594288	6.7472e-26
17.578123	7.19831e-26
17.561957	7.67957e-26
17.545792	8.19299e-26
17.529626	8.74074e-26
17.513461	9.32509e-26
17.497296	9.94851e-26
17.481130	1.06136e-25
17.464965	1.13231e-25
17.448800	1.20801e-25
17.432634	1.28876e-25
17.416469	1.37492e-25
17.400304	1.46683e-25
17.384138	1.56488e-25
17.367973	1.66948e-25
17.351807	1.78108e-25
17.335642	1.90014e-25
17.319477	2.02715e-25
17.303311	2.16264e-25
17.287146	2.3072e-25
17.270981	2.46141e-25
17.254815	2.62593e-25
17.238650	2.80144e-25
17.222484	2.98868e-25
17.206319	3.18844e-25
17.190154	3.40154e-25
17.173988	3.62888e-25
17.157823	3.87141e-25
17.141658	4.13014e-25
17.125492	4.40617e-25
17.109327	4.70063e-25
17.093161	5.01477e-25
17.076996	5.3499e-25
17.060831	5.70742e-25
17.044665	6.08883e-25
17.028500	6.49572e-25
17.012335	6.92979e-25
16.996169	7.39286e-25
16.980004	7.88687e-25
16.963838	8.41389e-25
16.947673	8.97611e-25
16.931508	9.57588e-25
16.915342	1.02157e-24
16.899177	1.08983e-24
16.883012	1.16265e-24
16.866846	1.24033e-24
16.850681	1.32321e-24
16.834516	1.41161e-24
16.818350	1.50593e-24
16.802185	1.60654e-24
16.786019	1.71387e-24
16.769854	1.82837e-24
16.753689	1.95052e-24
16.737523	2.08083e-24
16.721358	2.21985e-24
16.705193	2.36814e-24
16.689027	2.52634e-24
16.672862	2.69511e-24
16.656696	2.87515e-24
16.640531	3.06721e-24
16.624366	3.2721e-24
16.608200	3.49067e-24
16.592035	3.72384e-24
16.575870	3.97258e-24
16.559704	4.23793e-24
16.543539	4.521e-24
16.527373	4.82297e-24
16.511208	5.14511e-24
16.495043	5.48876e-24
16.478877	5.85535e-24
16.462712	6.24642e-24
16.446547	6.66361e-24
16.430381	7.10865e-24
16.414216	7.5834e-24
16.398051	8.08986e-24
16.381885	8.63012e-24
16.365720	9.20646e-24
16.349554	9.82128e-24
16.333389	1.04771e-23
16.317224	1.11768e-23
16.301058	1.19232e-23
16.284893	1.27194e-23
16.268728	1.35687e-23
16.252562	1.44747e-23
16.236397	1.54413e-23
16.220231	1.64723e-23
16.204066	1.75722e-23
16.187901	1.87455e-23
16.171735	1.99971e-23
16.155570	2.13322e-23
16.139405	2.27565e-23
16.123239	2.42759e-23
16.107074	2.58966e-23
16.090908	2.76256e-23
16.074743	2.94699e-23
16.058578	3.14373e-23
16.042412	3.35361e-23
16.026247	3.57749e-23
16.010082	3.81631e-23
15.993916	4.07107e-23
15.977751	4.34283e-23
15.961586	4.63273e-23
15.945420	4.94198e-23
15.929255	5.27186e-23
15.913089	5.62376e-23
15.896924	5.99914e-23
15.880759	6.39956e-23
15.864593	6.82671e-23
15.848428	7.28236e-23
15.832263	7.76841e-23
15.816097	8.2869e-23
15.799932	8.83998e-23
15.783766	9.42996e-23
15.767601	1.00593e-22
15.751436	1.07306e-22
15.735270	1.14468e-22
15.719105	1.22107e-22
15.702940	1.30255e-22
15.686774	1.38948e-22
15.670609	1.4822e-22
15.654443	1.58111e-22
15.638278	1.68661e-22
15.622113	1.79916e-22
15.605947	1.91921e-22
15.589782	2.04727e-22
15.573617	2.18387e-22
15.557451	2.32958e-22
15.541286	2.48502e-22
15.525120	2.65082e-22
15.508955	2.82768e-22
15.492790	3.01633e-22
15.476624	3.21757e-22
15.460459	3.43223e-22
15.444294	3.66121e-22
15.428128	3.90546e-22
15.411963	4.16599e-22
15.395798	4.4439e-22
15.379632	4.74035e-22
15.363467	5.05657e-22
15.347301	5.39387e-22
15.331136	5.75366e-22
15.314971	6.13745e-22
15.298805	6.54683e-22
15.282640	6.98351e-22
15.266475	7.4493e-22
15.250309	7.94615e-22
15.234144	8.47613e-22
15.217978	9.04145e-22
15.201813	9.64446e-22
15.185648	1.02877e-21
15.169482	1.09738e-21
15.153317	1.17056e-21
15.137152	1.24862e-21
15.120986	1.33189e-21
15.104821	1.42071e-21
15.088655	1.51545e-21
15.072490	1.6165e-21
15.056325	1.72429e-21
15.040159	1.83926e-21
15.023994	1.9619e-21
15.007829	2.09272e-21
14.991663	2.23225e-21
14.975498	2.38109e-21
14.959333	2.53984e-21
14.943167	2.70917e-21
14.927002	2.88979e-21
14.910836	3.08245e-21
14.894671	3.28795e-21
14.878506	3.50714e-21
14.862340	3.74095e-21
14.846175	3.99033e-21
14.830010	4.25633e-21
14.813844	4.54005e-21
14.797679	4.84269e-21
14.781513	5.16548e-21
14.765348	5.50979e-21
14.749183	5.87704e-21
14.733017	6.26876e-21
14.716852	6.68658e-21
14.700687	7.13224e-21
14.684521	7.60759e-21
14.668356	8.1146e-21
14.652190	8.6554e-21
14.636025	9.23223e-21
14.619860	9.84748e-21
14.603694	1.05037e-20
14.587529	1.12037e-20
14.571364	1.19503e-20
14.555198	1.27466e-20
14.539033	1.35959e-20
14.522868	1.45019e-20
14.506702	1.54681e-20
14.490537	1.64988e-20
14.474371	1.75981e-20
14.458206	1.87706e-20
14.442041	2.00212e-20
14.425875	2.1355e-20
14.409710	2.27777e-20
14.393545	2.42952e-20
14.377379	2.59137e-20
14.361214	2.764e-20
14.345048	2.94813e-20
14.328883	3.14451e-20
14.312718	3.35397e-20
14.296552	3.57738e-20
14.280387	3.81567e-20
14.264222	4.06982e-20
14.248056	4.34089e-20
14.231891	4.63002e-20
14.215725	4.93839e-20
14.199560	5.26729e-20
14.183395	5.61808e-20
14.167229	5.99223e-20
14.151064	6.39129e-20
14.134899	6.81691e-20
14.118733	7.27087e-20
14.102568	7.75504e-20
14.086402	8.27144e-20
14.070237	8.82221e-20
14.054072	9.40965e-20
14.037906	1.00362e-19
14.021741	1.07044e-19
14.005576	1.14171e-19
13.989410	1.21773e-19
13.973245	1.2988e-19
13.957080	1.38527e-19
13.940914	1.47749e-19
13.924749	1.57585e-19
13.908583	1.68075e-19
13.892418	1.79264e-19
13.876253	1.91197e-19
13.860087	2.03924e-19
13.843922	2.17497e-19
13.827757	2.31974e-19
13.811591	2.47414e-19
13.795426	2.63882e-19
13.779260	2.81445e-19
13.763095	3.00176e-19
13.746930	3.20153e-19
13.730764	3.4146e-19
13.714599	3.64183e-19
13.698434	3.88419e-19
13.682268	4.14266e-19
13.666103	4.41833e-19
13.649937	4.71233e-19
13.633772	5.02588e-19
13.617607	5.36029e-19
13.601441	5.71695e-19
13.585276	6.09732e-19
13.569111	6.50298e-19
13.552945	6.93563e-19
13.536780	7.39704e-19
13.520615	7.88914e-19
13.504449	8.41396e-19
13.488284	8.97368e-19
13.472118	9.57061e-19
13.455953	1.02072e-18
13.439788	1.08862e-18
13.423622	1.16103e-18
13.407457	1.23825e-18
13.391292	1.32061e-18
13.375126	1.40844e-18
13.358961	1.50211e-18
13.342795	1.60201e-18
13.326630	1.70855e-18
13.310465	1.82217e-18
13.294299	1.94334e-18
13.278134	2.07257e-18
13.261969	2.21038e-18
13.245803	2.35736e-18
13.229638	2.5141e-18
13.213472	2.68126e-18
13.197307	2.85953e-18
13.181142	3.04964e-18
13.164976	3.25239e-18
13.148811	3.46861e-18
13.132646	3.6992e-18
13.116480	3.94511e-18
13.100315	4.20736e-18
13.084150	4.48704e-18
13.067984	4.78529e-18
13.051819	5.10336e-18
13.035653	5.44256e-18
13.019488	5.8043e-18
13.003323	6.19006e-18
12.987157	6.60145e-18
12.970992	7.04016e-18
12.954827	7.50802e-18
12.938661	8.00695e-18
12.922496	8.53902e-18
12.906330	9.10643e-18
12.890165	9.71152e-18
12.874000	1.03568e-17
12.857834	1.10449e-17
12.841669	1.17788e-17
12.825504	1.25613e-17
12.809338	1.33958e-17
12.793173	1.42858e-17
12.777007	1.52348e-17
12.760842	1.62468e-17
12.744677	1.7326e-17
12.728511	1.84769e-17
12.712346	1.97042e-17
12.696181	2.10129e-17
12.680015	2.24085e-17
12.663850	2.38968e-17
12.647684	2.54839e-17
12.631519	2.71763e-17
12.615354	2.8981e-17
12.599188	3.09055e-17
12.583023	3.29577e-17
12.566858	3.51462e-17
12.550692	3.74798e-17
12.534527	3.99683e-17
12.518362	4.2622e-17
12.502196	4.54517e-17
12.486031	4.84692e-17
12.469865	5.16869e-17
12.453700	5.51182e-17
12.437535	5.8777e-17
12.421369	6.26786e-17
12.405204	6.6839e-17
12.389039	7.12754e-17
12.372873	7.60061e-17
12.356708	8.10506e-17
12.340542	8.64297e-17
12.324377	9.21655e-17
12.308212	9.82818e-17
12.292046	1.04804e-16
12.275881	1.11758e-16
12.259716	1.19174e-16
12.243550	1.27081e-16
12.227385	1.35513e-16
12.211219	1.44504e-16
12.195054	1.54091e-16
12.178889	1.64313e-16
12.162723	1.75214e-16
12.146558	1.86837e-16
12.130393	1.9923e-16
12.114227	2.12446e-16
12.098062	2.26537e-16
12.081897	2.41562e-16
12.065731	2.57583e-16
12.049566	2.74666e-16
12.033400	2.92881e-16
12.017235	3.12304e-16
12.001070	3.33013e-16
11.984904	3.55095e-16
11.968739	3.7864e-16
11.952574	4.03746e-16
11.936408	4.30514e-16
11.920243	4.59057e-16
11.904077	4.8949e-16
11.887912	5.2194e-16
11.871747	5.56539e-16
11.855581	5.93431e-16
11.839416	6.32766e-16
11.823251	6.74706e-16
11.807085	7.19425e-16
11.790920	7.67105e-16
11.774754	8.17944e-16
11.758589	8.72149e-16
11.742424	9.29944e-16
11.726258	9.91565e-16
11.710093	1.05727e-15
11.693928	1.12732e-15
11.677762	1.20201e-15
11.661597	1.28165e-15
11.645432	1.36656e-15
11.629266	1.45708e-15
11.613101	1.55361e-15
11.596935	1.65652e-15
11.580770	1.76624e-15
11.564605	1.88323e-15
11.548439	2.00795e-15
11.532274	2.14094e-15
11.516109	2.28272e-15
11.499943	2.43389e-15
11.483778	2.59505e-15
11.467612	2.76689e-15
11.451447	2.95009e-15
11.435282	3.14541e-15
11.419116	3.35366e-15
11.402951	3.57568e-15
11.386786	3.81239e-15
11.370620	4.06475e-15
11.354455	4.33381e-15
11.338289	4.62066e-15
11.322124	4.92649e-15
11.305959	5.25254e-15
11.289793	5.60015e-15
11.273628	5.97075e-15
11.257463	6.36586e-15
11.241297	6.78709e-15
11.225132	7.23617e-15
11.208966	7.71493e-15
11.192801	8.22535e-15
11.176636	8.76951e-15
11.160470	9.34964e-15
11.144305	9.96812e-15
11.128140	1.06275e-14
11.111974	1.13304e-14
11.095809	1.20798e-14
11.079644	1.28787e-14
11.063478	1.37304e-14
11.047313	1.46383e-14
11.031147	1.56063e-14
11.014982	1.66382e-14
10.998817	1.77383e-14
10.982651	1.8911e-14
10.966486	2.01613e-14
10.950321	2.14941e-14
10.934155	2.29149e-14
10.917990	2.44296e-14
10.901824	2.60442e-14
10.885659	2.77656e-14
10.869494	2.96005e-14
10.853328	3.15567e-14
10.837163	3.3642e-14
10.820998	3.58649e-14
10.804832	3.82346e-14
10.788667	4.07608e-14
10.772501	4.34537e-14
10.756336	4.63243e-14
10.740171	4.93844e-14
10.724005	5.26464e-14
10.707840	5.61237e-14
10.691675	5.98304e-14
10.675509	6.37818e-14
10.659344	6.79938e-14
10.643179	7.24837e-14
10.627013	7.72698e-14
10.610848	8.23716e-14
10.594682	8.78099e-14
10.578517	9.36069e-14
10.562352	9.97863e-14
10.546186	1.06373e-13
10.530021	1.13394e-13
10.513856	1.20878e-13
10.497690	1.28856e-13
10.481525	1.3736e-13
10.465359	1.46424e-13
10.449194	1.56085e-13
10.433029	1.66384e-13
10.416863	1.77361e-13
10.400698	1.89062e-13
10.384533	2.01534e-13
10.368367	2.14828e-13
10.352202	2.28997e-13
10.336036	2.441e-13
10.319871	2.60199e-13
10.303706	2.77357e-13
10.287540	2.95647e-13
10.271375	3.1514e-13
10.255210	3.35918e-13
10.239044	3.58064e-13
10.222879	3.81668e-13
10.206713	4.06827e-13
10.190548	4.33642e-13
10.174383	4.62222e-13
10.158217	4.92684e-13
10.142052	5.25152e-13
10.125887	5.59756e-13
10.109721	5.96638e-13
10.093556	6.35947e-13
10.077391	6.77843e-13
10.061225	7.22495e-13
10.045060	7.70086e-13
10.028894	8.20808e-13
10.012729	8.74866e-13
9.996564	9.3248e-13
9.980398	9.93884e-13
9.964233	1.05933e-12
9.948068	1.12907e-12
9.931902	1.2034e-12
9.915737	1.28262e-12
9.899571	1.36705e-12
9.883406	1.45703e-12
9.867241	1.55292e-12
9.851075	1.65512e-12
9.834910	1.76403e-12
9.818745	1.8801e-12
9.802579	2.0038e-12
9.786414	2.13563e-12
9.770248	2.27611e-12
9.754083	2.42583e-12
9.737918	2.58538e-12
9.721752	2.75541e-12
9.705587	2.93661e-12
9.689422	3.1297e-12
9.673256	3.33548e-12
9.657091	3.55476e-12
9.640926	3.78845e-12
9.624760	4.03747e-12
9.608595	4.30284e-12
9.592429	4.58563e-12
9.576264	4.88697e-12
9.560099	5.20809e-12
9.543933	5.55028e-12
9.527768	5.91492e-12
9.511603	6.30348e-12
9.495437	6.71752e-12
9.479272	7.15873e-12
9.463106	7.62887e-12
9.446941	8.12983e-12
9.430776	8.66365e-12
9.414610	9.23246e-12
9.398445	9.83856e-12
9.382280	1.04844e-11
9.366114	1.11725e-11
9.349949	1.19058e-11
9.333783	1.26871e-11
9.317618	1.35196e-11
9.301453	1.44066e-11
9.285287	1.53518e-11
9.269122	1.63588e-11
9.252957	1.74318e-11
9.236791	1.85751e-11
9.220626	1.97932e-11
9.204461	2.1091e-11
9.188295	2.24739e-11
9.172130	2.39472e-11
9.155964	2.5517e-11
9.139799	2.71894e-11
9.123634	2.89714e-11
9.107468	3.08699e-11
9.091303	3.28925e-11
9.075138	3.50475e-11
9.058972	3.73434e-11
9.042807	3.97895e-11
9.026641	4.23955e-11
9.010476	4.51719e-11
8.994311	4.81297e-11
8.978145	5.12809e-11
8.961980	5.4638e-11
8.945815	5.82145e-11
8.929649	6.20246e-11
8.913484	6.60837e-11
8.897318	7.04078e-11
8.881153	7.50144e-11
8.864988	7.99218e-11
8.848822	8.51497e-11
8.832657	9.07188e-11
8.816492	9.66514e-11
8.800326	1.02971e-10
8.784161	1.09704e-10
8.767995	1.16875e-10
8.751830	1.24514e-10
8.735665	1.32652e-10
8.719499	1.41321e-10
8.703334	1.50554e-10
8.687169	1.6039e-10
8.671003	1.70867e-10
8.654838	1.82027e-10
8.638673	1.93915e-10
8.622507	2.06576e-10
8.606342	2.20063e-10
8.590176	2.34429e-10
8.574011	2.4973e-10
8.557846	2.66028e-10
8.541680	2.83387e-10
8.525515	3.01876e-10
8.509350	3.21569e-10
8.493184	3.42543e-10
8.477019	3.64882e-10
8.460853	3.88675e-10
8.444688	4.14015e-10
8.428523	4.41004e-10
8.412357	4.69748e-10
8.396192	5.00361e-10
8.380027	5.32964e-10
8.363861	5.67686e-10
8.347696	6.04664e-10
8.331530	6.44046e-10
8.315365	6.85986e-10
8.299200	7.3065e-10
8.283034	7.78214e-10
8.266869	8.28867e-10
8.250704	8.82809e-10
8.234538	9.40251e-10
8.218373	1.00142e-09
8.202208	1.06656e-09
8.186042	1.13593e-09
8.169877	1.20979e-09
8.153711	1.28845e-09
8.137546	1.3722e-09
8.121381	1.46138e-09
8.105215	1.55635e-09
8.089050	1.65746e-09
8.072885	1.76513e-09
8.056719	1.87977e-09
8.040554	2.00184e-09
8.024388	2.1318e-09
8.008223	2.27018e-09
7.992058	2.41752e-09
7.975892	2.57439e-09
7.959727	2.74141e-09
7.943562	2.91923e-09
7.927396	3.10855e-09
7.911231	3.31011e-09
7.895065	3.5247e-09
7.878900	3.75315e-09
7.862735	3.99637e-09
7.846569	4.25529e-09
7.830404	4.53094e-09
7.814239	4.82438e-09
7.798073	5.13676e-09
7.781908	5.4693e-09
7.765743	5.82329e-09
7.749577	6.20012e-09
7.733412	6.60125e-09
7.717246	7.02823e-09
7.701081	7.48274e-09
7.684916	7.96654e-09
7.668750	8.4815e-09
7.652585	9.02963e-09
7.636420	9.61305e-09
7.620254	1.0234e-08
7.604089	1.0895e-08
7.587923	1.15984e-08
7.571758	1.23471e-08
7.555593	1.3144e-08
7.539427	1.39921e-08
7.523262	1.48946e-08
7.507097	1.58552e-08
7.490931	1.68775e-08
7.474766	1.79654e-08
7.458600	1.91231e-08
7.442435	2.03551e-08
7.426270	2.16662e-08
7.410104	2.30614e-08
7.393939	2.4546e-08
7.377774	2.61257e-08
7.361608	2.78067e-08
7.345443	2.95954e-08
7.329277	3.14986e-08
7.313112	3.35236e-08
7.296947	3.56782e-08
7.280781	3.79707e-08
7.264616	4.04097e-08
7.248451	4.30047e-08
7.232285	4.57655e-08
7.216120	4.87027e-08
7.199955	5.18274e-08
7.183789	5.51517e-08
7.167624	5.8688e-08
7.151458	6.245e-08
7.135293	6.64518e-08
7.119128	7.07088e-08
7.102962	7.5237e-08
7.086797	8.00536e-08
7.070632	8.51769e-08
7.054466	9.06262e-08
7.038301	9.64223e-08
7.022135	1.02587e-07
7.005970	1.09143e-07
6.989805	1.16117e-07
6.973639	1.23533e-07
6.957474	1.31419e-07
6.941309	1.39807e-07
6.925143	1.48726e-07
6.908978	1.58211e-07
6.892812	1.68297e-07
6.876647	1.79022e-07
6.860482	1.90425e-07
6.844316	2.02551e-07
6.828151	2.15444e-07
6.811986	2.29151e-07
6.795820	2.43725e-07
6.779655	2.59219e-07
6.763490	2.75692e-07
6.747324	2.93204e-07
6.731159	3.1182e-07
6.714993	3.3161e-07
6.698828	3.52646e-07
6.682663	3.75007e-07
6.666497	3.98774e-07
6.650332	4.24037e-07
6.634167	4.50887e-07
6.618001	4.79424e-07
6.601836	5.09752e-07
6.585670	5.41984e-07
6.569505	5.76236e-07
6.553340	6.12635e-07
6.537174	6.51313e-07
6.521009	6.92411e-07
6.504844	7.3608e-07
6.488678	7.82479e-07
6.472513	8.31775e-07
6.456347	8.84148e-07
6.440182	9.39788e-07
6.424017	9.98895e-07
6.407851	1.06168e-06
6.391686	1.12838e-06
6.375521	1.19922e-06
6.359355	1.27447e-06
6.343190	1.35439e-06
6.327025	1.43926e-06
6.310859	1.5294e-06
6.294694	1.62512e-06
6.278528	1.72677e-06
6.262363	1.8347e-06
6.246198	1.94929e-06
6.230032	2.07096e-06
6.213867	2.20014e-06
6.197702	2.33727e-06
6.181536	2.48284e-06
6.165371	2.63737e-06
6.149205	2.80138e-06
6.133040	2.97546e-06
6.116875	3.16022e-06
6.100709	3.35628e-06
6.084544	3.56434e-06
6.068379	3.78512e-06
6.052213	4.01937e-06
6.036048	4.2679e-06
6.019882	4.53157e-06
6.003717	4.81127e-06
5.987552	5.10796e-06
5.971386	5.42265e-06
5.955221	5.75641e-06
5.939056	6.11036e-06
5.922890	6.4857e-06
5.906725	6.88369e-06
5.890559	7.30566e-06
5.874394	7.75302e-06
5.858229	8.22726e-06
5.842063	8.72994e-06
5.825898	9.26273e-06
5.809733	9.82738e-06
5.793567	1.04257e-05
5.777402	1.10597e-05
5.761237	1.17315e-05
5.745071	1.24431e-05
5.728906	1.31968e-05
5.712740	1.39952e-05
5.696575	1.48407e-05
5.680410	1.5736e-05
5.664244	1.66839e-05
5.648079	1.76875e-05
5.631914	1.87498e-05
5.615748	1.98741e-05
5.599583	2.10639e-05
5.583417	2.23229e-05
5.567252	2.36549e-05
5.551087	2.50638e-05
5.534921	2.6554e-05
5.518756	2.81299e-05
5.502591	2.97961e-05
5.486425	3.15575e-05
5.470260	3.34193e-05
5.454094	3.53869e-05
5.437929	3.74657e-05
5.421764	3.96619e-05
5.405598	4.19814e-05
5.389433	4.44308e-05
5.373268	4.70167e-05
5.357102	4.97462e-05
5.340937	5.26266e-05
5.324772	5.56655e-05
5.308606	5.88708e-05
5.292441	6.22508e-05
5.276275	6.58141e-05
5.260110	6.95695e-05
5.243945	7.35263e-05
5.227779	7.76938e-05
5.211614	8.20821e-05
5.195449	8.67011e-05
5.179283	9.15614e-05
5.163118	9.66735e-05
5.146952	0.000102049
5.130787	0.000107698
5.114622	0.000113632
5.098456	0.000119863
5.082291	0.000126403
5.066126	0.000133264
5.049960	0.000140456
5.033795	0.000147992
5.017629	0.000155884
5.001464	0.000164142
4.985299	0.000172777
4.969133	0.000181799
4.952968	0.000191219
4.936803	0.000201045
4.920637	0.000211284
4.904472	0.000221943
4.888307	0.000233026
4.872141	0.000244535
4.855976	0.000256471
4.839810	0.00026883
4.823645	0.000281605
4.807480	0.000294785
4.791314	0.000308355
4.775149	0.000322291
4.758984	0.000336565
4.742818	0.000351137
4.726653	0.000365958
4.710487	0.000380967
4.694322	0.000396085
4.678157	0.000411214
4.661991	0.000426232
4.645826	0.000440985
4.629661	0.000455277
4.613495	0.000468853
4.597330	0.000481371
4.581164	0.000492351
4.564999	0.000501031
&
```
