## Supplementary material for "All-at-once RNA folding with 3D motif prediction framed by evolutionary information": RF04305_HCV_SL1412.cacofold.helixcov

```
# RMs = 2 L = 48

# RM_HELIX NESTED 10-21 27-38, nbp = 12 nbp_cov = 0
# pvals: 0.476117,0.476117,0.346449,0.346449,0.346449,0.476117,0.346449,0.693604,0.594765,0.811503,0.38871,0.476117
# aggregated NONE
NESTED  :::::::::<<<<<<<<<<<<_____>>>>>>>>>>>>::::::::::
        ::::::::::::::::::::::::::::::::::::::::::::::::

# RM_HELIX NESTED 4-8 41-45, nbp = 5 nbp_cov = 0
# pvals: 0.346449,0.346449,0.346449,0.693604,0.346449
# aggregated NONE
NESTED  :::<<<<<________________________________>>>>>:::
        ::::::::::::::::::::::::::::::::::::::::::::::::
```
