## Supplementary material for "All-at-once RNA folding with 3D motif prediction framed by evolutionary information": RF04305_HCV_SL1412.cacofold.power

```
# Power analysis of CaCoFold structure 
#
# Powertype = SINGLE SUBSTITUTIONS
# covary  left_pos      right_pos    substitutions      power
#----------------------------------------------------------------
          4		45		17		0.52
          5		44		7		0.20
          6		43		14		0.45
          7		42		36		0.79
          8		41		3		0.02
          10		38		15		0.47
          11		37		12		0.39
          12		36		20		0.59
          13		35		0		0.00
          14		34		1		0.00
          15		33		24		0.66
          16		32		9		0.28
          17		31		15		0.47
          18		30		33		0.77
          19		29		24		0.66
          20		28		15		0.47
          21		27		30		0.74
#
# BPAIRS 17
# avg substitutions per BP  16.2
# BPAIRS expected to covary 7.5 +/- 1.8
# BPAIRS observed to covary 0
#
```
