## Supplementary material for "All-at-once RNA folding with 3D motif prediction framed by evolutionary information": RF04305_HCV_SL1412.helixcov

```
# RMs = 3 L = 48

# RM_HELIX NESTED 18-21 28-31, nbp = 4 nbp_cov = 0
# pvals: 0.131223,0.0829654,0.116068,0.346449
# aggregated NONE
NESTED  :::::::::::::::::<<<<______>>>>:::::::::::::::::
        ::::::::::::::::::::::::::::::::::::::::::::::::

# RM_HELIX NESTED 10-14 34-38, nbp = 5 nbp_cov = 0
# pvals: 0.476117,0.476117,0.346449,0.346449,0.346449
# aggregated NONE
NESTED  :::::::::<<<<<___________________>>>>>::::::::::
        ::::::::::::::::::::::::::::::::::::::::::::::::

# RM_HELIX NESTED 6-8 41-43, nbp = 3 nbp_cov = 0
# pvals: 0.346449,0.693604,0.346449
# aggregated NONE
NESTED  :::::<<<________________________________>>>:::::
        ::::::::::::::::::::::::::::::::::::::::::::::::
```
