## Supplementary material for "All-at-once RNA folding with 3D motif prediction framed by evolutionary information": RF04305_HCV_SL1412.power

```
# Power analysis of given structure 
#
# Powertype = SINGLE SUBSTITUTIONS
# covary  left_pos      right_pos    substitutions      power
#----------------------------------------------------------------
          6		43		14		0.45
          7		42		36		0.79
          8		41		3		0.02
          10		38		15		0.47
          11		37		12		0.39
          12		36		20		0.59
          13		35		0		0.00
          14		34		1		0.00
          18		31		15		0.47
          19		30		38		0.81
          20		29		23		0.64
          21		28		9		0.28
#
# BPAIRS 12
# avg substitutions per BP  15.5
# BPAIRS expected to covary 4.9 +/- 1.4
# BPAIRS observed to covary 0
#
```
