## Supplementary material for "All-at-once RNA folding with 3D motif prediction framed by evolutionary information": RF04305_HCV_SL1412.surv

```
1.093492	0.0833333
0.735637	0.166667
0.616352	0.25
-0.019834	0.75
-0.139118	0.916667
-0.377688	1
&
5.308223	0.000896057
3.677997	0.00179211
3.479189	0.00268817
3.439427	0.00358423
2.922526	0.00448029
2.882765	0.00537634
2.564672	0.0062724
2.167055	0.00716846
2.127294	0.00806452
2.008009	0.00896057
1.888724	0.0107527
1.729678	0.0125448
1.689916	0.015233
1.650154	0.0170251
1.530870	0.0188172
1.451346	0.0215054
1.411585	0.0232975
1.371823	0.0241935
1.332061	0.0250896
1.292300	0.0277778
1.252538	0.0295699
1.212777	0.0322581
1.173015	0.0340502
1.133253	0.0367384
1.093492	0.0376344
1.053730	0.0385305
1.013969	0.0403226
0.974207	0.0412186
0.934445	0.0430108
0.894684	0.0439068
0.854922	0.0456989
0.815160	0.046595
0.775399	0.047491
0.735637	0.0501792
0.695876	0.0537634
0.656114	0.0564516
0.616352	0.0582437
0.576591	0.0591398
0.536829	0.0636201
0.497067	0.0654122
0.457306	0.0689964
0.417544	0.0716846
0.377783	0.0761649
0.338021	0.077957
0.298259	0.0833333
0.258498	0.0887097
0.218736	0.0949821
0.178975	0.101254
0.139213	0.114695
0.099451	0.124552
0.059690	0.135305
0.019928	0.153226
-0.019834	0.544803
-0.059595	0.637993
-0.099357	0.71147
-0.139118	0.758961
-0.178880	0.798387
-0.218642	0.828853
-0.258403	0.867384
-0.298165	0.883513
-0.337927	0.90233
-0.377688	0.916667
-0.417450	0.925627
-0.457211	0.935484
-0.496973	0.943548
-0.536735	0.950717
-0.576496	0.96147
-0.616258	0.96595
-0.656019	0.972222
-0.695781	0.975806
-0.735543	0.977599
-0.775304	0.982975
-0.815066	0.985663
-0.854828	0.988351
-0.894589	0.990143
-0.934351	0.992832
-0.974112	0.993728
-1.013874	0.994624
-1.053636	0.996416
-1.093397	0.998208
-1.212682	0.999104
-1.451252	1
&
26.938544	4.43262e-06
25.149271	8.86525e-06
23.797376	1.32979e-05
23.320237	1.77305e-05
22.922621	2.21631e-05
22.246673	2.65957e-05
22.008103	3.10284e-05
21.173109	3.5461e-05
21.133348	3.98936e-05
19.980261	4.43262e-05
19.582645	4.87589e-05
19.344075	5.31915e-05
19.145267	5.76241e-05
19.065744	6.20567e-05
19.025982	6.64894e-05
18.866936	7.0922e-05
18.668127	7.53546e-05
18.469319	7.97872e-05
18.389796	8.86525e-05
18.270511	9.30851e-05
17.872895	9.75177e-05
17.793372	0.00010195
17.594564	0.000124113
17.515040	0.000128546
16.958378	0.000132979
16.839093	0.000146277
16.759570	0.000150709
16.521000	0.000155142
16.481238	0.000159574
16.441477	0.000164007
16.322192	0.00016844
16.083622	0.000177305
16.004099	0.000181738
15.884814	0.00018617
15.845052	0.000190603
15.725768	0.000203901
15.686006	0.000208333
15.646244	0.000212766
15.566721	0.000217199
15.487198	0.000221631
15.447436	0.000230496
15.367913	0.000234929
15.328151	0.000239362
15.288390	0.000248227
15.169105	0.00025266
15.129343	0.000257092
15.010058	0.000261525
14.970297	0.000265957
14.890774	0.00027039
14.811250	0.000274823
14.771489	0.000283688
14.493157	0.000288121
14.453396	0.000292553
14.334111	0.000296986
14.294349	0.000301418
14.254588	0.000305851
14.214826	0.000310284
14.175064	0.000319149
14.135303	0.000323582
14.055780	0.000336879
13.976256	0.000341312
13.896733	0.000345745
13.856972	0.000350177
13.817210	0.000363475
13.697925	0.000376773
13.658163	0.000381206
13.618402	0.000385638
13.538879	0.000390071
13.499117	0.000394504
13.459355	0.000398936
13.340070	0.000412234
13.260547	0.000421099
13.181024	0.00043883
13.141262	0.000447695
13.061739	0.00045656
13.021978	0.000478723
12.982216	0.000483156
12.902693	0.000496454
12.862931	0.000500887
12.783408	0.000514184
12.743646	0.000518617
12.664123	0.00052305
12.624361	0.000531915
12.584600	0.00054078
12.544838	0.000545213
12.505076	0.000549645
12.465315	0.000554078
12.425553	0.000571809
12.346030	0.000580674
12.306268	0.000589539
12.266507	0.000602837
12.226745	0.000611702
12.186984	0.000620567
12.147222	0.000629433
12.107460	0.000638298
12.067699	0.000647163
12.027937	0.000651596
11.988175	0.000669326
11.948414	0.000678191
11.908652	0.000682624
11.868891	0.000691489
11.829129	0.000700355
11.709844	0.000718085
11.670082	0.00072695
11.630321	0.000740248
11.590559	0.000757979
11.550798	0.000762411
11.511036	0.000771277
11.471274	0.000784574
11.431513	0.000789007
11.391751	0.00079344
11.351990	0.000802305
11.232705	0.00081117
11.192943	0.000815603
11.153181	0.000833333
11.113420	0.000846631
11.073658	0.000851064
11.033897	0.000868794
10.994135	0.000890957
10.954373	0.000899823
10.914612	0.000908688
10.874850	0.000921986
10.835088	0.000930851
10.795327	0.000944149
10.755565	0.000953014
10.715804	0.000975177
10.676042	0.000988475
10.636280	0.00101507
10.596519	0.00102394
10.556757	0.00104167
10.516996	0.0010594
10.477234	0.00107713
10.437472	0.00110372
10.397711	0.00111259
10.357949	0.00112145
10.318187	0.00114805
10.238664	0.00115248
10.198903	0.00116135
10.159141	0.00117465
10.119379	0.00119238
10.039856	0.00120567
10.000094	0.00121897
9.960333	0.0012367
9.920571	0.00126773
9.880810	0.0012766
9.841048	0.00128103
9.801286	0.00129433
9.761525	0.00130319
9.721763	0.00132092
9.682002	0.00133865
9.642240	0.00135195
9.602478	0.00138298
9.562717	0.00141401
9.522955	0.0014273
9.483193	0.00144947
9.443432	0.00147163
9.403670	0.00149379
9.363909	0.00152482
9.324147	0.00156472
9.284385	0.00159574
9.244624	0.00161791
9.204862	0.00162677
9.165100	0.0016445
9.125339	0.0016578
9.085577	0.00167553
9.045816	0.00167996
9.006054	0.0016977
8.966292	0.00171986
8.926531	0.00174645
8.886769	0.00177748
8.847008	0.00181294
8.807246	0.00184397
8.767484	0.00188387
8.727723	0.00190603
8.687961	0.00192819
8.648199	0.00195035
8.608438	0.00197252
8.568676	0.00199025
8.528915	0.00202128
8.489153	0.00205674
8.449391	0.00207004
8.409630	0.00208333
8.369868	0.0021055
8.330106	0.00212323
8.290345	0.00213652
8.250583	0.00218972
8.210822	0.00222074
8.171060	0.00224291
8.131298	0.0022695
8.091537	0.0023094
8.051775	0.00233599
8.012014	0.00239362
7.972252	0.00242908
7.932490	0.00243794
7.892729	0.00245124
7.852967	0.00249557
7.813205	0.00254433
7.773444	0.00257535
7.733682	0.00260195
7.693921	0.00263741
7.654159	0.00268174
7.614397	0.00270833
7.574636	0.00279255
7.534874	0.00283688
7.495112	0.00288564
7.455351	0.00295656
7.415589	0.00300975
7.375828	0.00304965
7.336066	0.0030984
7.296304	0.00313387
7.256543	0.00317376
7.216781	0.00324025
7.177020	0.0033023
7.137258	0.00335106
7.097496	0.00338209
7.057735	0.00343085
7.017973	0.00348404
6.978211	0.00353723
6.938450	0.00358599
6.898688	0.00364362
6.858927	0.00370567
6.819165	0.00374557
6.779403	0.00379433
6.739642	0.00385195
6.699880	0.00391401
6.660118	0.00397606
6.620357	0.00405585
6.580595	0.00411791
6.540834	0.00423759
6.501072	0.00430851
6.461310	0.00437943
6.421549	0.00446809
6.381787	0.00452128
6.342025	0.00461436
6.302264	0.00471631
6.262502	0.00480053
6.222741	0.00485816
6.182979	0.00493351
6.143217	0.00499557
6.103456	0.00511968
6.063694	0.00521277
6.023933	0.00533245
5.984171	0.00540337
5.944409	0.00551418
5.904648	0.00558067
5.864886	0.00569149
5.825124	0.00581117
5.785363	0.00593528
5.745601	0.00606826
5.705840	0.00612589
5.666078	0.0062367
5.626316	0.00633865
5.586555	0.00640957
5.546793	0.00649379
5.507031	0.00663121
5.467270	0.00677305
5.427508	0.00687943
5.387747	0.00700355
5.347985	0.00713652
5.308223	0.00726507
5.268462	0.00738918
5.228700	0.00746897
5.188939	0.00759309
5.149177	0.00774823
5.109415	0.00790337
5.069654	0.00805851
5.029892	0.00817819
4.990130	0.00834663
4.950369	0.00847074
4.910607	0.00860816
4.870846	0.00875
4.831084	0.00891401
4.791322	0.00906915
4.751561	0.00926418
4.711799	0.00946365
4.672037	0.00965426
4.632276	0.00983156
4.592514	0.0100399
4.552753	0.0101684
4.512991	0.010359
4.473229	0.0105408
4.433468	0.010789
4.393706	0.0110062
4.353945	0.0111879
4.314183	0.0113608
4.274421	0.011578
4.234660	0.0118129
4.194898	0.0120612
4.155136	0.0122917
4.115375	0.0125621
4.075613	0.0127482
4.035852	0.0130496
3.996090	0.0133245
3.956328	0.013586
3.916567	0.0139362
3.876805	0.0141888
3.837043	0.0144282
3.797282	0.0147207
3.757520	0.0150177
3.717759	0.0153945
3.677997	0.0156915
3.638235	0.0160417
3.598474	0.0164229
3.558712	0.0167598
3.518951	0.0171277
3.479189	0.0174557
3.439427	0.0178147
3.399666	0.0182358
3.359904	0.0185727
3.320142	0.0190027
3.280381	0.0193883
3.240619	0.0197385
3.200858	0.0201152
3.161096	0.0205718
3.121334	0.0209885
3.081573	0.0215913
3.041811	0.0221011
3.002049	0.0225975
2.962288	0.0230541
2.922526	0.0236436
2.882765	0.0243174
2.843003	0.0249025
2.803241	0.0255098
2.763480	0.0261525
2.723718	0.02668
2.683957	0.0273493
2.644195	0.0280674
2.604433	0.0287766
2.564672	0.0294149
2.524910	0.0301684
2.485148	0.0309176
2.445387	0.0317021
2.405625	0.0326418
2.365864	0.0334574
2.326102	0.0342509
2.286340	0.0351108
2.246579	0.0360683
2.206817	0.0369814
2.167055	0.0379433
2.127294	0.0389761
2.087532	0.0398715
2.047771	0.0408599
2.008009	0.0417996
1.968247	0.0429787
1.928486	0.0441179
1.888724	0.0452527
1.848963	0.0465691
1.809201	0.0479477
1.769439	0.0492243
1.729678	0.0506028
1.689916	0.052039
1.650154	0.0534929
1.610393	0.0549335
1.570631	0.0566445
1.530870	0.0583156
1.491108	0.0600443
1.451346	0.0618661
1.411585	0.0636924
1.371823	0.0657624
1.332061	0.0675887
1.292300	0.0698892
1.252538	0.0723449
1.212777	0.0747518
1.173015	0.0774645
1.133253	0.0800975
1.093492	0.0829654
1.053730	0.0860993
1.013969	0.0892066
0.974207	0.0923449
0.934445	0.0958112
0.894684	0.0996055
0.854922	0.103369
0.815160	0.107442
0.775399	0.111445
0.735637	0.116068
0.695876	0.120975
0.656114	0.126042
0.616352	0.131223
0.576591	0.136995
0.536829	0.143249
0.497067	0.149871
0.457306	0.157296
0.417544	0.16551
0.377783	0.173998
0.338021	0.184043
0.298259	0.194176
0.258498	0.20578
0.218736	0.218285
0.178975	0.232176
0.139213	0.247837
0.099451	0.265421
0.059690	0.285864
0.019928	0.311246
-0.019834	0.346449
-0.059595	0.38871
-0.099357	0.432309
-0.139118	0.476117
-0.178880	0.517668
-0.218642	0.557447
-0.258403	0.594765
-0.298165	0.630173
-0.337927	0.66301
-0.377688	0.693604
-0.417450	0.721294
-0.457211	0.746875
-0.496973	0.770328
-0.536735	0.79234
-0.576496	0.811503
-0.616258	0.829588
-0.656019	0.84551
-0.695781	0.859517
-0.735543	0.872513
-0.775304	0.884526
-0.815066	0.895616
-0.854828	0.905279
-0.894589	0.913945
-0.934351	0.922145
-0.974112	0.929703
-1.013874	0.936485
-1.053636	0.942447
-1.093397	0.947793
-1.133159	0.952691
-1.172921	0.957123
-1.212682	0.96121
-1.252444	0.964898
-1.292205	0.968187
-1.331967	0.971148
-1.371729	0.973972
-1.411490	0.976339
-1.451252	0.978626
-1.491013	0.980824
-1.530775	0.982566
-1.570537	0.984375
-1.610298	0.985723
-1.650060	0.987021
-1.689822	0.988245
-1.729583	0.989455
-1.769345	0.990412
-1.809106	0.991277
-1.848868	0.992105
-1.888630	0.992828
-1.928391	0.99363
-1.968153	0.994193
-2.007915	0.994747
-2.047676	0.995222
-2.087438	0.995612
-2.127199	0.995993
-2.166961	0.996383
-2.206723	0.996751
-2.246484	0.997074
-2.286246	0.997336
-2.326007	0.997655
-2.365769	0.99793
-2.405531	0.998143
-2.445292	0.998307
-2.485054	0.998511
-2.524816	0.998692
-2.564577	0.998803
-2.604339	0.998923
-2.644100	0.999025
-2.683862	0.999105
-2.723624	0.999198
-2.763385	0.999273
-2.803147	0.999344
-2.842909	0.999393
-2.882670	0.999455
-2.922432	0.999508
-2.962193	0.999557
-3.001955	0.999619
-3.041717	0.999645
-3.081478	0.999707
-3.121240	0.99973
-3.161001	0.999756
-3.200763	0.999783
-3.240525	0.999805
-3.280286	0.999818
-3.320048	0.999836
-3.359810	0.999849
-3.399571	0.99988
-3.439333	0.999894
-3.518856	0.999902
-3.558618	0.999907
-3.598379	0.999925
-3.638141	0.999934
-3.677903	0.999942
-3.757426	0.999947
-3.797187	0.999956
-3.916472	0.99996
-3.956234	0.999969
-3.995995	0.999973
-4.075519	0.999978
-4.115280	0.999987
-4.194804	0.999991
-4.274327	0.999996
-5.785268	1
&
64.234943	2.10053e-11
64.195181	2.12834e-11
64.155420	2.15652e-11
64.115658	2.18507e-11
64.075897	2.214e-11
64.036135	2.24331e-11
63.996373	2.27301e-11
63.956612	2.3031e-11
63.916850	2.33359e-11
63.877089	2.36449e-11
63.837327	2.39579e-11
63.797565	2.42751e-11
63.757804	2.45965e-11
63.718042	2.49221e-11
63.678280	2.52521e-11
63.638519	2.55864e-11
63.598757	2.59251e-11
63.558996	2.62684e-11
63.519234	2.66161e-11
63.479472	2.69685e-11
63.439711	2.73255e-11
63.399949	2.76873e-11
63.360187	2.80539e-11
63.320426	2.84253e-11
63.280664	2.88016e-11
63.240903	2.91829e-11
63.201141	2.95693e-11
63.161379	2.99607e-11
63.121618	3.03574e-11
63.081856	3.07593e-11
63.042094	3.11665e-11
63.002333	3.15791e-11
62.962571	3.19972e-11
62.922810	3.24208e-11
62.883048	3.28501e-11
62.843286	3.3285e-11
62.803525	3.37256e-11
62.763763	3.41721e-11
62.724002	3.46245e-11
62.684240	3.50829e-11
62.644478	3.55474e-11
62.604717	3.6018e-11
62.564955	3.64948e-11
62.525193	3.6978e-11
62.485432	3.74676e-11
62.445670	3.79636e-11
62.405909	3.84662e-11
62.366147	3.89754e-11
62.326385	3.94914e-11
62.286624	4.00143e-11
62.246862	4.0544e-11
62.207100	4.10808e-11
62.167339	4.16247e-11
62.127577	4.21757e-11
62.087816	4.27341e-11
62.048054	4.32998e-11
62.008292	4.38731e-11
61.968531	4.44539e-11
61.928769	4.50425e-11
61.889008	4.56388e-11
61.849246	4.6243e-11
61.809484	4.68552e-11
61.769723	4.74755e-11
61.729961	4.8104e-11
61.690199	4.87409e-11
61.650438	4.93862e-11
61.610676	5.004e-11
61.570915	5.07025e-11
61.531153	5.13737e-11
61.491391	5.20538e-11
61.451630	5.2743e-11
61.411868	5.34412e-11
61.372106	5.41487e-11
61.332345	5.48656e-11
61.292583	5.5592e-11
61.252822	5.6328e-11
61.213060	5.70737e-11
61.173298	5.78293e-11
61.133537	5.85949e-11
61.093775	5.93706e-11
61.054014	6.01566e-11
61.014252	6.0953e-11
60.974490	6.176e-11
60.934729	6.25776e-11
60.894967	6.3406e-11
60.855205	6.42455e-11
60.815444	6.5096e-11
60.775682	6.59578e-11
60.735921	6.6831e-11
60.696159	6.77158e-11
60.656397	6.86123e-11
60.616636	6.95206e-11
60.576874	7.0441e-11
60.537112	7.13735e-11
60.497351	7.23184e-11
60.457589	7.32758e-11
60.417828	7.42459e-11
60.378066	7.52289e-11
60.338304	7.62248e-11
60.298543	7.72339e-11
60.258781	7.82564e-11
60.219020	7.92924e-11
60.179258	8.03422e-11
60.139496	8.14058e-11
60.099735	8.24835e-11
60.059973	8.35755e-11
60.020211	8.46819e-11
59.980450	8.5803e-11
59.940688	8.69389e-11
59.900927	8.80899e-11
59.861165	8.92561e-11
59.821403	9.04377e-11
59.781642	9.1635e-11
59.741880	9.28481e-11
59.702118	9.40773e-11
59.662357	9.53228e-11
59.622595	9.65848e-11
59.582834	9.78634e-11
59.543072	9.9159e-11
59.503310	1.00472e-10
59.463549	1.01802e-10
59.423787	1.0315e-10
59.384026	1.04515e-10
59.344264	1.05899e-10
59.304502	1.07301e-10
59.264741	1.08721e-10
59.224979	1.10161e-10
59.185217	1.11619e-10
59.145456	1.13097e-10
59.105694	1.14594e-10
59.065933	1.16111e-10
59.026171	1.17648e-10
58.986409	1.19206e-10
58.946648	1.20784e-10
58.906886	1.22383e-10
58.867124	1.24003e-10
58.827363	1.25645e-10
58.787601	1.27308e-10
58.747840	1.28993e-10
58.708078	1.30701e-10
58.668316	1.32431e-10
58.628555	1.34184e-10
58.588793	1.35961e-10
58.549032	1.37761e-10
58.509270	1.39585e-10
58.469508	1.41433e-10
58.429747	1.43305e-10
58.389985	1.45202e-10
58.350223	1.47124e-10
58.310462	1.49072e-10
58.270700	1.51045e-10
58.230939	1.53045e-10
58.191177	1.55071e-10
58.151415	1.57124e-10
58.111654	1.59204e-10
58.071892	1.61312e-10
58.032130	1.63447e-10
57.992369	1.65611e-10
57.952607	1.67804e-10
57.912846	1.70025e-10
57.873084	1.72276e-10
57.833322	1.74557e-10
57.793561	1.76868e-10
57.753799	1.79209e-10
57.714038	1.81581e-10
57.674276	1.83985e-10
57.634514	1.86421e-10
57.594753	1.88889e-10
57.554991	1.91389e-10
57.515229	1.93923e-10
57.475468	1.9649e-10
57.435706	1.99092e-10
57.395945	2.01727e-10
57.356183	2.04398e-10
57.316421	2.07104e-10
57.276660	2.09846e-10
57.236898	2.12624e-10
57.197136	2.15438e-10
57.157375	2.1829e-10
57.117613	2.2118e-10
57.077852	2.24108e-10
57.038090	2.27075e-10
56.998328	2.30081e-10
56.958567	2.33127e-10
56.918805	2.36213e-10
56.879044	2.3934e-10
56.839282	2.42509e-10
56.799520	2.45719e-10
56.759759	2.48972e-10
56.719997	2.52268e-10
56.680235	2.55608e-10
56.640474	2.58992e-10
56.600712	2.6242e-10
56.560951	2.65894e-10
56.521189	2.69414e-10
56.481427	2.72981e-10
56.441666	2.76595e-10
56.401904	2.80256e-10
56.362142	2.83966e-10
56.322381	2.87726e-10
56.282619	2.91535e-10
56.242858	2.95394e-10
56.203096	2.99305e-10
56.163334	3.03267e-10
56.123573	3.07282e-10
56.083811	3.11349e-10
56.044050	3.15471e-10
56.004288	3.19647e-10
55.964526	3.23879e-10
55.924765	3.28167e-10
55.885003	3.32511e-10
55.845241	3.36913e-10
55.805480	3.41373e-10
55.765718	3.45892e-10
55.725957	3.50471e-10
55.686195	3.55111e-10
55.646433	3.59812e-10
55.606672	3.64575e-10
55.566910	3.69401e-10
55.527148	3.74291e-10
55.487387	3.79246e-10
55.447625	3.84267e-10
55.407864	3.89354e-10
55.368102	3.94508e-10
55.328340	3.99731e-10
55.288579	4.05022e-10
55.248817	4.10384e-10
55.209056	4.15817e-10
55.169294	4.21322e-10
55.129532	4.26899e-10
55.089771	4.3255e-10
55.050009	4.38277e-10
55.010247	4.44078e-10
54.970486	4.49957e-10
54.930724	4.55914e-10
54.890963	4.61949e-10
54.851201	4.68065e-10
54.811439	4.74261e-10
54.771678	4.80539e-10
54.731916	4.869e-10
54.692154	4.93346e-10
54.652393	4.99877e-10
54.612631	5.06494e-10
54.572870	5.13199e-10
54.533108	5.19993e-10
54.493346	5.26877e-10
54.453585	5.33852e-10
54.413823	5.40919e-10
54.374062	5.48079e-10
54.334300	5.55335e-10
54.294538	5.62686e-10
54.254777	5.70135e-10
54.215015	5.77683e-10
54.175253	5.8533e-10
54.135492	5.93079e-10
54.095730	6.0093e-10
54.055969	6.08885e-10
54.016207	6.16945e-10
53.976445	6.25112e-10
53.936684	6.33388e-10
53.896922	6.41772e-10
53.857160	6.50268e-10
53.817399	6.58876e-10
53.777637	6.67598e-10
53.737876	6.76436e-10
53.698114	6.8539e-10
53.658352	6.94464e-10
53.618591	7.03657e-10
53.578829	7.12972e-10
53.539068	7.2241e-10
53.499306	7.31973e-10
53.459544	7.41663e-10
53.419783	7.51481e-10
53.380021	7.61429e-10
53.340259	7.71509e-10
53.300498	7.81722e-10
53.260736	7.9207e-10
53.220975	8.02555e-10
53.181213	8.13179e-10
53.141451	8.23944e-10
53.101690	8.34851e-10
53.061928	8.45903e-10
53.022166	8.57101e-10
52.982405	8.68447e-10
52.942643	8.79943e-10
52.902882	8.91592e-10
52.863120	9.03394e-10
52.823358	9.15353e-10
52.783597	9.2747e-10
52.743835	9.39748e-10
52.704074	9.52188e-10
52.664312	9.64793e-10
52.624550	9.77565e-10
52.584789	9.90505e-10
52.545027	1.00362e-09
52.505265	1.0169e-09
52.465504	1.03036e-09
52.425742	1.044e-09
52.385981	1.05782e-09
52.346219	1.07183e-09
52.306457	1.08602e-09
52.266696	1.10039e-09
52.226934	1.11496e-09
52.187172	1.12972e-09
52.147411	1.14467e-09
52.107649	1.15983e-09
52.067888	1.17518e-09
52.028126	1.19074e-09
51.988364	1.2065e-09
51.948603	1.22247e-09
51.908841	1.23865e-09
51.869079	1.25505e-09
51.829318	1.27166e-09
51.789556	1.2885e-09
51.749795	1.30555e-09
51.710033	1.32283e-09
51.670271	1.34035e-09
51.630510	1.35809e-09
51.590748	1.37607e-09
51.550987	1.39428e-09
51.511225	1.41274e-09
51.471463	1.43144e-09
51.431702	1.45039e-09
51.391940	1.46959e-09
51.352178	1.48904e-09
51.312417	1.50875e-09
51.272655	1.52873e-09
51.232894	1.54896e-09
51.193132	1.56947e-09
51.153370	1.59024e-09
51.113609	1.61129e-09
51.073847	1.63262e-09
51.034085	1.65423e-09
50.994324	1.67613e-09
50.954562	1.69832e-09
50.914801	1.7208e-09
50.875039	1.74358e-09
50.835277	1.76666e-09
50.795516	1.79005e-09
50.755754	1.81374e-09
50.715993	1.83775e-09
50.676231	1.86208e-09
50.636469	1.88673e-09
50.596708	1.9117e-09
50.556946	1.93701e-09
50.517184	1.96265e-09
50.477423	1.98863e-09
50.437661	2.01495e-09
50.397900	2.04163e-09
50.358138	2.06865e-09
50.318376	2.09604e-09
50.278615	2.12378e-09
50.238853	2.15189e-09
50.199091	2.18038e-09
50.159330	2.20924e-09
50.119568	2.23849e-09
50.079807	2.26812e-09
50.040045	2.29814e-09
50.000283	2.32856e-09
49.960522	2.35939e-09
49.920760	2.39062e-09
49.880999	2.42226e-09
49.841237	2.45433e-09
49.801475	2.48682e-09
49.761714	2.51973e-09
49.721952	2.55309e-09
49.682190	2.58688e-09
49.642429	2.62113e-09
49.602667	2.65582e-09
49.562906	2.69098e-09
49.523144	2.7266e-09
49.483382	2.76269e-09
49.443621	2.79926e-09
49.403859	2.83632e-09
49.364097	2.87386e-09
49.324336	2.9119e-09
49.284574	2.95045e-09
49.244813	2.9895e-09
49.205051	3.02908e-09
49.165289	3.06917e-09
49.125528	3.1098e-09
49.085766	3.15096e-09
49.046005	3.19267e-09
49.006243	3.23493e-09
48.966481	3.27776e-09
48.926720	3.32114e-09
48.886958	3.36511e-09
48.847196	3.40965e-09
48.807435	3.45478e-09
48.767673	3.50051e-09
48.727912	3.54685e-09
48.688150	3.5938e-09
48.648388	3.64137e-09
48.608627	3.68957e-09
48.568865	3.73841e-09
48.529103	3.7879e-09
48.489342	3.83804e-09
48.449580	3.88884e-09
48.409819	3.94032e-09
48.370057	3.99247e-09
48.330295	4.04532e-09
48.290534	4.09887e-09
48.250772	4.15313e-09
48.211011	4.2081e-09
48.171249	4.2638e-09
48.131487	4.32024e-09
48.091726	4.37743e-09
48.051964	4.43537e-09
48.012202	4.49408e-09
47.972441	4.55357e-09
47.932679	4.61384e-09
47.892918	4.67492e-09
47.853156	4.7368e-09
47.813394	4.7995e-09
47.773633	4.86303e-09
47.733871	4.9274e-09
47.694109	4.99262e-09
47.654348	5.05871e-09
47.614586	5.12567e-09
47.574825	5.19352e-09
47.535063	5.26226e-09
47.495301	5.33192e-09
47.455540	5.40249e-09
47.415778	5.47401e-09
47.376017	5.54646e-09
47.336255	5.61988e-09
47.296493	5.69427e-09
47.256732	5.76964e-09
47.216970	5.84601e-09
47.177208	5.92339e-09
47.137447	6.0018e-09
47.097685	6.08124e-09
47.057924	6.16174e-09
47.018162	6.2433e-09
46.978400	6.32594e-09
46.938639	6.40968e-09
46.898877	6.49452e-09
46.859115	6.58048e-09
46.819354	6.66759e-09
46.779592	6.75584e-09
46.739831	6.84527e-09
46.700069	6.93587e-09
46.660307	7.02768e-09
46.620546	7.1207e-09
46.580784	7.21496e-09
46.541023	7.31046e-09
46.501261	7.40722e-09
46.461499	7.50527e-09
46.421738	7.60461e-09
46.381976	7.70527e-09
46.342214	7.80726e-09
46.302453	7.9106e-09
46.262691	8.01531e-09
46.222930	8.1214e-09
46.183168	8.2289e-09
46.143406	8.33782e-09
46.103645	8.44819e-09
46.063883	8.56001e-09
46.024121	8.67332e-09
45.984360	8.78812e-09
45.944598	8.90444e-09
45.904837	9.0223e-09
45.865075	9.14173e-09
45.825313	9.26273e-09
45.785552	9.38534e-09
45.745790	9.50956e-09
45.706029	9.63543e-09
45.666267	9.76297e-09
45.626505	9.8922e-09
45.586744	1.00231e-08
45.546982	1.01558e-08
45.507220	1.02902e-08
45.467459	1.04264e-08
45.427697	1.05644e-08
45.387936	1.07043e-08
45.348174	1.0846e-08
45.308412	1.09895e-08
45.268651	1.1135e-08
45.228889	1.12824e-08
45.189127	1.14317e-08
45.149366	1.1583e-08
45.109604	1.17363e-08
45.069843	1.18917e-08
45.030081	1.20491e-08
44.990319	1.22086e-08
44.950558	1.23701e-08
44.910796	1.25339e-08
44.871035	1.26998e-08
44.831273	1.28679e-08
44.791511	1.30382e-08
44.751750	1.32108e-08
44.711988	1.33856e-08
44.672226	1.35628e-08
44.632465	1.37423e-08
44.592703	1.39242e-08
44.552942	1.41085e-08
44.513180	1.42953e-08
44.473418	1.44845e-08
44.433657	1.46762e-08
44.393895	1.48704e-08
44.354133	1.50673e-08
44.314372	1.52667e-08
44.274610	1.54688e-08
44.234849	1.56735e-08
44.195087	1.5881e-08
44.155325	1.60912e-08
44.115564	1.63041e-08
44.075802	1.65199e-08
44.036041	1.67386e-08
43.996279	1.69602e-08
43.956517	1.71846e-08
43.916756	1.74121e-08
43.876994	1.76426e-08
43.837232	1.78761e-08
43.797471	1.81127e-08
43.757709	1.83524e-08
43.717948	1.85953e-08
43.678186	1.88414e-08
43.638424	1.90908e-08
43.598663	1.93435e-08
43.558901	1.95995e-08
43.519139	1.9859e-08
43.479378	2.01218e-08
43.439616	2.03881e-08
43.399855	2.0658e-08
43.360093	2.09314e-08
43.320331	2.12084e-08
43.280570	2.14892e-08
43.240808	2.17736e-08
43.201047	2.20618e-08
43.161285	2.23538e-08
43.121523	2.26496e-08
43.081762	2.29494e-08
43.042000	2.32532e-08
43.002238	2.35609e-08
42.962477	2.38728e-08
42.922715	2.41888e-08
42.882954	2.45089e-08
42.843192	2.48333e-08
42.803430	2.5162e-08
42.763669	2.5495e-08
42.723907	2.58325e-08
42.684145	2.61744e-08
42.644384	2.65208e-08
42.604622	2.68718e-08
42.564861	2.72275e-08
42.525099	2.75878e-08
42.485337	2.7953e-08
42.445576	2.8323e-08
42.405814	2.86978e-08
42.366053	2.90776e-08
42.326291	2.94625e-08
42.286529	2.98525e-08
42.246768	3.02476e-08
42.207006	3.06479e-08
42.167244	3.10535e-08
42.127483	3.14645e-08
42.087721	3.1881e-08
42.047960	3.23029e-08
42.008198	3.27305e-08
41.968436	3.31637e-08
41.928675	3.36026e-08
41.888913	3.40474e-08
41.849151	3.4498e-08
41.809390	3.49546e-08
41.769628	3.54172e-08
41.729867	3.5886e-08
41.690105	3.63609e-08
41.650343	3.68422e-08
41.610582	3.73298e-08
41.570820	3.78239e-08
41.531059	3.83245e-08
41.491297	3.88317e-08
41.451535	3.93456e-08
41.411774	3.98664e-08
41.372012	4.0394e-08
41.332250	4.09286e-08
41.292489	4.14703e-08
41.252727	4.20192e-08
41.212966	4.25753e-08
41.173204	4.31388e-08
41.133442	4.37098e-08
41.093681	4.42883e-08
41.053919	4.48744e-08
41.014157	4.54683e-08
40.974396	4.60701e-08
40.934634	4.66799e-08
40.894873	4.72977e-08
40.855111	4.79236e-08
40.815349	4.85579e-08
40.775588	4.92006e-08
40.735826	4.98517e-08
40.696064	5.05115e-08
40.656303	5.118e-08
40.616541	5.18574e-08
40.576780	5.25437e-08
40.537018	5.32391e-08
40.497256	5.39438e-08
40.457495	5.46577e-08
40.417733	5.53811e-08
40.377972	5.6114e-08
40.338210	5.68567e-08
40.298448	5.76092e-08
40.258687	5.83716e-08
40.218925	5.91442e-08
40.179163	5.99269e-08
40.139402	6.07201e-08
40.099640	6.15237e-08
40.059879	6.23379e-08
40.020117	6.31629e-08
39.980355	6.39989e-08
39.940594	6.48459e-08
39.900832	6.57041e-08
39.861070	6.65737e-08
39.821309	6.74548e-08
39.781547	6.83475e-08
39.741786	6.9252e-08
39.702024	7.01686e-08
39.662262	7.10972e-08
39.622501	7.20382e-08
39.582739	7.29916e-08
39.542978	7.39576e-08
39.503216	7.49364e-08
39.463454	7.59281e-08
39.423693	7.6933e-08
39.383931	7.79512e-08
39.344169	7.89828e-08
39.304408	8.00281e-08
39.264646	8.10872e-08
39.224885	8.21604e-08
39.185123	8.32477e-08
39.145361	8.43494e-08
39.105600	8.54658e-08
39.065838	8.65968e-08
39.026076	8.77429e-08
38.986315	8.89041e-08
38.946553	9.00807e-08
38.906792	9.12729e-08
38.867030	9.24808e-08
38.827268	9.37047e-08
38.787507	9.49448e-08
38.747745	9.62014e-08
38.707984	9.74745e-08
38.668222	9.87645e-08
38.628460	1.00072e-07
38.588699	1.01396e-07
38.548937	1.02738e-07
38.509175	1.04097e-07
38.469414	1.05475e-07
38.429652	1.06871e-07
38.389891	1.08285e-07
38.350129	1.09718e-07
38.310367	1.1117e-07
38.270606	1.12642e-07
38.230844	1.14132e-07
38.191082	1.15643e-07
38.151321	1.17173e-07
38.111559	1.18724e-07
38.071798	1.20295e-07
38.032036	1.21887e-07
37.992274	1.235e-07
37.952513	1.25135e-07
37.912751	1.26791e-07
37.872990	1.28469e-07
37.833228	1.30169e-07
37.793466	1.31891e-07
37.753705	1.33637e-07
37.713943	1.35405e-07
37.674181	1.37197e-07
37.634420	1.39013e-07
37.594658	1.40852e-07
37.554897	1.42717e-07
37.515135	1.44605e-07
37.475373	1.46519e-07
37.435612	1.48458e-07
37.395850	1.50423e-07
37.356088	1.52413e-07
37.316327	1.5443e-07
37.276565	1.56474e-07
37.236804	1.58545e-07
37.197042	1.60643e-07
37.157280	1.62769e-07
37.117519	1.64923e-07
37.077757	1.67105e-07
37.037996	1.69317e-07
36.998234	1.71557e-07
36.958472	1.73827e-07
36.918711	1.76128e-07
36.878949	1.78459e-07
36.839187	1.8082e-07
36.799426	1.83213e-07
36.759664	1.85638e-07
36.719903	1.88094e-07
36.680141	1.90583e-07
36.640379	1.93106e-07
36.600618	1.95661e-07
36.560856	1.9825e-07
36.521094	2.00874e-07
36.481333	2.03532e-07
36.441571	2.06225e-07
36.401810	2.08954e-07
36.362048	2.1172e-07
36.322286	2.14521e-07
36.282525	2.1736e-07
36.242763	2.20237e-07
36.203002	2.23151e-07
36.163240	2.26104e-07
36.123478	2.29096e-07
36.083717	2.32128e-07
36.043955	2.352e-07
36.004193	2.38312e-07
35.964432	2.41466e-07
35.924670	2.44661e-07
35.884909	2.47899e-07
35.845147	2.51179e-07
35.805385	2.54503e-07
35.765624	2.57871e-07
35.725862	2.61283e-07
35.686100	2.64741e-07
35.646339	2.68244e-07
35.606577	2.71794e-07
35.566816	2.7539e-07
35.527054	2.79034e-07
35.487292	2.82727e-07
35.447531	2.86468e-07
35.407769	2.90259e-07
35.368008	2.941e-07
35.328246	2.97992e-07
35.288484	3.01935e-07
35.248723	3.0593e-07
35.208961	3.09979e-07
35.169199	3.14081e-07
35.129438	3.18237e-07
35.089676	3.22448e-07
35.049915	3.26715e-07
35.010153	3.31038e-07
34.970391	3.35419e-07
34.930630	3.39857e-07
34.890868	3.44354e-07
34.851106	3.48911e-07
34.811345	3.53528e-07
34.771583	3.58206e-07
34.731822	3.62946e-07
34.692060	3.67749e-07
34.652298	3.72615e-07
34.612537	3.77545e-07
34.572775	3.82541e-07
34.533014	3.87603e-07
34.493252	3.92732e-07
34.453490	3.97929e-07
34.413729	4.03195e-07
34.373967	4.0853e-07
34.334205	4.13936e-07
34.294444	4.19413e-07
34.254682	4.24963e-07
34.214921	4.30586e-07
34.175159	4.36283e-07
34.135397	4.42056e-07
34.095636	4.47906e-07
34.055874	4.53833e-07
34.016112	4.59838e-07
33.976351	4.65922e-07
33.936589	4.72088e-07
33.896828	4.78334e-07
33.857066	4.84664e-07
33.817304	4.91077e-07
33.777543	4.97575e-07
33.737781	5.04159e-07
33.698020	5.1083e-07
33.658258	5.17589e-07
33.618496	5.24438e-07
33.578735	5.31377e-07
33.538973	5.38408e-07
33.499211	5.45532e-07
33.459450	5.52751e-07
33.419688	5.60064e-07
33.379927	5.67475e-07
33.340165	5.74984e-07
33.300403	5.82592e-07
33.260642	5.90301e-07
33.220880	5.98111e-07
33.181118	6.06025e-07
33.141357	6.14044e-07
33.101595	6.22169e-07
33.061834	6.30401e-07
33.022072	6.38742e-07
32.982310	6.47194e-07
32.942549	6.55757e-07
32.902787	6.64434e-07
32.863026	6.73226e-07
32.823264	6.82133e-07
32.783502	6.91159e-07
32.743741	7.00304e-07
32.703979	7.0957e-07
32.664217	7.18959e-07
32.624456	7.28471e-07
32.584694	7.3811e-07
32.544933	7.47876e-07
32.505171	7.57772e-07
32.465409	7.67798e-07
32.425648	7.77957e-07
32.385886	7.8825e-07
32.346124	7.9868e-07
32.306363	8.09247e-07
32.266601	8.19954e-07
32.226840	8.30803e-07
32.187078	8.41796e-07
32.147316	8.52934e-07
32.107555	8.64219e-07
32.067793	8.75653e-07
32.028032	8.87239e-07
31.988270	8.98978e-07
31.948508	9.10872e-07
31.908747	9.22924e-07
31.868985	9.35135e-07
31.829223	9.47508e-07
31.789462	9.60044e-07
31.749700	9.72746e-07
31.709939	9.85617e-07
31.670177	9.98657e-07
31.630415	1.01187e-06
31.590654	1.02526e-06
31.550892	1.03882e-06
31.511130	1.05257e-06
31.471369	1.06649e-06
31.431607	1.0806e-06
31.391846	1.0949e-06
31.352084	1.10939e-06
31.312322	1.12406e-06
31.272561	1.13894e-06
31.232799	1.154e-06
31.193038	1.16927e-06
31.153276	1.18474e-06
31.113514	1.20042e-06
31.073753	1.2163e-06
31.033991	1.23239e-06
30.994229	1.2487e-06
30.954468	1.26522e-06
30.914706	1.28196e-06
30.874945	1.29892e-06
30.835183	1.3161e-06
30.795421	1.33351e-06
30.755660	1.35116e-06
30.715898	1.36903e-06
30.676136	1.38714e-06
30.636375	1.4055e-06
30.596613	1.42409e-06
30.556852	1.44293e-06
30.517090	1.46202e-06
30.477328	1.48136e-06
30.437567	1.50096e-06
30.397805	1.52082e-06
30.358044	1.54094e-06
30.318282	1.56133e-06
30.278520	1.58198e-06
30.238759	1.60291e-06
30.198997	1.62412e-06
30.159235	1.6456e-06
30.119474	1.66738e-06
30.079712	1.68943e-06
30.039951	1.71178e-06
30.000189	1.73443e-06
29.960427	1.75738e-06
29.920666	1.78063e-06
29.880904	1.80418e-06
29.841142	1.82805e-06
29.801381	1.85224e-06
29.761619	1.87674e-06
29.721858	1.90157e-06
29.682096	1.92672e-06
29.642334	1.95221e-06
29.602573	1.97804e-06
29.562811	2.00421e-06
29.523049	2.03072e-06
29.483288	2.05759e-06
29.443526	2.08481e-06
29.403765	2.11239e-06
29.364003	2.14033e-06
29.324241	2.16865e-06
29.284480	2.19733e-06
29.244718	2.2264e-06
29.204957	2.25586e-06
29.165195	2.2857e-06
29.125433	2.31594e-06
29.085672	2.34657e-06
29.045910	2.37761e-06
29.006148	2.40907e-06
28.966387	2.44094e-06
28.926625	2.47323e-06
28.886864	2.50594e-06
28.847102	2.53909e-06
28.807340	2.57268e-06
28.767579	2.60672e-06
28.727817	2.6412e-06
28.688055	2.67614e-06
28.648294	2.71154e-06
28.608532	2.74741e-06
28.568771	2.78375e-06
28.529009	2.82058e-06
28.489247	2.85789e-06
28.449486	2.89569e-06
28.409724	2.934e-06
28.369963	2.97281e-06
28.330201	3.01213e-06
28.290439	3.05198e-06
28.250678	3.09235e-06
28.210916	3.13326e-06
28.171154	3.1747e-06
28.131393	3.2167e-06
28.091631	3.25925e-06
28.051870	3.30236e-06
28.012108	3.34604e-06
27.972346	3.3903e-06
27.932585	3.43515e-06
27.892823	3.48059e-06
27.853061	3.52663e-06
27.813300	3.57328e-06
27.773538	3.62054e-06
27.733777	3.66844e-06
27.694015	3.71696e-06
27.654253	3.76613e-06
27.614492	3.81594e-06
27.574730	3.86642e-06
27.534969	3.91756e-06
27.495207	3.96938e-06
27.455445	4.02188e-06
27.415684	4.07508e-06
27.375922	4.12898e-06
27.336160	4.1836e-06
27.296399	4.23893e-06
27.256637	4.295e-06
27.216876	4.35181e-06
27.177114	4.40937e-06
27.137352	4.4677e-06
27.097591	4.52679e-06
27.057829	4.58667e-06
27.018067	4.64733e-06
26.978306	4.7088e-06
26.938544	4.77108e-06
26.898783	4.83419e-06
26.859021	4.89813e-06
26.819259	4.96292e-06
26.779498	5.02856e-06
26.739736	5.09507e-06
26.699975	5.16246e-06
26.660213	5.23074e-06
26.620451	5.29992e-06
26.580690	5.37002e-06
26.540928	5.44105e-06
26.501166	5.51301e-06
26.461405	5.58593e-06
26.421643	5.65981e-06
26.381882	5.73466e-06
26.342120	5.81051e-06
26.302358	5.88736e-06
26.262597	5.96523e-06
26.222835	6.04412e-06
26.183073	6.12406e-06
26.143312	6.20506e-06
26.103550	6.28712e-06
26.063789	6.37028e-06
26.024027	6.45453e-06
25.984265	6.53989e-06
25.944504	6.62639e-06
25.904742	6.71402e-06
25.864981	6.80282e-06
25.825219	6.89279e-06
25.785457	6.98395e-06
25.745696	7.07631e-06
25.705934	7.1699e-06
25.666172	7.26472e-06
25.626411	7.3608e-06
25.586649	7.45815e-06
25.546888	7.55678e-06
25.507126	7.65672e-06
25.467364	7.75798e-06
25.427603	7.86058e-06
25.387841	7.96453e-06
25.348079	8.06986e-06
25.308318	8.17658e-06
25.268556	8.28472e-06
25.228795	8.39428e-06
25.189033	8.50529e-06
25.149271	8.61777e-06
25.109510	8.73173e-06
25.069748	8.8472e-06
25.029987	8.9642e-06
24.990225	9.08275e-06
24.950463	9.20286e-06
24.910702	9.32456e-06
24.870940	9.44787e-06
24.831178	9.57281e-06
24.791417	9.6994e-06
24.751655	9.82766e-06
24.711894	9.95762e-06
24.672132	1.00893e-05
24.632370	1.02227e-05
24.592609	1.03579e-05
24.552847	1.04949e-05
24.513085	1.06337e-05
24.473324	1.07743e-05
24.433562	1.09167e-05
24.393801	1.10611e-05
24.354039	1.12074e-05
24.314277	1.13556e-05
24.274516	1.15057e-05
24.234754	1.16579e-05
24.194993	1.1812e-05
24.155231	1.19682e-05
24.115469	1.21265e-05
24.075708	1.22868e-05
24.035946	1.24493e-05
23.996184	1.26139e-05
23.956423	1.27807e-05
23.916661	1.29497e-05
23.876900	1.31209e-05
23.837138	1.32944e-05
23.797376	1.34702e-05
23.757615	1.36483e-05
23.717853	1.38287e-05
23.678091	1.40116e-05
23.638330	1.41968e-05
23.598568	1.43846e-05
23.558807	1.45748e-05
23.519045	1.47675e-05
23.479283	1.49627e-05
23.439522	1.51605e-05
23.399760	1.5361e-05
23.359999	1.55641e-05
23.320237	1.57699e-05
23.280475	1.59784e-05
23.240714	1.61896e-05
23.200952	1.64037e-05
23.161190	1.66206e-05
23.121429	1.68403e-05
23.081667	1.7063e-05
23.041906	1.72885e-05
23.002144	1.75171e-05
22.962382	1.77487e-05
22.922621	1.79834e-05
22.882859	1.82211e-05
22.843097	1.8462e-05
22.803336	1.87061e-05
22.763574	1.89534e-05
22.723813	1.9204e-05
22.684051	1.94578e-05
22.644289	1.97151e-05
22.604528	1.99757e-05
22.564766	2.02398e-05
22.525005	2.05074e-05
22.485243	2.07785e-05
22.445481	2.10532e-05
22.405720	2.13315e-05
22.365958	2.16135e-05
22.326196	2.18992e-05
22.286435	2.21887e-05
22.246673	2.2482e-05
22.206912	2.27792e-05
22.167150	2.30803e-05
22.127388	2.33854e-05
22.087627	2.36946e-05
22.047865	2.40078e-05
22.008103	2.43252e-05
21.968342	2.46467e-05
21.928580	2.49725e-05
21.888819	2.53026e-05
21.849057	2.56371e-05
21.809295	2.59759e-05
21.769534	2.63193e-05
21.729772	2.66672e-05
21.690011	2.70197e-05
21.650249	2.73768e-05
21.610487	2.77387e-05
21.570726	2.81053e-05
21.530964	2.84768e-05
21.491202	2.88532e-05
21.451441	2.92346e-05
21.411679	2.9621e-05
21.371918	3.00125e-05
21.332156	3.04092e-05
21.292394	3.08111e-05
21.252633	3.12184e-05
21.212871	3.1631e-05
21.173109	3.2049e-05
21.133348	3.24726e-05
21.093586	3.29018e-05
21.053825	3.33366e-05
21.014063	3.37772e-05
20.974301	3.42236e-05
20.934540	3.46759e-05
20.894778	3.51342e-05
20.855017	3.55985e-05
20.815255	3.6069e-05
20.775493	3.65457e-05
20.735732	3.70286e-05
20.695970	3.7518e-05
20.656208	3.80138e-05
20.616447	3.85162e-05
20.576685	3.90252e-05
20.536924	3.95409e-05
20.497162	4.00634e-05
20.457400	4.05928e-05
20.417639	4.11293e-05
20.377877	4.16728e-05
20.338115	4.22234e-05
20.298354	4.27814e-05
20.258592	4.33467e-05
20.218831	4.39195e-05
20.179069	4.44998e-05
20.139307	4.50878e-05
20.099546	4.56836e-05
20.059784	4.62872e-05
20.020023	4.68989e-05
19.980261	4.75185e-05
19.940499	4.81464e-05
19.900738	4.87825e-05
19.860976	4.94271e-05
19.821214	5.00802e-05
19.781453	5.07418e-05
19.741691	5.14123e-05
19.701930	5.20915e-05
19.662168	5.27798e-05
19.622406	5.34771e-05
19.582645	5.41836e-05
19.542883	5.48994e-05
19.503121	5.56247e-05
19.463360	5.63596e-05
19.423598	5.71042e-05
19.383837	5.78586e-05
19.344075	5.86229e-05
19.304313	5.93974e-05
19.264552	6.01821e-05
19.224790	6.09771e-05
19.185029	6.17826e-05
19.145267	6.25987e-05
19.105505	6.34256e-05
19.065744	6.42635e-05
19.025982	6.51124e-05
18.986220	6.59724e-05
18.946459	6.68439e-05
18.906697	6.77268e-05
18.866936	6.86214e-05
18.827174	6.95278e-05
18.787412	7.04461e-05
18.747651	7.13766e-05
18.707889	7.23193e-05
18.668127	7.32745e-05
18.628366	7.42423e-05
18.588604	7.52228e-05
18.548843	7.62163e-05
18.509081	7.72229e-05
18.469319	7.82428e-05
18.429558	7.92761e-05
18.389796	8.03231e-05
18.350034	8.13838e-05
18.310273	8.24586e-05
18.270511	8.35475e-05
18.230750	8.46508e-05
18.190988	8.57686e-05
18.151226	8.69012e-05
18.111465	8.80487e-05
18.071703	8.92114e-05
18.031942	9.03894e-05
17.992180	9.15829e-05
17.952418	9.27922e-05
17.912657	9.40174e-05
17.872895	9.52587e-05
17.833133	9.65164e-05
17.793372	9.77907e-05
17.753610	9.90818e-05
17.713849	0.00010039
17.674087	0.000101715
17.634325	0.000103058
17.594564	0.000104419
17.554802	0.000105797
17.515040	0.000107194
17.475279	0.000108609
17.435517	0.000110043
17.395756	0.000111495
17.355994	0.000112967
17.316232	0.000114458
17.276471	0.000115969
17.236709	0.0001175
17.196948	0.00011905
17.157186	0.000120622
17.117424	0.000122214
17.077663	0.000123827
17.037901	0.000125461
16.998139	0.000127117
16.958378	0.000128794
16.918616	0.000130494
16.878855	0.000132216
16.839093	0.000133961
16.799331	0.000135728
16.759570	0.000137519
16.719808	0.000139334
16.680046	0.000141172
16.640285	0.000143035
16.600523	0.000144922
16.560762	0.000146834
16.521000	0.000148771
16.481238	0.000150734
16.441477	0.000152723
16.401715	0.000154737
16.361954	0.000156779
16.322192	0.000158847
16.282430	0.000160942
16.242669	0.000163065
16.202907	0.000165216
16.163145	0.000167395
16.123384	0.000169602
16.083622	0.000171839
16.043861	0.000174105
16.004099	0.000176401
15.964337	0.000178728
15.924576	0.000181084
15.884814	0.000183472
15.845052	0.000185891
15.805291	0.000188342
15.765529	0.000190825
15.725768	0.000193341
15.686006	0.00019589
15.646244	0.000198472
15.606483	0.000201089
15.566721	0.000203739
15.526960	0.000206425
15.487198	0.000209145
15.447436	0.000211902
15.407675	0.000214694
15.367913	0.000217524
15.328151	0.00022039
15.288390	0.000223294
15.248628	0.000226236
15.208867	0.000229217
15.169105	0.000232237
15.129343	0.000235297
15.089582	0.000238396
15.049820	0.000241536
15.010058	0.000244718
14.970297	0.000247941
14.930535	0.000251206
14.890774	0.000254514
14.851012	0.000257866
14.811250	0.000261261
14.771489	0.000264701
14.731727	0.000268186
14.691966	0.000271716
14.652204	0.000275293
14.612442	0.000278916
14.572681	0.000282587
14.532919	0.000286305
14.493157	0.000290073
14.453396	0.000293889
14.413634	0.000297756
14.373873	0.000301673
14.334111	0.000305641
14.294349	0.00030966
14.254588	0.000313732
14.214826	0.000317858
14.175064	0.000322037
14.135303	0.00032627
14.095541	0.000330558
14.055780	0.000334903
14.016018	0.000339303
13.976256	0.000343761
13.936495	0.000348277
13.896733	0.000352851
13.856972	0.000357485
13.817210	0.000362179
13.777448	0.000366933
13.737687	0.000371749
13.697925	0.000376627
13.658163	0.000381568
13.618402	0.000386572
13.578640	0.000391641
13.538879	0.000396775
13.499117	0.000401975
13.459355	0.000407242
13.419594	0.000412575
13.379832	0.000417977
13.340070	0.000423447
13.300309	0.000428987
13.260547	0.000434596
13.220786	0.000440276
13.181024	0.000446026
13.141262	0.000451848
13.101501	0.000457742
13.061739	0.000463707
13.021978	0.000469743
12.982216	0.000475851
12.942454	0.000482027
12.902693	0.000488269
12.862931	0.000494569
&
```
