## Supplementary material for "All-at-once RNA folding with 3D motif prediction framed by evolutionary information": RF04306_HCV_SL8001.helixcov

```
# RMs = 2 L = 58

# RM_HELIX NESTED 21-26 34-39, nbp = 6 nbp_cov = 0
# pvals: 0.371295,0.365245,0.365245,0.624985,0.365245,0.365245
# aggregated NONE
NESTED  ::::::::::::::::::::<<<<<<_______>>>>>>:::::::::::::::::::
        ::::::::::::::::::::::::::::::::::::::::::::::::::::::::::

# RM_HELIX NESTED 4-15 42-53, nbp = 11 nbp_cov = 0
# pvals: 0.205414,0.616546,0.228221,0.477798,0.428736,0.0838778,0.371295,0.359891,0.371295,0.365245,0.19631
# aggregated NONE
NESTED  :::<<<<<<<<<-<<__________________________>>->>>>>>>>>:::::
        ::::::::::::::::::::::::::::::::::::::::::::::::::::::::::
```
