## Supplementary material for "All-at-once RNA folding with 3D motif prediction framed by evolutionary information": RF04306_HCV_SL8001.power

```
# Power analysis of given structure 
#
# Powertype = SINGLE SUBSTITUTIONS
# covary  left_pos      right_pos    substitutions      power
#----------------------------------------------------------------
          4		53		18		0.55
          5		52		6		0.16
          6		51		16		0.50
          7		50		8		0.24
          8		49		11		0.35
          9		48		42		0.83
          10		47		0		0.00
          11		46		14		0.45
          12		45		5		0.11
          14		43		0		0.00
          15		42		10		0.32
          21		39		5		0.11
          22		38		0		0.00
          23		37		0		0.00
          24		36		19		0.57
          25		35		0		0.00
          26		34		0		0.00
#
# BPAIRS 17
# avg substitutions per BP  9.1
# BPAIRS expected to covary 4.2 +/- 1.4
# BPAIRS observed to covary 0
#
```
