## Supplementary material for "All-at-once RNA folding with 3D motif prediction framed by evolutionary information": RF04306_HCV_SL8001.surv

```
6.350000	0.0588235
2.800000	0.117647
2.600000	0.176471
2.150000	0.235294
0.050000	0.294118
0.000000	0.588235
-0.050000	0.764706
-0.500000	0.823529
-0.800000	0.882353
-1.650000	0.941176
-1.700000	1
&
12.300000	0.000611247
12.150000	0.00122249
11.750000	0.00183374
10.150000	0.00244499
8.250000	0.00305623
8.000000	0.00366748
7.950000	0.00427873
7.400000	0.00488998
7.150000	0.00550122
7.050000	0.00611247
7.000000	0.00672372
6.400000	0.00733496
6.300000	0.00794621
5.900000	0.00855746
5.850000	0.00977995
5.800000	0.0110024
5.650000	0.0116137
5.600000	0.0122249
5.550000	0.0128362
5.500000	0.0134474
5.300000	0.0146699
5.200000	0.0152812
5.000000	0.0165037
4.950000	0.0171149
4.900000	0.0183374
4.700000	0.0189487
4.650000	0.0195599
4.600000	0.0201711
4.550000	0.0207824
4.500000	0.0213936
4.450000	0.0220049
4.400000	0.0232274
4.350000	0.0238386
4.300000	0.0244499
4.200000	0.0250611
4.150000	0.0256724
4.100000	0.0262836
4.050000	0.0268949
3.950000	0.0281174
3.900000	0.0293399
3.850000	0.0299511
3.800000	0.0305623
3.550000	0.0311736
3.500000	0.0330073
3.400000	0.0336186
3.300000	0.0354523
3.250000	0.0366748
3.200000	0.0391198
3.150000	0.0403423
3.100000	0.042176
3.050000	0.0427873
2.950000	0.044621
2.900000	0.0464548
2.850000	0.0482885
2.800000	0.049511
2.750000	0.0507335
2.700000	0.0513447
2.650000	0.0525672
2.600000	0.054401
2.550000	0.0550122
2.500000	0.0562347
2.450000	0.056846
2.400000	0.0586797
2.350000	0.0605134
2.250000	0.0623472
2.200000	0.0654034
2.150000	0.0684597
2.100000	0.0696822
2.050000	0.0745721
2.000000	0.0751834
1.950000	0.0764059
1.900000	0.0782396
1.850000	0.0800733
1.800000	0.0825183
1.750000	0.0837408
1.700000	0.0886308
1.650000	0.0898533
1.600000	0.091687
1.550000	0.0947433
1.500000	0.0953545
1.450000	0.0977995
1.350000	0.0984108
1.300000	0.102078
1.250000	0.106357
1.200000	0.110636
1.150000	0.113692
1.100000	0.114914
1.050000	0.116748
1.000000	0.118582
0.950000	0.120416
0.850000	0.122861
0.800000	0.126528
0.750000	0.127751
0.700000	0.133252
0.650000	0.136308
0.600000	0.140587
0.550000	0.144866
0.500000	0.149144
0.450000	0.150978
0.400000	0.1522
0.350000	0.153423
0.300000	0.155868
0.250000	0.15709
0.200000	0.160147
0.150000	0.16198
0.100000	0.16687
0.050000	0.171149
0.000000	0.390587
-0.050000	0.729218
-0.100000	0.734108
-0.150000	0.735941
-0.200000	0.743276
-0.250000	0.746333
-0.300000	0.750611
-0.350000	0.756724
-0.400000	0.764059
-0.450000	0.77445
-0.500000	0.783007
-0.550000	0.790954
-0.600000	0.797677
-0.650000	0.805623
-0.700000	0.811736
-0.750000	0.820905
-0.800000	0.827017
-0.850000	0.835575
-0.900000	0.841076
-0.950000	0.845966
-1.000000	0.850244
-1.050000	0.857579
-1.100000	0.863081
-1.150000	0.869804
-1.200000	0.879584
-1.250000	0.885086
-1.300000	0.891809
-1.350000	0.899144
-1.400000	0.901589
-1.450000	0.904034
-1.500000	0.905257
-1.550000	0.910147
-1.600000	0.911369
-1.650000	0.913814
-1.700000	0.916259
-1.750000	0.919315
-1.800000	0.92176
-1.850000	0.928484
-1.900000	0.930318
-1.950000	0.933985
-2.000000	0.940098
-2.050000	0.943154
-2.100000	0.945599
-2.150000	0.947433
-2.200000	0.949267
-2.250000	0.949878
-2.300000	0.951711
-2.350000	0.954156
-2.400000	0.957213
-2.450000	0.959658
-2.500000	0.963325
-2.550000	0.963936
-2.600000	0.964548
-2.650000	0.96577
-2.700000	0.967604
-2.750000	0.968826
-2.850000	0.971883
-2.900000	0.973716
-2.950000	0.974328
-3.000000	0.976161
-3.050000	0.976773
-3.100000	0.979218
-3.150000	0.979829
-3.200000	0.981051
-3.250000	0.982274
-3.300000	0.982885
-3.350000	0.98533
-3.400000	0.986553
-3.450000	0.987775
-3.550000	0.988386
-3.600000	0.989609
-3.650000	0.990831
-3.700000	0.992054
-3.800000	0.992665
-4.050000	0.993276
-4.100000	0.99511
-4.250000	0.995721
-4.300000	0.996333
-4.350000	0.996944
-4.500000	0.997555
-4.700000	0.998166
-5.400000	0.998778
-6.050000	0.999389
-6.750000	1
&
50.900000	3.0248e-05
42.300000	6.04961e-05
41.100000	9.07441e-05
39.500000	0.000120992
39.150000	0.00015124
38.900000	0.000211736
38.450000	0.000241984
37.550000	0.000272232
37.450000	0.00030248
36.650000	0.000332728
36.550000	0.000362976
35.100000	0.000393224
34.750000	0.000423472
34.450000	0.000453721
33.600000	0.000483969
33.150000	0.000514217
32.350000	0.000544465
32.100000	0.000574713
31.750000	0.000604961
31.600000	0.000635209
31.350000	0.000665457
31.000000	0.000695705
30.850000	0.000725953
30.800000	0.000756201
30.350000	0.000786449
30.150000	0.000877193
30.100000	0.000967937
30.000000	0.000998185
29.850000	0.00102843
29.400000	0.00108893
29.200000	0.00111918
29.000000	0.00114943
28.950000	0.00117967
28.650000	0.00120992
28.600000	0.00124017
28.450000	0.00130067
28.400000	0.00133091
28.300000	0.00139141
28.050000	0.00142166
27.650000	0.00145191
27.500000	0.0015124
27.450000	0.0015729
27.050000	0.00160315
26.950000	0.00163339
26.850000	0.00166364
26.800000	0.00169389
26.600000	0.00172414
26.550000	0.00175439
26.300000	0.00181488
26.250000	0.00184513
26.200000	0.00187538
26.150000	0.00193587
26.050000	0.00199637
25.950000	0.00202662
25.850000	0.00205687
25.800000	0.00211736
25.600000	0.00214761
25.550000	0.00217786
25.500000	0.00220811
25.450000	0.00223835
25.350000	0.0022686
25.200000	0.0023291
25.050000	0.00235935
24.950000	0.00238959
24.900000	0.00241984
24.800000	0.00245009
24.700000	0.00251059
24.650000	0.00254083
24.600000	0.00257108
24.400000	0.00263158
24.350000	0.00266183
24.100000	0.00272232
24.050000	0.00278282
23.900000	0.00281307
23.850000	0.00284332
23.800000	0.00287356
23.750000	0.00293406
23.550000	0.00296431
23.500000	0.00299456
23.450000	0.0030248
23.250000	0.00305505
23.200000	0.0030853
23.050000	0.00311555
22.950000	0.0031458
22.900000	0.00317604
22.700000	0.00320629
22.650000	0.00326679
22.500000	0.00335753
22.400000	0.00338778
22.350000	0.00341803
22.250000	0.00344828
22.200000	0.00347852
22.100000	0.00350877
22.050000	0.00356927
22.000000	0.00359952
21.950000	0.00372051
21.900000	0.00375076
21.750000	0.0038415
21.650000	0.003902
21.600000	0.00393224
21.550000	0.00396249
21.450000	0.00402299
21.400000	0.00405324
21.350000	0.00411373
21.300000	0.00414398
21.250000	0.00417423
21.200000	0.00420448
21.150000	0.00423472
21.000000	0.00429522
20.950000	0.00432547
20.900000	0.00438596
20.850000	0.00444646
20.800000	0.00447671
20.700000	0.00453721
20.650000	0.00456745
20.550000	0.0045977
20.500000	0.00462795
20.450000	0.0046582
20.400000	0.00468845
20.350000	0.00474894
20.300000	0.00480944
20.250000	0.00486993
20.100000	0.00490018
20.050000	0.00493043
20.000000	0.00499093
19.950000	0.00505142
19.850000	0.00517241
19.750000	0.00523291
19.700000	0.00532365
19.650000	0.0053539
19.550000	0.0054144
19.450000	0.00544465
19.350000	0.00547489
19.300000	0.00550514
19.250000	0.00553539
19.200000	0.00559589
19.100000	0.00568663
19.000000	0.00577737
18.950000	0.00583787
18.850000	0.00586812
18.800000	0.00595886
18.700000	0.00598911
18.650000	0.00607985
18.600000	0.00620085
18.550000	0.00626134
18.500000	0.00635209
18.450000	0.00641258
18.350000	0.00647308
18.300000	0.00650333
18.250000	0.00659407
18.200000	0.00668482
18.150000	0.00677556
18.100000	0.0068663
18.050000	0.0069268
18.000000	0.00704779
17.950000	0.00707804
17.900000	0.00713854
17.800000	0.00716878
17.750000	0.00725953
17.700000	0.00728978
17.650000	0.00735027
17.600000	0.00738052
17.500000	0.00747126
17.450000	0.00756201
17.400000	0.00759226
17.350000	0.0076225
17.300000	0.007683
17.250000	0.0077435
17.200000	0.00786449
17.150000	0.00798548
17.100000	0.00810647
17.050000	0.00816697
17.000000	0.00819722
16.950000	0.00822747
16.900000	0.00828796
16.850000	0.00834846
16.800000	0.00837871
16.750000	0.0084392
16.700000	0.00852995
16.650000	0.00856019
16.500000	0.00865094
16.450000	0.00883243
16.400000	0.00889292
16.350000	0.00898367
16.300000	0.00907441
16.250000	0.0092559
16.150000	0.00928615
16.100000	0.00937689
16.050000	0.00949788
16.000000	0.00958863
15.950000	0.00973987
15.900000	0.00983061
15.850000	0.00989111
15.800000	0.0100423
15.750000	0.0101331
15.700000	0.0101936
15.650000	0.0102541
15.600000	0.0103448
15.550000	0.0104053
15.500000	0.0105868
15.450000	0.0106473
15.400000	0.0107381
15.350000	0.01098
15.300000	0.0110708
15.250000	0.0111615
15.200000	0.0114035
15.150000	0.011464
15.100000	0.0115245
15.050000	0.0116757
14.950000	0.0117362
14.900000	0.0117967
14.850000	0.0119782
14.800000	0.012069
14.750000	0.0122202
14.700000	0.0122807
14.650000	0.0123714
14.600000	0.0124319
14.550000	0.0126437
14.500000	0.0127647
14.450000	0.0129159
14.400000	0.0130672
14.350000	0.0131881
14.300000	0.0133091
14.250000	0.0134604
14.200000	0.0135814
14.150000	0.0137629
14.050000	0.0139141
14.000000	0.0140351
13.950000	0.0141561
13.900000	0.0142771
13.850000	0.0145191
13.800000	0.01464
13.750000	0.0148215
13.700000	0.0150938
13.650000	0.015124
13.600000	0.015245
13.550000	0.0153055
13.500000	0.0155475
13.450000	0.0157895
13.400000	0.016092
13.350000	0.0162734
13.300000	0.0164852
13.250000	0.0167272
13.200000	0.0169994
13.150000	0.0171506
13.100000	0.0175136
13.050000	0.0176044
13.000000	0.0177858
12.950000	0.0178766
12.900000	0.0181791
12.850000	0.0183001
12.800000	0.0185118
12.750000	0.018905
12.700000	0.0189958
12.650000	0.0192075
12.600000	0.019389
12.550000	0.0195705
12.500000	0.0196612
12.450000	0.019752
12.400000	0.0199637
12.350000	0.0201149
12.300000	0.0204174
12.250000	0.0206594
12.200000	0.0208711
12.150000	0.0211736
12.100000	0.0214156
12.050000	0.0216273
12.000000	0.0217483
11.950000	0.0220206
11.900000	0.0223533
11.850000	0.0226558
11.800000	0.0230188
11.750000	0.0233212
11.700000	0.023412
11.650000	0.0236237
11.600000	0.0239867
11.550000	0.0242287
11.500000	0.0245312
11.450000	0.0249546
11.400000	0.0253176
11.350000	0.0255596
11.300000	0.0259528
11.250000	0.0263763
11.200000	0.0266183
11.150000	0.027072
11.100000	0.0274652
11.050000	0.0279189
11.000000	0.0282517
10.950000	0.0287054
10.900000	0.0291591
10.850000	0.0294918
10.800000	0.0297641
10.750000	0.0300665
10.700000	0.0304295
10.650000	0.0308227
10.600000	0.0311252
10.550000	0.031458
10.500000	0.0319117
10.450000	0.0323049
10.400000	0.0326376
10.350000	0.0330913
10.300000	0.0333636
10.250000	0.0338778
10.200000	0.0342408
10.150000	0.0348155
10.100000	0.0352995
10.050000	0.0357532
10.000000	0.0362371
9.950000	0.0366001
9.900000	0.0367211
9.850000	0.0370841
9.800000	0.0373563
9.750000	0.0374773
9.700000	0.03781
9.650000	0.0383545
9.600000	0.0389292
9.550000	0.0393527
9.500000	0.0397459
9.450000	0.0401089
9.400000	0.0405626
9.350000	0.0410768
9.300000	0.0412583
9.250000	0.041712
9.200000	0.0423472
9.150000	0.0428312
9.100000	0.0433757
9.050000	0.0437084
9.000000	0.0441319
8.950000	0.0446158
8.900000	0.0454023
8.850000	0.0459468
8.800000	0.0466425
8.750000	0.0471264
8.700000	0.0476709
8.650000	0.0480339
8.600000	0.0485481
8.550000	0.0490623
8.500000	0.049516
8.450000	0.0501512
8.400000	0.0507864
8.350000	0.0514217
8.300000	0.0521476
8.250000	0.0527828
8.200000	0.0534483
8.150000	0.0542045
8.100000	0.0549304
8.050000	0.0556261
8.000000	0.0561404
7.950000	0.0568966
7.900000	0.0573503
7.850000	0.0581367
7.800000	0.0591349
7.750000	0.0598609
7.700000	0.0605566
7.650000	0.0613128
7.600000	0.0619782
7.550000	0.0626739
7.500000	0.0633394
7.450000	0.0642771
7.400000	0.064882
7.350000	0.065608
7.300000	0.0666062
7.250000	0.0672716
7.200000	0.0682698
7.150000	0.068784
7.100000	0.0696612
7.050000	0.0706292
7.000000	0.0712644
6.950000	0.0721113
6.900000	0.0729583
6.850000	0.0742287
6.800000	0.0750756
6.750000	0.0758016
6.700000	0.0767393
6.650000	0.0778282
6.600000	0.0787961
6.550000	0.0795523
6.500000	0.0804598
6.450000	0.0817907
6.400000	0.0827586
6.350000	0.0838778
6.300000	0.0850877
6.250000	0.0863279
6.200000	0.0873563
6.150000	0.0882638
6.100000	0.0893829
6.050000	0.0904719
6.000000	0.0916515
5.950000	0.092922
5.900000	0.0939201
5.850000	0.0951603
5.800000	0.0965215
5.750000	0.0974289
5.700000	0.0985481
5.650000	0.0999395
5.600000	0.100907
5.550000	0.102087
5.500000	0.103116
5.450000	0.104386
5.400000	0.105596
5.350000	0.107018
5.300000	0.108348
5.250000	0.109437
5.200000	0.110647
5.150000	0.112432
5.100000	0.114126
5.050000	0.115426
5.000000	0.117241
4.950000	0.118482
4.900000	0.120024
4.850000	0.121506
4.800000	0.123079
4.750000	0.124531
4.700000	0.125771
4.650000	0.127374
4.600000	0.128705
4.550000	0.130097
4.500000	0.131912
4.450000	0.133122
4.400000	0.134543
4.350000	0.136479
4.300000	0.138536
4.250000	0.14029
4.200000	0.142257
4.150000	0.144041
4.100000	0.145886
4.050000	0.147459
4.000000	0.149304
3.950000	0.150786
3.900000	0.152299
3.850000	0.154023
3.800000	0.155747
3.750000	0.156836
3.700000	0.158863
3.650000	0.160738
3.600000	0.162704
3.550000	0.164519
3.500000	0.166334
3.450000	0.168179
3.400000	0.170417
3.350000	0.172232
3.300000	0.174622
3.250000	0.176618
3.200000	0.178675
3.150000	0.180762
3.100000	0.182819
3.050000	0.184574
3.000000	0.186721
2.950000	0.189171
2.900000	0.191561
2.850000	0.193981
2.800000	0.19631
2.750000	0.198427
2.700000	0.200333
2.650000	0.203025
2.600000	0.205414
2.550000	0.208016
2.500000	0.210738
2.450000	0.213097
2.400000	0.215154
2.350000	0.217725
2.300000	0.220538
2.250000	0.222928
2.200000	0.225529
2.150000	0.228221
2.100000	0.230641
2.050000	0.233454
2.000000	0.236298
1.950000	0.238627
1.900000	0.241077
1.850000	0.243799
1.800000	0.246673
1.750000	0.249093
1.700000	0.252178
1.650000	0.254719
1.600000	0.257229
1.550000	0.260284
1.500000	0.262553
1.450000	0.265185
1.400000	0.268149
1.350000	0.270992
1.300000	0.273926
1.250000	0.277223
1.200000	0.280309
1.150000	0.282698
1.100000	0.285451
1.050000	0.288355
1.000000	0.291107
0.950000	0.294404
0.900000	0.29761
0.850000	0.300726
0.800000	0.303932
0.750000	0.307199
0.700000	0.311041
0.650000	0.31464
0.600000	0.318149
0.550000	0.321809
0.500000	0.326195
0.450000	0.329764
0.400000	0.333182
0.350000	0.33657
0.300000	0.340109
0.250000	0.344313
0.200000	0.34873
0.150000	0.352208
0.100000	0.356503
0.050000	0.359891
0.000000	0.365245
-0.050000	0.371295
-0.100000	0.376013
-0.150000	0.381216
-0.200000	0.386691
-0.250000	0.39274
-0.300000	0.398548
-0.350000	0.406019
-0.400000	0.414398
-0.450000	0.421446
-0.500000	0.428736
-0.550000	0.437175
-0.600000	0.446794
-0.650000	0.454537
-0.700000	0.46225
-0.750000	0.469994
-0.800000	0.477798
-0.850000	0.486842
-0.900000	0.4951
-0.950000	0.503509
-1.000000	0.512371
-1.050000	0.520115
-1.100000	0.527768
-1.150000	0.536116
-1.200000	0.544344
-1.250000	0.552541
-1.300000	0.560103
-1.350000	0.568845
-1.400000	0.576286
-1.450000	0.58412
-1.500000	0.591984
-1.550000	0.599425
-1.600000	0.607804
-1.650000	0.616546
-1.700000	0.624985
-1.750000	0.633545
-1.800000	0.641773
-1.850000	0.649667
-1.900000	0.657743
-1.950000	0.665426
-2.000000	0.6732
-2.050000	0.68043
-2.100000	0.688506
-2.150000	0.696219
-2.200000	0.7036
-2.250000	0.710315
-2.300000	0.71712
-2.350000	0.723684
-2.400000	0.730067
-2.450000	0.73657
-2.500000	0.742438
-2.550000	0.748518
-2.600000	0.755293
-2.650000	0.761071
-2.700000	0.767453
-2.750000	0.773714
-2.800000	0.780127
-2.850000	0.785874
-2.900000	0.791289
-2.950000	0.797036
-3.000000	0.802117
-3.050000	0.80729
-3.100000	0.813158
-3.150000	0.818361
-3.200000	0.8232
-3.250000	0.827979
-3.300000	0.832244
-3.350000	0.836993
-3.400000	0.841561
-3.450000	0.845705
-3.500000	0.849758
-3.550000	0.853781
-3.600000	0.858197
-3.650000	0.861766
-3.700000	0.865971
-3.750000	0.86954
-3.800000	0.872384
-3.850000	0.875378
-3.900000	0.878645
-3.950000	0.8817
-4.000000	0.884815
-4.050000	0.888294
-4.100000	0.8915
-4.150000	0.894344
-4.200000	0.897247
-4.250000	0.899849
-4.300000	0.902753
-4.350000	0.905051
-4.400000	0.90732
-4.450000	0.909649
-4.500000	0.911797
-4.550000	0.914428
-4.600000	0.916788
-4.650000	0.918996
-4.700000	0.920841
-4.750000	0.922989
-4.800000	0.925499
-4.850000	0.927374
-4.900000	0.929855
-4.950000	0.932244
-5.000000	0.933969
-5.050000	0.935783
-5.100000	0.937447
-5.150000	0.93905
-5.200000	0.940653
-5.250000	0.941954
-5.300000	0.943557
-5.350000	0.945221
-5.400000	0.94631
-5.450000	0.947489
-5.500000	0.949365
-5.550000	0.950877
-5.600000	0.952178
-5.650000	0.953569
-5.700000	0.955263
-5.750000	0.956715
-5.800000	0.957925
-5.850000	0.958953
-5.900000	0.960012
-5.950000	0.961101
-6.000000	0.962129
-6.050000	0.963218
-6.100000	0.964549
-6.150000	0.965396
-6.200000	0.966515
-6.250000	0.967241
-6.300000	0.968119
-6.350000	0.969117
-6.400000	0.970085
-6.450000	0.970901
-6.500000	0.971839
-6.550000	0.972595
-6.600000	0.973291
-6.650000	0.973987
-6.700000	0.974682
-6.750000	0.975227
-6.800000	0.975892
-6.850000	0.976739
-6.900000	0.977586
-6.950000	0.978403
-7.000000	0.978978
-7.050000	0.979764
-7.100000	0.980339
-7.150000	0.980944
-7.200000	0.981367
-7.250000	0.982184
-7.300000	0.982396
-7.350000	0.982819
-7.400000	0.983212
-7.450000	0.983666
-7.500000	0.983999
-7.550000	0.984392
-7.600000	0.984876
-7.650000	0.98542
-7.700000	0.985904
-7.750000	0.986267
-7.800000	0.9866
-7.850000	0.987024
-7.900000	0.987447
-7.950000	0.987659
-8.000000	0.98784
-8.050000	0.988385
-8.100000	0.988566
-8.150000	0.988869
-8.200000	0.989232
-8.250000	0.989474
-8.300000	0.989776
-8.350000	0.990139
-8.400000	0.99029
-8.450000	0.990684
-8.500000	0.990956
-8.550000	0.991168
-8.600000	0.991652
-8.650000	0.991863
-8.700000	0.992136
-8.750000	0.992317
-8.800000	0.992559
-8.850000	0.992801
-8.900000	0.993073
-8.950000	0.993255
-9.000000	0.993527
-9.050000	0.993587
-9.100000	0.993678
-9.150000	0.99386
-9.200000	0.994071
-9.250000	0.994283
-9.300000	0.994586
-9.350000	0.994737
-9.400000	0.994979
-9.450000	0.99516
-9.500000	0.995493
-9.550000	0.995584
-9.600000	0.995705
-9.650000	0.995826
-9.700000	0.995886
-9.750000	0.995947
-9.800000	0.996068
-9.850000	0.996219
-9.900000	0.996431
-9.950000	1
&
112.250000	8.20729e-15
112.200000	8.34851e-15
112.150000	8.49217e-15
112.100000	8.63829e-15
112.050000	8.78693e-15
112.000000	8.93811e-15
111.950000	9.0919e-15
111.900000	9.24833e-15
111.850000	9.40745e-15
111.800000	9.5693e-15
111.750000	9.73394e-15
111.700000	9.9014e-15
111.650000	1.00717e-14
111.600000	1.0245e-14
111.550000	1.04213e-14
111.500000	1.06005e-14
111.450000	1.07829e-14
111.400000	1.09684e-14
111.350000	1.11571e-14
111.300000	1.1349e-14
111.250000	1.15442e-14
111.200000	1.17428e-14
111.150000	1.19447e-14
111.100000	1.21502e-14
111.050000	1.23592e-14
111.000000	1.25717e-14
110.950000	1.2788e-14
110.900000	1.30079e-14
110.850000	1.32316e-14
110.800000	1.34592e-14
110.750000	1.36906e-14
110.700000	1.39261e-14
110.650000	1.41656e-14
110.600000	1.44092e-14
110.550000	1.4657e-14
110.500000	1.4909e-14
110.450000	1.51654e-14
110.400000	1.54261e-14
110.350000	1.56914e-14
110.300000	1.59612e-14
110.250000	1.62356e-14
110.200000	1.65148e-14
110.150000	1.67987e-14
110.100000	1.70876e-14
110.050000	1.73813e-14
110.000000	1.76802e-14
109.950000	1.79841e-14
109.900000	1.82933e-14
109.850000	1.86078e-14
109.800000	1.89277e-14
109.750000	1.92531e-14
109.700000	1.9584e-14
109.650000	1.99207e-14
109.600000	2.02631e-14
109.550000	2.06114e-14
109.500000	2.09657e-14
109.450000	2.13261e-14
109.400000	2.16926e-14
109.350000	2.20655e-14
109.300000	2.24447e-14
109.250000	2.28305e-14
109.200000	2.32229e-14
109.150000	2.3622e-14
109.100000	2.4028e-14
109.050000	2.44409e-14
109.000000	2.48609e-14
108.950000	2.52882e-14
108.900000	2.57227e-14
108.850000	2.61648e-14
108.800000	2.66144e-14
108.750000	2.70717e-14
108.700000	2.75369e-14
108.650000	2.80101e-14
108.600000	2.84913e-14
108.550000	2.89809e-14
108.500000	2.94788e-14
108.450000	2.99853e-14
108.400000	3.05005e-14
108.350000	3.10245e-14
108.300000	3.15575e-14
108.250000	3.20997e-14
108.200000	3.26511e-14
108.150000	3.32121e-14
108.100000	3.37826e-14
108.050000	3.43629e-14
108.000000	3.49532e-14
107.950000	3.55536e-14
107.900000	3.61644e-14
107.850000	3.67856e-14
107.800000	3.74174e-14
107.750000	3.80601e-14
107.700000	3.87138e-14
107.650000	3.93788e-14
107.600000	4.00551e-14
107.550000	4.0743e-14
107.500000	4.14428e-14
107.450000	4.21545e-14
107.400000	4.28784e-14
107.350000	4.36148e-14
107.300000	4.43638e-14
107.250000	4.51256e-14
107.200000	4.59005e-14
107.150000	4.66887e-14
107.100000	4.74905e-14
107.050000	4.83059e-14
107.000000	4.91354e-14
106.950000	4.9979e-14
106.900000	5.08372e-14
106.850000	5.171e-14
106.800000	5.25978e-14
106.750000	5.35009e-14
106.700000	5.44194e-14
106.650000	5.53537e-14
106.600000	5.63039e-14
106.550000	5.72705e-14
106.500000	5.82537e-14
106.450000	5.92537e-14
106.400000	6.02708e-14
106.350000	6.13054e-14
106.300000	6.23578e-14
106.250000	6.34281e-14
106.200000	6.45168e-14
106.150000	6.56242e-14
106.100000	6.67506e-14
106.050000	6.78962e-14
106.000000	6.90615e-14
105.950000	7.02468e-14
105.900000	7.14524e-14
105.850000	7.26787e-14
105.800000	7.39259e-14
105.750000	7.51946e-14
105.700000	7.6485e-14
105.650000	7.77975e-14
105.600000	7.91325e-14
105.550000	8.04903e-14
105.500000	8.18715e-14
105.450000	8.32763e-14
105.400000	8.47051e-14
105.350000	8.61585e-14
105.300000	8.76368e-14
105.250000	8.91404e-14
105.200000	9.06697e-14
105.150000	9.22253e-14
105.100000	9.38075e-14
105.050000	9.54168e-14
105.000000	9.70537e-14
104.950000	9.87186e-14
104.900000	1.00412e-13
104.850000	1.02135e-13
104.800000	1.03886e-13
104.750000	1.05668e-13
104.700000	1.07481e-13
104.650000	1.09325e-13
104.600000	1.112e-13
104.550000	1.13107e-13
104.500000	1.15047e-13
104.450000	1.1702e-13
104.400000	1.19027e-13
104.350000	1.21068e-13
104.300000	1.23144e-13
104.250000	1.25256e-13
104.200000	1.27404e-13
104.150000	1.29589e-13
104.100000	1.31811e-13
104.050000	1.34071e-13
104.000000	1.3637e-13
103.950000	1.38709e-13
103.900000	1.41087e-13
103.850000	1.43506e-13
103.800000	1.45966e-13
103.750000	1.48469e-13
103.700000	1.51014e-13
103.650000	1.53603e-13
103.600000	1.56237e-13
103.550000	1.58915e-13
103.500000	1.61639e-13
103.450000	1.6441e-13
103.400000	1.67229e-13
103.350000	1.70095e-13
103.300000	1.73011e-13
103.250000	1.75976e-13
103.200000	1.78993e-13
103.150000	1.82061e-13
103.100000	1.85181e-13
103.050000	1.88355e-13
103.000000	1.91583e-13
102.950000	1.94867e-13
102.900000	1.98206e-13
102.850000	2.01603e-13
102.800000	2.05058e-13
102.750000	2.08572e-13
102.700000	2.12146e-13
102.650000	2.15781e-13
102.600000	2.19479e-13
102.550000	2.23239e-13
102.500000	2.27064e-13
102.450000	2.30955e-13
102.400000	2.34912e-13
102.350000	2.38937e-13
102.300000	2.43031e-13
102.250000	2.47194e-13
102.200000	2.51429e-13
102.150000	2.55736e-13
102.100000	2.60118e-13
102.050000	2.64573e-13
102.000000	2.69106e-13
101.950000	2.73715e-13
101.900000	2.78404e-13
101.850000	2.83173e-13
101.800000	2.88023e-13
101.750000	2.92956e-13
101.700000	2.97974e-13
101.650000	3.03077e-13
101.600000	3.08268e-13
101.550000	3.13548e-13
101.500000	3.18917e-13
101.450000	3.24379e-13
101.400000	3.29934e-13
101.350000	3.35584e-13
101.300000	3.4133e-13
101.250000	3.47175e-13
101.200000	3.5312e-13
101.150000	3.59166e-13
101.100000	3.65316e-13
101.050000	3.71571e-13
101.000000	3.77933e-13
100.950000	3.84403e-13
100.900000	3.90985e-13
100.850000	3.97678e-13
100.800000	4.04486e-13
100.750000	4.11411e-13
100.700000	4.18454e-13
100.650000	4.25617e-13
100.600000	4.32902e-13
100.550000	4.40313e-13
100.500000	4.47849e-13
100.450000	4.55515e-13
100.400000	4.63312e-13
100.350000	4.71241e-13
100.300000	4.79307e-13
100.250000	4.8751e-13
100.200000	4.95853e-13
100.150000	5.04339e-13
100.100000	5.1297e-13
100.050000	5.21748e-13
100.000000	5.30677e-13
99.950000	5.39758e-13
99.900000	5.48994e-13
99.850000	5.58388e-13
99.800000	5.67942e-13
99.750000	5.77659e-13
99.700000	5.87543e-13
99.650000	5.97595e-13
99.600000	6.07819e-13
99.550000	6.18218e-13
99.500000	6.28794e-13
99.450000	6.39551e-13
99.400000	6.50492e-13
99.350000	6.6162e-13
99.300000	6.72937e-13
99.250000	6.84448e-13
99.200000	6.96156e-13
99.150000	7.08063e-13
99.100000	7.20174e-13
99.050000	7.32491e-13
99.000000	7.45019e-13
98.950000	7.57761e-13
98.900000	7.7072e-13
98.850000	7.83901e-13
98.800000	7.97306e-13
98.750000	8.10941e-13
98.700000	8.24808e-13
98.650000	8.38912e-13
98.600000	8.53257e-13
98.550000	8.67847e-13
98.500000	8.82686e-13
98.450000	8.97778e-13
98.400000	9.13127e-13
98.350000	9.28739e-13
98.300000	9.44617e-13
98.250000	9.60766e-13
98.200000	9.77191e-13
98.150000	9.93896e-13
98.100000	1.01089e-12
98.050000	1.02817e-12
98.000000	1.04574e-12
97.950000	1.06362e-12
97.900000	1.0818e-12
97.850000	1.10029e-12
97.800000	1.11909e-12
97.750000	1.13822e-12
97.700000	1.15767e-12
97.650000	1.17746e-12
97.600000	1.19758e-12
97.550000	1.21804e-12
97.500000	1.23886e-12
97.450000	1.26003e-12
97.400000	1.28156e-12
97.350000	1.30346e-12
97.300000	1.32573e-12
97.250000	1.34838e-12
97.200000	1.37142e-12
97.150000	1.39485e-12
97.100000	1.41868e-12
97.050000	1.44292e-12
97.000000	1.46757e-12
96.950000	1.49264e-12
96.900000	1.51814e-12
96.850000	1.54407e-12
96.800000	1.57044e-12
96.750000	1.59727e-12
96.700000	1.62455e-12
96.650000	1.6523e-12
96.600000	1.68052e-12
96.550000	1.70922e-12
96.500000	1.73841e-12
96.450000	1.7681e-12
96.400000	1.7983e-12
96.350000	1.82901e-12
96.300000	1.86024e-12
96.250000	1.892e-12
96.200000	1.92431e-12
96.150000	1.95717e-12
96.100000	1.99059e-12
96.050000	2.02457e-12
96.000000	2.05914e-12
95.950000	2.0943e-12
95.900000	2.13005e-12
95.850000	2.16642e-12
95.800000	2.2034e-12
95.750000	2.24101e-12
95.700000	2.27927e-12
95.650000	2.31818e-12
95.600000	2.35775e-12
95.550000	2.39799e-12
95.500000	2.43892e-12
95.450000	2.48055e-12
95.400000	2.52288e-12
95.350000	2.56594e-12
95.300000	2.60973e-12
95.250000	2.65427e-12
95.200000	2.69956e-12
95.150000	2.74563e-12
95.100000	2.79248e-12
95.050000	2.84013e-12
95.000000	2.88859e-12
94.950000	2.93788e-12
94.900000	2.98801e-12
94.850000	3.03898e-12
94.800000	3.09083e-12
94.750000	3.14356e-12
94.700000	3.19719e-12
94.650000	3.25173e-12
94.600000	3.3072e-12
94.550000	3.36362e-12
94.500000	3.421e-12
94.450000	3.47935e-12
94.400000	3.53869e-12
94.350000	3.59905e-12
94.300000	3.66043e-12
94.250000	3.72286e-12
94.200000	3.78635e-12
94.150000	3.85093e-12
94.100000	3.9166e-12
94.050000	3.98339e-12
94.000000	4.05131e-12
93.950000	4.12039e-12
93.900000	4.19065e-12
93.850000	4.2621e-12
93.800000	4.33477e-12
93.750000	4.40868e-12
93.700000	4.48384e-12
93.650000	4.56028e-12
93.600000	4.63803e-12
93.550000	4.71709e-12
93.500000	4.7975e-12
93.450000	4.87928e-12
93.400000	4.96245e-12
93.350000	5.04704e-12
93.300000	5.13306e-12
93.250000	5.22055e-12
93.200000	5.30953e-12
93.150000	5.40001e-12
93.100000	5.49204e-12
93.050000	5.58564e-12
93.000000	5.68082e-12
92.950000	5.77763e-12
92.900000	5.87608e-12
92.850000	5.9762e-12
92.800000	6.07803e-12
92.750000	6.18159e-12
92.700000	6.28691e-12
92.650000	6.39402e-12
92.600000	6.50295e-12
92.550000	6.61374e-12
92.500000	6.7264e-12
92.450000	6.84099e-12
92.400000	6.95752e-12
92.350000	7.07603e-12
92.300000	7.19656e-12
92.250000	7.31913e-12
92.200000	7.44379e-12
92.150000	7.57057e-12
92.100000	7.6995e-12
92.050000	7.83062e-12
92.000000	7.96398e-12
91.950000	8.0996e-12
91.900000	8.23752e-12
91.850000	8.37779e-12
91.800000	8.52044e-12
91.750000	8.66551e-12
91.700000	8.81305e-12
91.650000	8.9631e-12
91.600000	9.11569e-12
91.550000	9.27088e-12
91.500000	9.42871e-12
91.450000	9.58921e-12
91.400000	9.75245e-12
91.350000	9.91845e-12
91.300000	1.00873e-11
91.250000	1.0259e-11
91.200000	1.04336e-11
91.150000	1.06112e-11
91.100000	1.07917e-11
91.050000	1.09754e-11
91.000000	1.11622e-11
90.950000	1.13521e-11
90.900000	1.15453e-11
90.850000	1.17418e-11
90.800000	1.19415e-11
90.750000	1.21447e-11
90.700000	1.23514e-11
90.650000	1.25615e-11
90.600000	1.27752e-11
90.550000	1.29925e-11
90.500000	1.32136e-11
90.450000	1.34383e-11
90.400000	1.36669e-11
90.350000	1.38994e-11
90.300000	1.41358e-11
90.250000	1.43762e-11
90.200000	1.46208e-11
90.150000	1.48694e-11
90.100000	1.51223e-11
90.050000	1.53795e-11
90.000000	1.5641e-11
89.950000	1.5907e-11
89.900000	1.61775e-11
89.850000	1.64525e-11
89.800000	1.67323e-11
89.750000	1.70168e-11
89.700000	1.73061e-11
89.650000	1.76003e-11
89.600000	1.78995e-11
89.550000	1.82038e-11
89.500000	1.85133e-11
89.450000	1.88279e-11
89.400000	1.9148e-11
89.350000	1.94734e-11
89.300000	1.98044e-11
89.250000	2.0141e-11
89.200000	2.04833e-11
89.150000	2.08314e-11
89.100000	2.11854e-11
89.050000	2.15455e-11
89.000000	2.19116e-11
88.950000	2.22839e-11
88.900000	2.26625e-11
88.850000	2.30476e-11
88.800000	2.34392e-11
88.750000	2.38374e-11
88.700000	2.42424e-11
88.650000	2.46542e-11
88.600000	2.5073e-11
88.550000	2.54989e-11
88.500000	2.59321e-11
88.450000	2.63725e-11
88.400000	2.68205e-11
88.350000	2.7276e-11
88.300000	2.77392e-11
88.250000	2.82103e-11
88.200000	2.86894e-11
88.150000	2.91766e-11
88.100000	2.9672e-11
88.050000	3.01759e-11
88.000000	3.06883e-11
87.950000	3.12093e-11
87.900000	3.17392e-11
87.850000	3.2278e-11
87.800000	3.2826e-11
87.750000	3.33833e-11
87.700000	3.395e-11
87.650000	3.45263e-11
87.600000	3.51124e-11
87.550000	3.57083e-11
87.500000	3.63144e-11
87.450000	3.69307e-11
87.400000	3.75575e-11
87.350000	3.81949e-11
87.300000	3.88431e-11
87.250000	3.95022e-11
87.200000	4.01725e-11
87.150000	4.08542e-11
87.100000	4.15474e-11
87.050000	4.22523e-11
87.000000	4.29691e-11
86.950000	4.36981e-11
86.900000	4.44394e-11
86.850000	4.51933e-11
86.800000	4.59599e-11
86.750000	4.67395e-11
86.700000	4.75323e-11
86.650000	4.83385e-11
86.600000	4.91584e-11
86.550000	4.99921e-11
86.500000	5.08399e-11
86.450000	5.17021e-11
86.400000	5.25788e-11
86.350000	5.34704e-11
86.300000	5.4377e-11
86.250000	5.5299e-11
86.200000	5.62366e-11
86.150000	5.71901e-11
86.100000	5.81596e-11
86.050000	5.91456e-11
86.000000	6.01482e-11
85.950000	6.11678e-11
85.900000	6.22046e-11
85.850000	6.3259e-11
85.800000	6.43312e-11
85.750000	6.54215e-11
85.700000	6.65302e-11
85.650000	6.76577e-11
85.600000	6.88042e-11
85.550000	6.99701e-11
85.500000	7.11558e-11
85.450000	7.23614e-11
85.400000	7.35875e-11
85.350000	7.48342e-11
85.300000	7.6102e-11
85.250000	7.73913e-11
85.200000	7.87023e-11
85.150000	8.00355e-11
85.100000	8.13912e-11
85.050000	8.27698e-11
85.000000	8.41717e-11
84.950000	8.55973e-11
84.900000	8.7047e-11
84.850000	8.85211e-11
84.800000	9.00202e-11
84.750000	9.15445e-11
84.700000	9.30946e-11
84.650000	9.46709e-11
84.600000	9.62738e-11
84.550000	9.79038e-11
84.500000	9.95613e-11
84.450000	1.01247e-10
84.400000	1.02961e-10
84.350000	1.04704e-10
84.300000	1.06476e-10
84.250000	1.08278e-10
84.200000	1.10111e-10
84.150000	1.11974e-10
84.100000	1.13869e-10
84.050000	1.15796e-10
84.000000	1.17756e-10
83.950000	1.19748e-10
83.900000	1.21775e-10
83.850000	1.23835e-10
83.800000	1.2593e-10
83.750000	1.28061e-10
83.700000	1.30227e-10
83.650000	1.3243e-10
83.600000	1.3467e-10
83.550000	1.36948e-10
83.500000	1.39265e-10
83.450000	1.4162e-10
83.400000	1.44016e-10
83.350000	1.46451e-10
83.300000	1.48928e-10
83.250000	1.51446e-10
83.200000	1.54007e-10
83.150000	1.56611e-10
83.100000	1.59259e-10
83.050000	1.61952e-10
83.000000	1.6469e-10
82.950000	1.67474e-10
82.900000	1.70305e-10
82.850000	1.73184e-10
82.800000	1.76111e-10
82.750000	1.79088e-10
82.700000	1.82115e-10
82.650000	1.85193e-10
82.600000	1.88323e-10
82.550000	1.91505e-10
82.500000	1.94741e-10
82.450000	1.98032e-10
82.400000	2.01378e-10
82.350000	2.04781e-10
82.300000	2.0824e-10
82.250000	2.11758e-10
82.200000	2.15336e-10
82.150000	2.18973e-10
82.100000	2.22672e-10
82.050000	2.26433e-10
82.000000	2.30258e-10
81.950000	2.34147e-10
81.900000	2.38101e-10
81.850000	2.42122e-10
81.800000	2.46211e-10
81.750000	2.50368e-10
81.700000	2.54596e-10
81.650000	2.58895e-10
81.600000	2.63266e-10
81.550000	2.6771e-10
81.500000	2.7223e-10
81.450000	2.76825e-10
81.400000	2.81498e-10
81.350000	2.86249e-10
81.300000	2.91081e-10
81.250000	2.95993e-10
81.200000	3.00989e-10
81.150000	3.06068e-10
81.100000	3.11233e-10
81.050000	3.16485e-10
81.000000	3.21825e-10
80.950000	3.27255e-10
80.900000	3.32776e-10
80.850000	3.3839e-10
80.800000	3.44099e-10
80.750000	3.49903e-10
80.700000	3.55806e-10
80.650000	3.61807e-10
80.600000	3.67909e-10
80.550000	3.74114e-10
80.500000	3.80423e-10
80.450000	3.86839e-10
80.400000	3.93362e-10
80.350000	3.99995e-10
80.300000	4.06739e-10
80.250000	4.13597e-10
80.200000	4.20569e-10
80.150000	4.27659e-10
80.100000	4.34869e-10
80.050000	4.42199e-10
80.000000	4.49653e-10
79.950000	4.57231e-10
79.900000	4.64937e-10
79.850000	4.72773e-10
79.800000	4.8074e-10
79.750000	4.88841e-10
79.700000	4.97078e-10
79.650000	5.05453e-10
79.600000	5.13969e-10
79.550000	5.22628e-10
79.500000	5.31433e-10
79.450000	5.40385e-10
79.400000	5.49488e-10
79.350000	5.58743e-10
79.300000	5.68154e-10
79.250000	5.77722e-10
79.200000	5.87452e-10
79.150000	5.97344e-10
79.100000	6.07403e-10
79.050000	6.17631e-10
79.000000	6.2803e-10
78.950000	6.38603e-10
78.900000	6.49355e-10
78.850000	6.60286e-10
78.800000	6.71401e-10
78.750000	6.82702e-10
78.700000	6.94193e-10
78.650000	7.05877e-10
78.600000	7.17756e-10
78.550000	7.29835e-10
78.500000	7.42117e-10
78.450000	7.54604e-10
78.400000	7.67301e-10
78.350000	7.80211e-10
78.300000	7.93337e-10
78.250000	8.06683e-10
78.200000	8.20253e-10
78.150000	8.3405e-10
78.100000	8.48079e-10
78.050000	8.62343e-10
78.000000	8.76846e-10
77.950000	8.91592e-10
77.900000	9.06585e-10
77.850000	9.21829e-10
77.800000	9.37329e-10
77.750000	9.53088e-10
77.700000	9.69111e-10
77.650000	9.85403e-10
77.600000	1.00197e-09
77.550000	1.01881e-09
77.500000	1.03593e-09
77.450000	1.05335e-09
77.400000	1.07105e-09
77.350000	1.08905e-09
77.300000	1.10735e-09
77.250000	1.12595e-09
77.200000	1.14487e-09
77.150000	1.16411e-09
77.100000	1.18367e-09
77.050000	1.20355e-09
77.000000	1.22377e-09
76.950000	1.24432e-09
76.900000	1.26522e-09
76.850000	1.28647e-09
76.800000	1.30808e-09
76.750000	1.33004e-09
76.700000	1.35238e-09
76.650000	1.37508e-09
76.600000	1.39817e-09
76.550000	1.42165e-09
76.500000	1.44551e-09
76.450000	1.46978e-09
76.400000	1.49445e-09
76.350000	1.51953e-09
76.300000	1.54504e-09
76.250000	1.57097e-09
76.200000	1.59733e-09
76.150000	1.62413e-09
76.100000	1.65138e-09
76.050000	1.67909e-09
76.000000	1.70726e-09
75.950000	1.7359e-09
75.900000	1.76502e-09
75.850000	1.79463e-09
75.800000	1.82473e-09
75.750000	1.85533e-09
75.700000	1.88645e-09
75.650000	1.91809e-09
75.600000	1.95025e-09
75.550000	1.98295e-09
75.500000	2.0162e-09
75.450000	2.05e-09
75.400000	2.08437e-09
75.350000	2.11931e-09
75.300000	2.15483e-09
75.250000	2.19095e-09
75.200000	2.22767e-09
75.150000	2.265e-09
75.100000	2.30296e-09
75.050000	2.34155e-09
75.000000	2.38078e-09
74.950000	2.42067e-09
74.900000	2.46122e-09
74.850000	2.50245e-09
74.800000	2.54437e-09
74.750000	2.58699e-09
74.700000	2.63032e-09
74.650000	2.67437e-09
74.600000	2.71916e-09
74.550000	2.76469e-09
74.500000	2.81098e-09
74.450000	2.85805e-09
74.400000	2.90589e-09
74.350000	2.95454e-09
74.300000	3.004e-09
74.250000	3.05428e-09
74.200000	3.1054e-09
74.150000	3.15737e-09
74.100000	3.21021e-09
74.050000	3.26393e-09
74.000000	3.31855e-09
73.950000	3.37407e-09
73.900000	3.43052e-09
73.850000	3.48791e-09
73.800000	3.54626e-09
73.750000	3.60557e-09
73.700000	3.66588e-09
73.650000	3.72719e-09
73.600000	3.78952e-09
73.550000	3.85289e-09
73.500000	3.91731e-09
73.450000	3.98281e-09
73.400000	4.0494e-09
73.350000	4.11709e-09
73.300000	4.18591e-09
73.250000	4.25588e-09
73.200000	4.32701e-09
73.150000	4.39933e-09
73.100000	4.47284e-09
73.050000	4.54759e-09
73.000000	4.62357e-09
72.950000	4.70082e-09
72.900000	4.77935e-09
72.850000	4.85919e-09
72.800000	4.94036e-09
72.750000	5.02288e-09
72.700000	5.10677e-09
72.650000	5.19205e-09
72.600000	5.27875e-09
72.550000	5.3669e-09
72.500000	5.45651e-09
72.450000	5.5476e-09
72.400000	5.64022e-09
72.350000	5.73437e-09
72.300000	5.83008e-09
72.250000	5.92739e-09
72.200000	6.02631e-09
72.150000	6.12687e-09
72.100000	6.22911e-09
72.050000	6.33304e-09
72.000000	6.4387e-09
71.950000	6.54612e-09
71.900000	6.65532e-09
71.850000	6.76633e-09
71.800000	6.87918e-09
71.750000	6.99391e-09
71.700000	7.11054e-09
71.650000	7.22911e-09
71.600000	7.34964e-09
71.550000	7.47218e-09
71.500000	7.59674e-09
71.450000	7.72338e-09
71.400000	7.85211e-09
71.350000	7.98299e-09
71.300000	8.11603e-09
71.250000	8.25128e-09
71.200000	8.38877e-09
71.150000	8.52854e-09
71.100000	8.67063e-09
71.050000	8.81507e-09
71.000000	8.96191e-09
70.950000	9.11118e-09
70.900000	9.26293e-09
70.850000	9.41719e-09
70.800000	9.57401e-09
70.750000	9.73342e-09
70.700000	9.89548e-09
70.650000	1.00602e-08
70.600000	1.02277e-08
70.550000	1.03979e-08
70.500000	1.0571e-08
70.450000	1.07469e-08
70.400000	1.09258e-08
70.350000	1.11076e-08
70.300000	1.12924e-08
70.250000	1.14803e-08
70.200000	1.16712e-08
70.150000	1.18654e-08
70.100000	1.20627e-08
70.050000	1.22634e-08
70.000000	1.24673e-08
69.950000	1.26746e-08
69.900000	1.28854e-08
69.850000	1.30996e-08
69.800000	1.33174e-08
69.750000	1.35388e-08
69.700000	1.37638e-08
69.650000	1.39925e-08
69.600000	1.42251e-08
69.550000	1.44615e-08
69.500000	1.47018e-08
69.450000	1.4946e-08
69.400000	1.51943e-08
69.350000	1.54467e-08
69.300000	1.57033e-08
69.250000	1.59641e-08
69.200000	1.62292e-08
69.150000	1.64987e-08
69.100000	1.67727e-08
69.050000	1.70511e-08
69.000000	1.73342e-08
68.950000	1.76219e-08
68.900000	1.79144e-08
68.850000	1.82118e-08
68.800000	1.8514e-08
68.750000	1.88212e-08
68.700000	1.91335e-08
68.650000	1.94509e-08
68.600000	1.97736e-08
68.550000	2.01016e-08
68.500000	2.0435e-08
68.450000	2.07739e-08
68.400000	2.11184e-08
68.350000	2.14686e-08
68.300000	2.18245e-08
68.250000	2.21864e-08
68.200000	2.25541e-08
68.150000	2.2928e-08
68.100000	2.3308e-08
68.050000	2.36943e-08
68.000000	2.40869e-08
67.950000	2.4486e-08
67.900000	2.48917e-08
67.850000	2.5304e-08
67.800000	2.57232e-08
67.750000	2.61492e-08
67.700000	2.65823e-08
67.650000	2.70225e-08
67.600000	2.74699e-08
67.550000	2.79247e-08
67.500000	2.8387e-08
67.450000	2.88569e-08
67.400000	2.93345e-08
67.350000	2.982e-08
67.300000	3.03135e-08
67.250000	3.08151e-08
67.200000	3.13249e-08
67.150000	3.18432e-08
67.100000	3.23699e-08
67.050000	3.29053e-08
67.000000	3.34495e-08
66.950000	3.40027e-08
66.900000	3.45649e-08
66.850000	3.51364e-08
66.800000	3.57173e-08
66.750000	3.63077e-08
66.700000	3.69078e-08
66.650000	3.75178e-08
66.600000	3.81378e-08
66.550000	3.8768e-08
66.500000	3.94085e-08
66.450000	4.00595e-08
66.400000	4.07212e-08
66.350000	4.13938e-08
66.300000	4.20774e-08
66.250000	4.27723e-08
66.200000	4.34785e-08
66.150000	4.41963e-08
66.100000	4.49259e-08
66.050000	4.56675e-08
66.000000	4.64212e-08
65.950000	4.71873e-08
65.900000	4.7966e-08
65.850000	4.87574e-08
65.800000	4.95618e-08
65.750000	5.03793e-08
65.700000	5.12103e-08
65.650000	5.20549e-08
65.600000	5.29133e-08
65.550000	5.37858e-08
65.500000	5.46725e-08
65.450000	5.55738e-08
65.400000	5.64899e-08
65.350000	5.74209e-08
65.300000	5.83672e-08
65.250000	5.93289e-08
65.200000	6.03065e-08
65.150000	6.13e-08
65.100000	6.23097e-08
65.050000	6.3336e-08
65.000000	6.43791e-08
64.950000	6.54392e-08
64.900000	6.65167e-08
64.850000	6.76117e-08
64.800000	6.87247e-08
64.750000	6.98559e-08
64.700000	7.10056e-08
64.650000	7.2174e-08
64.600000	7.33615e-08
64.550000	7.45685e-08
64.500000	7.57951e-08
64.450000	7.70418e-08
64.400000	7.83089e-08
64.350000	7.95966e-08
64.300000	8.09054e-08
64.250000	8.22355e-08
64.200000	8.35873e-08
64.150000	8.49612e-08
64.100000	8.63575e-08
64.050000	8.77766e-08
64.000000	8.92189e-08
63.950000	9.06846e-08
63.900000	9.21743e-08
63.850000	9.36882e-08
63.800000	9.52269e-08
63.750000	9.67906e-08
63.700000	9.83798e-08
63.650000	9.99949e-08
63.600000	1.01636e-07
63.550000	1.03304e-07
63.500000	1.05e-07
63.450000	1.06723e-07
63.400000	1.08474e-07
63.350000	1.10253e-07
63.300000	1.12062e-07
63.250000	1.13899e-07
63.200000	1.15767e-07
63.150000	1.17665e-07
63.100000	1.19595e-07
63.050000	1.21555e-07
63.000000	1.23547e-07
62.950000	1.25572e-07
62.900000	1.2763e-07
62.850000	1.29721e-07
62.800000	1.31846e-07
62.750000	1.34006e-07
62.700000	1.362e-07
62.650000	1.38431e-07
62.600000	1.40697e-07
62.550000	1.43001e-07
62.500000	1.45342e-07
62.450000	1.4772e-07
62.400000	1.50138e-07
62.350000	1.52594e-07
62.300000	1.55091e-07
62.250000	1.57628e-07
62.200000	1.60206e-07
62.150000	1.62826e-07
62.100000	1.65489e-07
62.050000	1.68195e-07
62.000000	1.70944e-07
61.950000	1.73738e-07
61.900000	1.76578e-07
61.850000	1.79463e-07
61.800000	1.82395e-07
61.750000	1.85375e-07
61.700000	1.88403e-07
61.650000	1.9148e-07
61.600000	1.94607e-07
61.550000	1.97784e-07
61.500000	2.01013e-07
61.450000	2.04294e-07
61.400000	2.07628e-07
61.350000	2.11016e-07
61.300000	2.14459e-07
61.250000	2.17958e-07
61.200000	2.21513e-07
61.150000	2.25126e-07
61.100000	2.28797e-07
61.050000	2.32527e-07
61.000000	2.36318e-07
60.950000	2.4017e-07
60.900000	2.44084e-07
60.850000	2.48061e-07
60.800000	2.52102e-07
60.750000	2.56209e-07
60.700000	2.60382e-07
60.650000	2.64623e-07
60.600000	2.68931e-07
60.550000	2.7331e-07
60.500000	2.77758e-07
60.450000	2.82279e-07
60.400000	2.86873e-07
60.350000	2.9154e-07
60.300000	2.96283e-07
60.250000	3.01102e-07
60.200000	3.05999e-07
60.150000	3.10975e-07
60.100000	3.16031e-07
60.050000	3.21168e-07
60.000000	3.26388e-07
59.950000	3.31692e-07
59.900000	3.37081e-07
59.850000	3.42557e-07
59.800000	3.48122e-07
59.750000	3.53775e-07
59.700000	3.5952e-07
59.650000	3.65357e-07
59.600000	3.71287e-07
59.550000	3.77313e-07
59.500000	3.83436e-07
59.450000	3.89657e-07
59.400000	3.95978e-07
59.350000	4.02401e-07
59.300000	4.08927e-07
59.250000	4.15557e-07
59.200000	4.22294e-07
59.150000	4.29139e-07
59.100000	4.36094e-07
59.050000	4.4316e-07
59.000000	4.5034e-07
58.950000	4.57635e-07
58.900000	4.65046e-07
58.850000	4.72577e-07
58.800000	4.80228e-07
58.750000	4.88001e-07
58.700000	4.95899e-07
58.650000	5.03924e-07
58.600000	5.12077e-07
58.550000	5.2036e-07
58.500000	5.28776e-07
58.450000	5.37327e-07
58.400000	5.46015e-07
58.350000	5.54841e-07
58.300000	5.63808e-07
58.250000	5.72919e-07
58.200000	5.82176e-07
58.150000	5.9158e-07
58.100000	6.01134e-07
58.050000	6.10841e-07
58.000000	6.20704e-07
57.950000	6.30723e-07
57.900000	6.40902e-07
57.850000	6.51244e-07
57.800000	6.61751e-07
57.750000	6.72425e-07
57.700000	6.8327e-07
57.650000	6.94287e-07
57.600000	7.0548e-07
57.550000	7.16851e-07
57.500000	7.28404e-07
57.450000	7.4014e-07
57.400000	7.52064e-07
57.350000	7.64177e-07
57.300000	7.76483e-07
57.250000	7.88984e-07
57.200000	8.01685e-07
57.150000	8.14587e-07
57.100000	8.27695e-07
57.050000	8.41011e-07
57.000000	8.54538e-07
56.950000	8.68281e-07
56.900000	8.82242e-07
56.850000	8.96424e-07
56.800000	9.10832e-07
56.750000	9.25468e-07
56.700000	9.40337e-07
56.650000	9.55441e-07
56.600000	9.70785e-07
56.550000	9.86373e-07
56.500000	1.00221e-06
56.450000	1.01829e-06
56.400000	1.03463e-06
56.350000	1.05123e-06
56.300000	1.06809e-06
56.250000	1.08522e-06
56.200000	1.10262e-06
56.150000	1.1203e-06
56.100000	1.13825e-06
56.050000	1.15649e-06
56.000000	1.17502e-06
55.950000	1.19384e-06
55.900000	1.21296e-06
55.850000	1.23237e-06
55.800000	1.2521e-06
55.750000	1.27214e-06
55.700000	1.29249e-06
55.650000	1.31317e-06
55.600000	1.33417e-06
55.550000	1.3555e-06
55.500000	1.37717e-06
55.450000	1.39918e-06
55.400000	1.42154e-06
55.350000	1.44425e-06
55.300000	1.46731e-06
55.250000	1.49074e-06
55.200000	1.51454e-06
55.150000	1.53872e-06
55.100000	1.56327e-06
55.050000	1.58821e-06
55.000000	1.61354e-06
54.950000	1.63927e-06
54.900000	1.66541e-06
54.850000	1.69195e-06
54.800000	1.71891e-06
54.750000	1.7463e-06
54.700000	1.77412e-06
54.650000	1.80237e-06
54.600000	1.83106e-06
54.550000	1.86021e-06
54.500000	1.88981e-06
54.450000	1.91987e-06
54.400000	1.95041e-06
54.350000	1.98142e-06
54.300000	2.01292e-06
54.250000	2.04492e-06
54.200000	2.07741e-06
54.150000	2.11041e-06
54.100000	2.14393e-06
54.050000	2.17797e-06
54.000000	2.21254e-06
53.950000	2.24766e-06
53.900000	2.28332e-06
53.850000	2.31954e-06
53.800000	2.35632e-06
53.750000	2.39368e-06
53.700000	2.43162e-06
53.650000	2.47015e-06
53.600000	2.50928e-06
53.550000	2.54902e-06
53.500000	2.58938e-06
53.450000	2.63037e-06
53.400000	2.672e-06
53.350000	2.71427e-06
53.300000	2.75721e-06
53.250000	2.8008e-06
53.200000	2.84508e-06
53.150000	2.89005e-06
53.100000	2.93571e-06
53.050000	2.98208e-06
53.000000	3.02917e-06
52.950000	3.077e-06
52.900000	3.12556e-06
52.850000	3.17488e-06
52.800000	3.22496e-06
52.750000	3.27581e-06
52.700000	3.32746e-06
52.650000	3.3799e-06
52.600000	3.43316e-06
52.550000	3.48723e-06
52.500000	3.54215e-06
52.450000	3.59791e-06
52.400000	3.65454e-06
52.350000	3.71204e-06
52.300000	3.77043e-06
52.250000	3.82971e-06
52.200000	3.88992e-06
52.150000	3.95105e-06
52.100000	4.01312e-06
52.050000	4.07615e-06
52.000000	4.14015e-06
51.950000	4.20514e-06
51.900000	4.27112e-06
51.850000	4.33813e-06
51.800000	4.40616e-06
51.750000	4.47523e-06
51.700000	4.54537e-06
51.650000	4.61659e-06
51.600000	4.6889e-06
51.550000	4.76231e-06
51.500000	4.83686e-06
51.450000	4.91254e-06
51.400000	4.98939e-06
51.350000	5.06742e-06
51.300000	5.14663e-06
51.250000	5.22707e-06
51.200000	5.30873e-06
51.150000	5.39164e-06
51.100000	5.47581e-06
51.050000	5.56128e-06
51.000000	5.64805e-06
50.950000	5.73614e-06
50.900000	5.82558e-06
50.850000	5.91638e-06
50.800000	6.00856e-06
50.750000	6.10215e-06
50.700000	6.19716e-06
50.650000	6.29363e-06
50.600000	6.39155e-06
50.550000	6.49097e-06
50.500000	6.5919e-06
50.450000	6.69436e-06
50.400000	6.79838e-06
50.350000	6.90398e-06
50.300000	7.01117e-06
50.250000	7.12e-06
50.200000	7.23047e-06
50.150000	7.34262e-06
50.100000	7.45646e-06
50.050000	7.57203e-06
50.000000	7.68934e-06
49.950000	7.80843e-06
49.900000	7.92932e-06
49.850000	8.05203e-06
49.800000	8.1766e-06
49.750000	8.30304e-06
49.700000	8.43139e-06
49.650000	8.56168e-06
49.600000	8.69393e-06
49.550000	8.82816e-06
49.500000	8.96442e-06
49.450000	9.10273e-06
49.400000	9.24311e-06
49.350000	9.3856e-06
49.300000	9.53024e-06
49.250000	9.67704e-06
49.200000	9.82604e-06
49.150000	9.97728e-06
49.100000	1.01308e-05
49.050000	1.02866e-05
49.000000	1.04447e-05
48.950000	1.06052e-05
48.900000	1.07681e-05
48.850000	1.09334e-05
48.800000	1.11012e-05
48.750000	1.12715e-05
48.700000	1.14443e-05
48.650000	1.16197e-05
48.600000	1.17978e-05
48.550000	1.19784e-05
48.500000	1.21618e-05
48.450000	1.23479e-05
48.400000	1.25367e-05
48.350000	1.27284e-05
48.300000	1.29228e-05
48.250000	1.31202e-05
48.200000	1.33205e-05
48.150000	1.35238e-05
48.100000	1.373e-05
48.050000	1.39394e-05
48.000000	1.41518e-05
47.950000	1.43673e-05
47.900000	1.4586e-05
47.850000	1.4808e-05
47.800000	1.50332e-05
47.750000	1.52617e-05
47.700000	1.54936e-05
47.650000	1.57289e-05
47.600000	1.59677e-05
47.550000	1.621e-05
47.500000	1.64558e-05
47.450000	1.67052e-05
47.400000	1.69583e-05
47.350000	1.72151e-05
47.300000	1.74756e-05
47.250000	1.774e-05
47.200000	1.80082e-05
47.150000	1.82803e-05
47.100000	1.85564e-05
47.050000	1.88365e-05
47.000000	1.91207e-05
46.950000	1.9409e-05
46.900000	1.97016e-05
46.850000	1.99983e-05
46.800000	2.02994e-05
46.750000	2.06049e-05
46.700000	2.09147e-05
46.650000	2.12291e-05
46.600000	2.1548e-05
46.550000	2.18715e-05
46.500000	2.21997e-05
46.450000	2.25326e-05
46.400000	2.28703e-05
46.350000	2.32129e-05
46.300000	2.35604e-05
46.250000	2.39129e-05
46.200000	2.42705e-05
46.150000	2.46332e-05
46.100000	2.50011e-05
46.050000	2.53743e-05
46.000000	2.57528e-05
45.950000	2.61368e-05
45.900000	2.65262e-05
45.850000	2.69212e-05
45.800000	2.73218e-05
45.750000	2.77281e-05
45.700000	2.81402e-05
45.650000	2.85582e-05
45.600000	2.89821e-05
45.550000	2.9412e-05
45.500000	2.9848e-05
45.450000	3.02902e-05
45.400000	3.07386e-05
45.350000	3.11934e-05
45.300000	3.16546e-05
45.250000	3.21223e-05
45.200000	3.25966e-05
45.150000	3.30776e-05
45.100000	3.35653e-05
45.050000	3.40599e-05
45.000000	3.45614e-05
44.950000	3.507e-05
44.900000	3.55856e-05
44.850000	3.61085e-05
44.800000	3.66387e-05
44.750000	3.71763e-05
44.700000	3.77213e-05
44.650000	3.8274e-05
44.600000	3.88343e-05
44.550000	3.94024e-05
44.500000	3.99784e-05
44.450000	4.05623e-05
44.400000	4.11543e-05
44.350000	4.17546e-05
44.300000	4.2363e-05
44.250000	4.29799e-05
44.200000	4.36053e-05
44.150000	4.42392e-05
44.100000	4.48819e-05
44.050000	4.55334e-05
44.000000	4.61937e-05
43.950000	4.68631e-05
43.900000	4.75417e-05
43.850000	4.82295e-05
43.800000	4.89266e-05
43.750000	4.96333e-05
43.700000	5.03495e-05
43.650000	5.10754e-05
43.600000	5.18112e-05
43.550000	5.25569e-05
43.500000	5.33127e-05
43.450000	5.40786e-05
43.400000	5.48549e-05
43.350000	5.56415e-05
43.300000	5.64388e-05
43.250000	5.72467e-05
43.200000	5.80654e-05
43.150000	5.8895e-05
43.100000	5.97357e-05
43.050000	6.05876e-05
43.000000	6.14507e-05
42.950000	6.23254e-05
42.900000	6.32116e-05
42.850000	6.41095e-05
42.800000	6.50192e-05
42.750000	6.5941e-05
42.700000	6.68748e-05
42.650000	6.78209e-05
42.600000	6.87794e-05
42.550000	6.97504e-05
42.500000	7.0734e-05
42.450000	7.17305e-05
42.400000	7.27399e-05
42.350000	7.37625e-05
42.300000	7.47982e-05
42.250000	7.58473e-05
42.200000	7.691e-05
42.150000	7.79863e-05
42.100000	7.90765e-05
42.050000	8.01806e-05
42.000000	8.12988e-05
41.950000	8.24313e-05
41.900000	8.35781e-05
41.850000	8.47396e-05
41.800000	8.59158e-05
41.750000	8.71068e-05
41.700000	8.83128e-05
41.650000	8.95341e-05
41.600000	9.07706e-05
41.550000	9.20227e-05
41.500000	9.32903e-05
41.450000	9.45738e-05
41.400000	9.58732e-05
41.350000	9.71887e-05
41.300000	9.85205e-05
41.250000	9.98687e-05
41.200000	0.000101233
41.150000	0.000102615
41.100000	0.000104013
41.050000	0.000105429
41.000000	0.000106861
40.950000	0.000108311
40.900000	0.000109779
40.850000	0.000111264
40.800000	0.000112767
40.750000	0.000114288
40.700000	0.000115828
40.650000	0.000117385
40.600000	0.000118961
40.550000	0.000120556
40.500000	0.000122169
40.450000	0.000123802
40.400000	0.000125453
40.350000	0.000127124
40.300000	0.000128814
40.250000	0.000130524
40.200000	0.000132254
40.150000	0.000134003
40.100000	0.000135772
40.050000	0.000137562
40.000000	0.000139372
39.950000	0.000141202
39.900000	0.000143053
39.850000	0.000144925
39.800000	0.000146818
39.750000	0.000148731
39.700000	0.000150666
39.650000	0.000152622
39.600000	0.0001546
39.550000	0.000156599
39.500000	0.00015862
39.450000	0.000160663
39.400000	0.000162728
39.350000	0.000164815
39.300000	0.000166924
39.250000	0.000169055
39.200000	0.000171209
39.150000	0.000173385
39.100000	0.000175584
39.050000	0.000177806
39.000000	0.000180051
38.950000	0.000182318
38.900000	0.000184609
38.850000	0.000186922
38.800000	0.000189259
38.750000	0.00019162
38.700000	0.000194003
38.650000	0.00019641
38.600000	0.000198841
38.550000	0.000201294
38.500000	0.000203772
38.450000	0.000206273
38.400000	0.000208798
38.350000	0.000211346
38.300000	0.000213918
38.250000	0.000216514
38.200000	0.000219134
38.150000	0.000221777
38.100000	0.000224444
38.050000	0.000227134
38.000000	0.000229848
37.950000	0.000232586
37.900000	0.000235348
37.850000	0.000238132
37.800000	0.000240941
37.750000	0.000243772
37.700000	0.000246627
37.650000	0.000249505
37.600000	0.000252406
37.550000	0.00025533
37.500000	0.000258276
37.450000	0.000261245
37.400000	0.000264237
37.350000	0.000267251
37.300000	0.000270287
37.250000	0.000273345
37.200000	0.000276424
37.150000	0.000279525
37.100000	0.000282646
37.050000	0.000285789
37.000000	0.000288952
36.950000	0.000292135
36.900000	0.000295338
36.850000	0.000298561
36.800000	0.000301803
36.750000	0.000305063
36.700000	0.000308342
36.650000	0.000311639
36.600000	0.000314953
36.550000	0.000318283
36.500000	0.000321631
36.450000	0.000324994
36.400000	0.000328372
36.350000	0.000331765
36.300000	0.000335172
36.250000	0.000338592
36.200000	0.000342024
36.150000	0.000345469
36.100000	0.000348925
36.050000	0.000352391
36.000000	0.000355867
35.950000	0.000359351
35.900000	0.000362844
35.850000	0.000366343
35.800000	0.000369847
35.750000	0.000373357
35.700000	0.00037687
35.650000	0.000380386
35.600000	0.000383904
35.550000	0.000387422
35.500000	0.000390938
35.450000	0.000394453
35.400000	0.000397963
35.350000	0.000401469
35.300000	0.000404968
35.250000	0.000408459
35.200000	0.00041194
35.150000	0.00041541
35.100000	0.000418867
35.050000	0.000422309
35.000000	0.000425734
34.950000	0.000429141
34.900000	0.000432527
34.850000	0.00043589
34.800000	0.000439228
34.750000	0.000442539
34.700000	0.00044582
34.650000	0.00044907
34.600000	0.000452285
34.550000	0.000455463
34.500000	0.000458601
34.450000	0.000461696
34.400000	0.000464746
34.350000	0.000467747
34.300000	0.000470696
34.250000	0.00047359
34.200000	0.000476425
34.150000	0.000479198
34.100000	0.000481904
34.050000	0.000484541
34.000000	0.000487103
33.950000	0.000489587
33.900000	0.000491988
33.850000	0.000494301
33.800000	0.000496522
33.750000	0.000498645
33.700000	0.000500664
33.650000	0.000502575
33.600000	0.000504371
33.550000	0.000506045
33.500000	0.000507591
33.450000	0.000509
33.400000	0.000510266
33.350000	0.000511378
33.300000	0.000512328
33.250000	0.000513103
33.200000	0.00051369
33.150000	0.000514072
&
```
