## Supplementary material for "All-at-once RNA folding with 3D motif prediction framed by evolutionary information": RF04307_HCV_SL8670.cacofold.helixcov

```
# RMs = 3 L = 92

# RM_HELIX NESTED 39-41 50-52, nbp = 3 nbp_cov = 0
# pvals: 0.380005,0.385177,0.340922
# aggregated NONE
NESTED  ::::::::::::::::::::::::::::::::::::::<<<________>>>::::::::::::::::::::::::::::::::::::::::
        ::::::::::::::::::::::::::::::::::::::::::::::::::::::::::::::::::::::::::::::::::::::::::::

# RM_HELIX NESTED 14-35 59-79, nbp = 20 nbp_cov = 0
# pvals: 0.380005,0.385177,0.256534,0.385177,0.0375299,0.318777,0.385177,0.380005,0.380005,0.385177,0.385177,0.385177,0.385177,0.340922,0.385177,0.385177,0.5508,0.385177,0.380005,0.647814
# aggregated NONE
NESTED  :::::::::::::<<<<<<<<<-<<-<<<<<<<<<_______________________>>>>>>>>>->>>>>>>>>>>:::::::::::::
        ::::::::::::::::::::::::::::::::::::::::::::::::::::::::::::::::::::::::::::::::::::::::::::

# RM_HELIX NESTED 6-10 83-87, nbp = 5 nbp_cov = 0
# pvals: 0.385177,0.0780578,0.325968,0.380005,0.385177
# aggregated NONE
NESTED  :::::<<<<<________________________________________________________________________>>>>>:::::
        ::::::::::::::::::::::::::::::::::::::::::::::::::::::::::::::::::::::::::::::::::::::::::::
```
