## Supplementary material for "All-at-once RNA folding with 3D motif prediction framed by evolutionary information": RF04307_HCV_SL8670.cacofold.power

```
# Power analysis of CaCoFold structure 
#
# Powertype = SINGLE SUBSTITUTIONS
# covary  left_pos      right_pos    substitutions      power
#----------------------------------------------------------------
          6		87		11		0.35
          7		86		55		0.88
          8		85		27		0.70
          9		84		17		0.52
          10		83		9		0.28
          14		79		17		0.52
          15		78		10		0.32
          16		77		22		0.63
          17		76		14		0.45
          18		75		3		0.02
          19		74		17		0.52
          20		73		5		0.11
          21		72		0		0.00
          22		71		16		0.50
          24		70		8		0.24
          25		69		21		0.61
          27		67		15		0.47
          28		66		13		0.42
          29		65		35		0.78
          30		64		13		0.42
          31		63		23		0.64
          32		62		14		0.45
          33		61		3		0.02
          34		60		0		0.00
          35		59		19		0.57
          39		52		0		0.00
          40		51		6		0.16
          41		50		25		0.67
#
# BPAIRS 28
# avg substitutions per BP  14.9
# BPAIRS expected to covary 11.3 +/- 2.2
# BPAIRS observed to covary 0
#
```
