## Supplementary material for "All-at-once RNA folding with 3D motif prediction framed by evolutionary information": RF04307_HCV_SL8670.helixcov

```
# RMs = 4 L = 92

# RM_HELIX NESTED 38-43 48-53, nbp = 6 nbp_cov = 0
# pvals: 0.385177,0.380005,0.385177,0.340922,0.385177,0.380005
# aggregated NONE
NESTED  :::::::::::::::::::::::::::::::::::::<<<<<<____>>>>>>:::::::::::::::::::::::::::::::::::::::
        ::::::::::::::::::::::::::::::::::::::::::::::::::::::::::::::::::::::::::::::::::::::::::::

# RM_HELIX NESTED 26-35 59-71, nbp = 10 nbp_cov = 0
# pvals: 0.680076,0.385177,0.385177,0.385177,0.385177,0.385177,0.5508,0.385177,0.380005,0.647814
# aggregated NONE
NESTED  :::::::::::::::::::::::::<<<<<<<<<<_______________________>>>>>-->>->>>:::::::::::::::::::::
        ::::::::::::::::::::::::::::::::::::::::::::::::::::::::::::::::::::::::::::::::::::::::::::

# RM_HELIX NESTED 13-21 72-80, nbp = 7 nbp_cov = 0
# pvals: 0.186527,0.380005,0.385177,0.385177,0.0375299,0.385177,0.380005
# aggregated NONE
NESTED  ::::::::::::<<<-<<-<<__________________________________________________>>->>->>>::::::::::::
        ::::::::::::::::::::::::::::::::::::::::::::::::::::::::::::::::::::::::::::::::::::::::::::

# RM_HELIX NESTED 6-10 83-87, nbp = 5 nbp_cov = 0
# pvals: 0.385177,0.0780578,0.325968,0.380005,0.385177
# aggregated NONE
NESTED  :::::<<<<<________________________________________________________________________>>>>>:::::
        ::::::::::::::::::::::::::::::::::::::::::::::::::::::::::::::::::::::::::::::::::::::::::::
```
