## Supplementary material for "All-at-once RNA folding with 3D motif prediction framed by evolutionary information": RF04307_HCV_SL8670.power

```
# Power analysis of given structure 
#
# Powertype = SINGLE SUBSTITUTIONS
# covary  left_pos      right_pos    substitutions      power
#----------------------------------------------------------------
          6		87		11		0.35
          7		86		55		0.88
          8		85		27		0.70
          9		84		17		0.52
          10		83		9		0.28
          13		80		31		0.75
          14		79		17		0.52
          15		78		10		0.32
          17		76		14		0.45
          18		75		3		0.02
          20		73		5		0.11
          21		72		0		0.00
          26		71		35		0.78
          27		70		15		0.47
          28		69		13		0.42
          29		67		19		0.57
          30		66		13		0.42
          31		63		23		0.64
          32		62		14		0.45
          33		61		3		0.02
          34		60		0		0.00
          35		59		19		0.57
          38		53		3		0.02
          39		52		0		0.00
          40		51		6		0.16
          41		50		25		0.67
          42		49		1		0.00
          43		48		0		0.00
#
# BPAIRS 28
# avg substitutions per BP  13.9
# BPAIRS expected to covary 10.1 +/- 2.1
# BPAIRS observed to covary 0
#
```
