## Supplementary material for "All-at-once RNA folding with 3D motif prediction framed by evolutionary information": RF04307_HCV_SL8670.surv

```
9.150000	0.0357143
6.200000	0.0714286
2.900000	0.107143
0.650000	0.142857
0.450000	0.178571
0.000000	0.392857
-0.050000	0.892857
-1.250000	0.928571
-1.850000	0.964286
-2.050000	1
&
15.550000	0.0002405
14.700000	0.000481
12.200000	0.000721501
11.550000	0.000962001
11.350000	0.0012025
10.850000	0.001443
10.350000	0.0016835
10.200000	0.001924
9.550000	0.0021645
9.400000	0.002405
9.300000	0.0026455
8.950000	0.002886
8.650000	0.003367
8.600000	0.0036075
8.400000	0.003848
8.150000	0.0040885
8.050000	0.004329
7.850000	0.0045695
7.750000	0.00505051
7.700000	0.00529101
7.450000	0.00553151
7.000000	0.00625301
6.950000	0.00649351
6.750000	0.00673401
6.550000	0.00721501
6.500000	0.00745551
6.400000	0.00769601
6.150000	0.00793651
6.100000	0.00817701
6.050000	0.00889851
6.000000	0.00913901
5.950000	0.00962001
5.800000	0.010582
5.750000	0.0108225
5.650000	0.011544
5.600000	0.0117845
5.550000	0.012506
5.450000	0.0132275
5.400000	0.0137085
5.350000	0.013949
5.300000	0.0141895
5.250000	0.0146705
5.200000	0.014911
5.100000	0.0151515
5.050000	0.015392
5.000000	0.016354
4.950000	0.0165945
4.900000	0.0170755
4.850000	0.017797
4.800000	0.018278
4.750000	0.018759
4.700000	0.0194805
4.650000	0.020202
4.600000	0.020683
4.500000	0.0214045
4.450000	0.021645
4.350000	0.022126
4.250000	0.0228475
4.200000	0.0233285
4.150000	0.0242905
4.100000	0.0247715
4.050000	0.0257335
4.000000	0.026455
3.950000	0.0271765
3.900000	0.027417
3.850000	0.027898
3.800000	0.0286195
3.750000	0.0291005
3.700000	0.029341
3.650000	0.0295815
3.600000	0.0315055
3.550000	0.032227
3.500000	0.033189
3.450000	0.034151
3.400000	0.0343915
3.350000	0.035113
3.300000	0.035594
3.250000	0.0372775
3.200000	0.0382395
3.150000	0.038961
3.100000	0.0396825
3.050000	0.040404
3.000000	0.0420875
2.950000	0.0430495
2.900000	0.043771
2.850000	0.0449735
2.800000	0.0459355
2.750000	0.0478595
2.700000	0.049062
2.650000	0.0497835
2.600000	0.0505051
2.550000	0.0517076
2.500000	0.0529101
2.450000	0.0543531
2.400000	0.0553151
2.350000	0.0555556
2.300000	0.0562771
2.250000	0.0572391
2.200000	0.0584416
2.150000	0.0596441
2.100000	0.0606061
2.000000	0.0618086
1.950000	0.0642136
1.900000	0.0656566
1.850000	0.0680616
1.800000	0.0690236
1.750000	0.0711881
1.700000	0.0719096
1.650000	0.0733526
1.600000	0.0762386
1.550000	0.0779221
1.500000	0.0798461
1.450000	0.0815296
1.400000	0.0832131
1.350000	0.0844156
1.300000	0.0873016
1.250000	0.0892256
1.200000	0.0899471
1.150000	0.0921116
1.100000	0.0933141
1.050000	0.0942761
1.000000	0.0964406
0.950000	0.0988456
0.900000	0.101972
0.850000	0.104618
0.800000	0.107744
0.750000	0.108706
0.700000	0.11039
0.650000	0.113035
0.600000	0.1152
0.550000	0.117124
0.500000	0.12001
0.450000	0.122415
0.400000	0.123617
0.350000	0.126022
0.300000	0.128187
0.250000	0.131554
0.200000	0.13468
0.150000	0.137566
0.100000	0.140452
0.050000	0.142136
0.000000	0.374699
-0.050000	0.793651
-0.100000	0.796296
-0.150000	0.801587
-0.200000	0.805676
-0.250000	0.809524
-0.300000	0.814334
-0.350000	0.81746
-0.400000	0.821308
-0.450000	0.826118
-0.500000	0.831169
-0.550000	0.835738
-0.600000	0.838624
-0.650000	0.842713
-0.700000	0.847282
-0.750000	0.850649
-0.800000	0.855219
-0.850000	0.858826
-0.900000	0.863396
-0.950000	0.870611
-1.000000	0.875661
-1.050000	0.879269
-1.100000	0.884319
-1.150000	0.88961
-1.200000	0.891775
-1.250000	0.894661
-1.300000	0.898028
-1.350000	0.900673
-1.400000	0.904281
-1.450000	0.907648
-1.500000	0.912217
-1.550000	0.915103
-1.600000	0.91823
-1.650000	0.921356
-1.700000	0.924242
-1.750000	0.92809
-1.800000	0.929293
-1.850000	0.931698
-1.900000	0.935305
-1.950000	0.937229
-2.000000	0.939875
-2.050000	0.942039
-2.100000	0.943001
-2.150000	0.945647
-2.200000	0.948292
-2.250000	0.949735
-2.300000	0.950697
-2.350000	0.95214
-2.400000	0.953583
-2.450000	0.955026
-2.500000	0.957191
-2.550000	0.958874
-2.600000	0.960558
-2.650000	0.96176
-2.700000	0.963444
-2.750000	0.964646
-2.800000	0.966089
-2.850000	0.967532
-2.900000	0.969456
-2.950000	0.970899
-3.000000	0.973545
-3.050000	0.975709
-3.100000	0.976671
-3.150000	0.977393
-3.200000	0.977874
-3.250000	0.979798
-3.300000	0.98076
-3.350000	0.981481
-3.400000	0.982684
-3.450000	0.983886
-3.500000	0.984848
-3.550000	0.98581
-3.600000	0.987013
-3.650000	0.987734
-3.700000	0.987975
-3.750000	0.989177
-3.800000	0.989658
-3.850000	0.989899
-3.950000	0.990861
-4.000000	0.991342
-4.100000	0.991582
-4.150000	0.992063
-4.200000	0.992304
-4.250000	0.992544
-4.300000	0.992785
-4.350000	0.993506
-4.500000	0.993747
-4.550000	0.993987
-4.600000	0.994468
-4.800000	0.994709
-4.900000	0.99519
-4.950000	0.995911
-5.000000	0.996152
-5.050000	0.996392
-5.100000	0.996633
-5.200000	0.997114
-5.250000	0.997354
-5.350000	0.997595
-5.400000	0.997835
-5.500000	0.998076
-5.550000	0.998316
-5.900000	0.998557
-6.150000	0.998797
-6.250000	0.999278
-6.400000	0.999519
-7.350000	0.999759
-7.500000	1
&
46.800000	1.19446e-05
46.200000	2.38892e-05
46.050000	3.58337e-05
42.700000	4.77783e-05
41.600000	5.97229e-05
41.350000	7.16675e-05
41.200000	8.3612e-05
41.050000	9.55566e-05
40.800000	0.000107501
40.650000	0.000119446
40.550000	0.00013139
39.700000	0.000143335
39.550000	0.00015528
38.700000	0.000167224
38.600000	0.000179169
38.150000	0.000191113
37.200000	0.000203058
36.850000	0.000215002
36.350000	0.000226947
36.250000	0.000238892
36.200000	0.000250836
36.150000	0.000262781
36.050000	0.000274725
36.000000	0.00028667
35.950000	0.000298614
35.850000	0.000310559
35.550000	0.000322504
35.450000	0.000334448
35.000000	0.000346393
34.950000	0.000358337
34.550000	0.000370282
34.200000	0.000382226
34.150000	0.000394171
33.750000	0.000406116
33.650000	0.00041806
33.350000	0.000430005
33.150000	0.000441949
32.850000	0.000453894
32.750000	0.000465839
32.150000	0.000477783
32.100000	0.000489728
32.050000	0.000501672
32.000000	0.000513617
31.950000	0.000525561
31.900000	0.000549451
31.350000	0.000561395
31.100000	0.00057334
31.050000	0.000585284
31.000000	0.000597229
30.900000	0.000609173
30.600000	0.000633063
30.550000	0.000645007
30.450000	0.000656952
30.250000	0.000668896
30.200000	0.000680841
30.150000	0.000692785
29.950000	0.00070473
29.750000	0.000716675
29.700000	0.000728619
29.600000	0.000752508
29.500000	0.000776398
29.450000	0.000788342
29.400000	0.000800287
29.150000	0.000824176
28.950000	0.000848065
28.900000	0.00086001
28.850000	0.000871954
28.750000	0.000883899
28.650000	0.000907788
28.600000	0.000919732
28.400000	0.000931677
28.200000	0.000943622
27.950000	0.000955566
27.900000	0.000967511
27.850000	0.000979455
27.800000	0.0009914
27.700000	0.00100334
27.400000	0.00101529
27.250000	0.00103918
27.200000	0.00106307
27.050000	0.00108696
26.900000	0.0010989
26.850000	0.00111085
26.650000	0.00112279
26.600000	0.00113473
26.550000	0.00114668
26.500000	0.00115862
26.400000	0.00118251
26.350000	0.00119446
26.300000	0.0012064
26.250000	0.00121835
26.000000	0.00123029
25.950000	0.00124224
25.850000	0.00125418
25.750000	0.00127807
25.700000	0.00129001
25.650000	0.00130196
25.500000	0.0013139
25.450000	0.00133779
25.300000	0.00134974
25.250000	0.00136168
25.150000	0.00138557
25.100000	0.00140946
25.000000	0.00145724
24.900000	0.00146918
24.800000	0.00148113
24.750000	0.00149307
24.700000	0.00151696
24.650000	0.00154085
24.550000	0.00156474
24.500000	0.00157668
24.450000	0.00158863
24.400000	0.00160057
24.350000	0.00161252
24.300000	0.00164835
24.200000	0.0016603
24.150000	0.00167224
24.050000	0.00169613
24.000000	0.00174391
23.850000	0.0017678
23.800000	0.00181558
23.750000	0.00182752
23.700000	0.00185141
23.650000	0.00186335
23.600000	0.00188724
23.500000	0.00189919
23.350000	0.00191113
23.300000	0.00194697
23.250000	0.00195891
23.100000	0.00200669
23.050000	0.00201863
23.000000	0.00203058
22.950000	0.00205447
22.800000	0.00206641
22.750000	0.00207836
22.700000	0.00210225
22.650000	0.00211419
22.600000	0.00213808
22.550000	0.00216197
22.450000	0.00217391
22.350000	0.0021978
22.300000	0.00220975
22.250000	0.00223364
22.200000	0.00224558
22.150000	0.00226947
22.100000	0.0023053
22.000000	0.00231725
21.950000	0.00232919
21.900000	0.00235308
21.850000	0.00237697
21.800000	0.00240086
21.750000	0.00242475
21.650000	0.00243669
21.600000	0.00244864
21.550000	0.00248447
21.500000	0.00249642
21.450000	0.00250836
21.400000	0.00254419
21.350000	0.00258003
21.250000	0.00262781
21.200000	0.00267559
21.150000	0.00269947
21.100000	0.00272336
21.050000	0.0027592
21.000000	0.00277114
20.950000	0.00278309
20.900000	0.00279503
20.850000	0.00283086
20.800000	0.00289059
20.750000	0.00291448
20.700000	0.00292642
20.650000	0.00293837
20.600000	0.00296226
20.500000	0.00299809
20.450000	0.00302198
20.400000	0.00306976
20.350000	0.00309365
20.300000	0.00314142
20.250000	0.00317726
20.150000	0.00323698
20.100000	0.00326087
20.050000	0.00327281
20.000000	0.0032967
19.950000	0.00332059
19.900000	0.00336837
19.850000	0.00341615
19.800000	0.00346393
19.750000	0.00351171
19.700000	0.00355948
19.600000	0.00360726
19.550000	0.00366699
19.500000	0.00370282
19.450000	0.0037506
19.400000	0.00377449
19.350000	0.00382226
19.300000	0.00383421
19.250000	0.0038581
19.200000	0.00387004
19.150000	0.00392977
19.100000	0.00395366
19.050000	0.00406116
19.000000	0.00412088
18.950000	0.00416866
18.900000	0.00420449
18.850000	0.00425227
18.800000	0.00427616
18.750000	0.00431199
18.700000	0.00432394
18.650000	0.0043956
18.600000	0.00445533
18.550000	0.00450311
18.500000	0.00457477
18.450000	0.00459866
18.400000	0.0046345
18.350000	0.00467033
18.300000	0.00473005
18.250000	0.00475394
18.200000	0.00481366
18.150000	0.00486144
18.100000	0.00490922
18.050000	0.00494505
18.000000	0.00504061
17.950000	0.0050645
17.900000	0.00510033
17.850000	0.005172
17.800000	0.00521978
17.750000	0.00532728
17.700000	0.005387
17.650000	0.00549451
17.600000	0.00550645
17.550000	0.00555423
17.500000	0.00560201
17.450000	0.00566173
17.400000	0.00574534
17.350000	0.0058409
17.300000	0.00588868
17.250000	0.00593645
17.200000	0.00603201
17.150000	0.00606785
17.100000	0.00613951
17.050000	0.00619924
17.000000	0.0062709
16.950000	0.0063784
16.900000	0.00641424
16.850000	0.00652174
16.800000	0.00666507
16.750000	0.00668896
16.700000	0.00676063
16.650000	0.0068323
16.600000	0.00689202
16.550000	0.00703536
16.500000	0.00707119
16.450000	0.00714286
16.400000	0.00721452
16.350000	0.00728619
16.300000	0.00732203
16.250000	0.00745342
16.200000	0.00752508
16.150000	0.0076087
16.100000	0.00772814
16.050000	0.00787148
16.000000	0.00801481
15.950000	0.00808648
15.900000	0.00817009
15.850000	0.00833731
15.800000	0.00839704
15.750000	0.00851648
15.700000	0.00867176
15.650000	0.00879121
15.600000	0.00885093
15.550000	0.00891065
15.500000	0.00897038
15.450000	0.00916149
15.400000	0.00928094
15.350000	0.00937649
15.300000	0.00953177
15.250000	0.00965122
15.200000	0.00974677
15.150000	0.00986622
15.100000	0.00993789
15.050000	0.0100932
15.000000	0.0101768
14.950000	0.0103798
14.900000	0.0104873
14.850000	0.010571
14.800000	0.0107023
14.750000	0.0108218
14.700000	0.0109532
14.650000	0.0110726
14.600000	0.0111323
14.550000	0.0112398
14.500000	0.0113832
14.450000	0.0114668
14.400000	0.0115982
14.350000	0.0117654
14.300000	0.0118729
14.250000	0.0119804
14.200000	0.0120999
14.150000	0.0122432
14.100000	0.0124462
14.050000	0.0126015
14.000000	0.0127449
13.950000	0.0129121
13.900000	0.0129838
13.850000	0.013151
13.800000	0.0132226
13.750000	0.0134257
13.700000	0.0136049
13.650000	0.0137602
13.600000	0.0138318
13.550000	0.0140588
13.500000	0.0141782
13.450000	0.0143335
13.400000	0.0144888
13.350000	0.014656
13.300000	0.0147754
13.250000	0.0148829
13.200000	0.0150143
13.150000	0.0152174
13.100000	0.0153846
13.050000	0.015528
13.000000	0.0157788
12.950000	0.0159699
12.900000	0.016161
12.850000	0.0163043
12.800000	0.0164357
12.750000	0.0166149
12.700000	0.0168419
12.650000	0.0170449
12.600000	0.0172002
12.550000	0.0173435
12.500000	0.0175227
12.450000	0.0177616
12.400000	0.0178571
12.350000	0.0180363
12.300000	0.0182513
12.250000	0.0184783
12.200000	0.0186813
12.150000	0.0188485
12.100000	0.0189799
12.050000	0.0191113
12.000000	0.0193383
11.950000	0.0194935
11.900000	0.0197324
11.850000	0.0199594
11.800000	0.0201386
11.750000	0.0204133
11.700000	0.0206283
11.650000	0.0209866
11.600000	0.0212136
11.550000	0.0214166
11.500000	0.0216197
11.450000	0.0217989
11.400000	0.0221333
11.350000	0.0223602
11.300000	0.0226828
11.250000	0.0228739
11.200000	0.0231486
11.150000	0.0234233
11.100000	0.0236144
11.050000	0.0238294
11.000000	0.0240325
10.950000	0.0243908
10.900000	0.0247969
10.850000	0.0250358
10.800000	0.0253344
10.750000	0.0257047
10.700000	0.0259197
10.650000	0.0262064
10.600000	0.0264811
10.550000	0.0268514
10.500000	0.0271022
10.450000	0.0274606
10.400000	0.027807
10.350000	0.0281653
10.300000	0.0284161
10.250000	0.0287267
10.200000	0.0290253
10.150000	0.0294434
10.100000	0.0297301
10.050000	0.0300884
10.000000	0.0305184
9.950000	0.0308528
9.900000	0.0312231
9.850000	0.0316054
9.800000	0.0320115
9.750000	0.0322623
9.700000	0.0326684
9.650000	0.0331581
9.600000	0.0337195
9.550000	0.0341854
9.500000	0.0345318
9.450000	0.0348304
9.400000	0.0353559
9.350000	0.035774
9.300000	0.0361085
9.250000	0.0365624
9.200000	0.0370043
9.150000	0.0375299
9.100000	0.0380196
9.050000	0.0385929
9.000000	0.0389393
8.950000	0.0393574
8.900000	0.0398471
8.850000	0.0402532
8.800000	0.0405996
8.750000	0.0411491
8.700000	0.0416388
8.650000	0.042033
8.600000	0.0424749
8.550000	0.0430602
8.500000	0.0436933
8.450000	0.0443502
8.400000	0.0448997
8.350000	0.0454252
8.300000	0.0458075
8.250000	0.0462494
8.200000	0.0469183
8.150000	0.0475394
8.100000	0.0482083
8.050000	0.0486503
8.000000	0.0492594
7.950000	0.0497731
7.900000	0.0504778
7.850000	0.0512542
7.800000	0.0520067
7.750000	0.0527234
7.700000	0.0533684
7.650000	0.054085
7.600000	0.0548734
7.550000	0.0555781
7.500000	0.0562948
7.450000	0.0570354
7.400000	0.0578237
7.350000	0.0583373
7.300000	0.0591854
7.250000	0.0598423
7.200000	0.0606785
7.150000	0.0613712
7.100000	0.0621237
7.050000	0.0630196
7.000000	0.0639035
6.950000	0.0645127
6.900000	0.0653607
6.850000	0.0662805
6.800000	0.0670807
6.750000	0.0679885
6.700000	0.0688485
6.650000	0.0697563
6.600000	0.0706761
6.550000	0.0715719
6.500000	0.0723483
6.450000	0.0731964
6.400000	0.0741878
6.350000	0.0750836
6.300000	0.0761347
6.250000	0.0771739
6.200000	0.0780578
6.150000	0.0790134
6.100000	0.0799809
6.050000	0.0810678
6.000000	0.0820712
5.950000	0.0830387
5.900000	0.084269
5.850000	0.0854993
5.800000	0.0864071
5.750000	0.0873507
5.700000	0.088569
5.650000	0.0895724
5.600000	0.0910535
5.550000	0.0921046
5.500000	0.0934663
5.450000	0.0948519
5.400000	0.0959866
5.350000	0.0972527
5.300000	0.0985667
5.250000	0.0997133
5.200000	0.101206
5.150000	0.102723
5.100000	0.104204
5.050000	0.105506
5.000000	0.106952
4.950000	0.108457
4.900000	0.109806
4.850000	0.111156
4.800000	0.112781
4.750000	0.114298
4.700000	0.116089
4.650000	0.117809
4.600000	0.11941
4.550000	0.121166
4.500000	0.122766
4.450000	0.124355
4.400000	0.126206
4.350000	0.127891
4.300000	0.129706
4.250000	0.131534
4.200000	0.133122
4.150000	0.134783
4.100000	0.136658
4.050000	0.13827
4.000000	0.140194
3.950000	0.14226
3.900000	0.143932
3.850000	0.146034
3.800000	0.14779
3.750000	0.149821
3.700000	0.151577
3.650000	0.153464
3.600000	0.155542
3.550000	0.157752
3.500000	0.159974
3.450000	0.1621
3.400000	0.164095
3.350000	0.166352
3.300000	0.168657
3.250000	0.170963
3.200000	0.173149
3.150000	0.175311
3.100000	0.177329
3.050000	0.179431
3.000000	0.182
2.950000	0.183923
2.900000	0.186527
2.850000	0.189107
2.800000	0.191973
2.750000	0.194267
2.700000	0.197038
2.650000	0.199677
2.600000	0.202317
2.550000	0.204766
2.500000	0.207286
2.450000	0.210141
2.400000	0.212996
2.350000	0.215827
2.300000	0.218586
2.250000	0.221488
2.200000	0.223889
2.150000	0.226995
2.100000	0.229993
2.050000	0.232883
2.000000	0.23532
1.950000	0.238091
1.900000	0.241101
1.850000	0.244243
1.800000	0.247623
1.750000	0.250454
1.700000	0.25344
1.650000	0.256534
1.600000	0.259818
1.550000	0.263008
1.500000	0.266245
1.450000	0.269553
1.400000	0.272695
1.350000	0.275956
1.300000	0.279312
1.250000	0.282382
1.200000	0.285798
1.150000	0.28913
1.100000	0.292929
1.050000	0.296667
1.000000	0.299892
0.950000	0.303595
0.900000	0.307465
0.850000	0.310953
0.800000	0.314596
0.750000	0.318777
0.700000	0.32242
0.650000	0.325968
0.600000	0.329754
0.550000	0.333505
0.500000	0.337207
0.450000	0.340922
0.400000	0.345139
0.350000	0.349176
0.300000	0.35344
0.250000	0.357692
0.200000	0.361777
0.150000	0.366089
0.100000	0.371046
0.050000	0.375251
0.000000	0.380005
-0.050000	0.385177
-0.100000	0.390002
-0.150000	0.394697
-0.200000	0.39963
-0.250000	0.404611
-0.300000	0.409854
-0.350000	0.415695
-0.400000	0.421202
-0.450000	0.427425
-0.500000	0.434281
-0.550000	0.441125
-0.600000	0.44785
-0.650000	0.454945
-0.700000	0.462542
-0.750000	0.469828
-0.800000	0.477592
-0.850000	0.485858
-0.900000	0.494195
-0.950000	0.501923
-1.000000	0.509818
-1.050000	0.51812
-1.100000	0.52629
-1.150000	0.534508
-1.200000	0.542535
-1.250000	0.5508
-1.300000	0.55872
-1.350000	0.566699
-1.400000	0.574952
-1.450000	0.582979
-1.500000	0.590934
-1.550000	0.59865
-1.600000	0.606498
-1.650000	0.614799
-1.700000	0.622766
-1.750000	0.631295
-1.800000	0.639644
-1.850000	0.647814
-1.900000	0.655901
-1.950000	0.664107
-2.000000	0.67199
-2.050000	0.680076
-2.100000	0.688103
-2.150000	0.695318
-2.200000	0.702879
-2.250000	0.710189
-2.300000	0.718144
-2.350000	0.725705
-2.400000	0.732776
-2.450000	0.739417
-2.500000	0.746106
-2.550000	0.752616
-2.600000	0.759305
-2.650000	0.765564
-2.700000	0.77162
-2.750000	0.777652
-2.800000	0.784006
-2.850000	0.790313
-2.900000	0.796357
-2.950000	0.802126
-3.000000	0.807931
-3.050000	0.813032
-3.100000	0.818215
-3.150000	0.823722
-3.200000	0.829013
-3.250000	0.833636
-3.300000	0.838497
-3.350000	0.843371
-3.400000	0.847635
-3.450000	0.852413
-3.500000	0.857155
-3.550000	0.861706
-3.600000	0.865994
-3.650000	0.870043
-3.700000	0.873985
-3.750000	0.877819
-3.800000	0.881653
-3.850000	0.885547
-3.900000	0.889107
-3.950000	0.89269
-4.000000	0.895664
-4.050000	0.898543
-4.100000	0.901541
-4.150000	0.904766
-4.200000	0.907597
-4.250000	0.91087
-4.300000	0.913796
-4.350000	0.916352
-4.400000	0.918705
-4.450000	0.921429
-4.500000	0.924104
-4.550000	0.926398
-4.600000	0.928774
-4.650000	0.93108
-4.700000	0.933003
-4.750000	0.935141
-4.800000	0.93716
-4.850000	0.939286
-4.900000	0.941364
-4.950000	0.943132
-5.000000	0.944888
-5.050000	0.946584
-5.100000	0.948423
-5.150000	0.95006
-5.200000	0.951672
-5.250000	0.95301
-5.300000	0.954467
-5.350000	0.955913
-5.400000	0.957238
-5.450000	0.958743
-5.500000	0.960033
-5.550000	0.961312
-5.600000	0.962578
-5.650000	0.963987
-5.700000	0.965038
-5.750000	0.966113
-5.800000	0.9672
-5.850000	0.968287
-5.900000	0.969267
-5.950000	0.97033
-6.000000	0.971464
-6.050000	0.97236
-6.100000	0.97322
-6.150000	0.974224
-6.200000	0.975119
-6.250000	0.97592
-6.300000	0.976828
-6.350000	0.977508
-6.400000	0.978201
-6.450000	0.979073
-6.500000	0.979826
-6.550000	0.980447
-6.600000	0.98096
-6.650000	0.981832
-6.700000	0.982513
-6.750000	0.983122
-6.800000	0.983588
-6.850000	0.984185
-6.900000	0.984627
-6.950000	0.985045
-7.000000	0.985655
-7.050000	0.986132
-7.100000	0.98661
-7.150000	0.987028
-7.200000	0.987351
-7.250000	0.987828
-7.300000	0.98827
-7.350000	0.988796
-7.400000	0.989226
-7.450000	0.989572
-7.500000	0.990038
-7.550000	0.990385
-7.600000	0.990827
-7.650000	0.991161
-7.700000	0.991448
-7.750000	0.991734
-7.800000	0.992033
-7.850000	0.992355
-7.900000	0.992618
-7.950000	0.992821
-8.000000	0.993024
-8.050000	0.993263
-8.100000	0.993538
-8.150000	0.993753
-8.200000	0.994064
-8.250000	0.994219
-8.300000	0.994517
-8.350000	0.99472
-8.400000	0.994947
-8.450000	0.995151
-8.500000	0.995318
-8.550000	0.995533
-8.600000	0.9957
-8.650000	0.995867
-8.700000	0.995987
-8.750000	0.996178
-8.800000	0.996333
-8.850000	0.996429
-8.900000	0.99656
-8.950000	0.996715
-9.000000	0.996835
-9.050000	0.996906
-9.100000	0.997062
-9.150000	0.997229
-9.200000	0.997372
-9.250000	0.997492
-9.300000	0.997551
-9.350000	0.997695
-9.400000	0.997778
-9.450000	0.99791
-9.500000	0.998029
-9.550000	0.998184
-9.600000	0.99822
-9.650000	0.998292
-9.700000	0.998352
-9.750000	0.998399
-9.800000	0.998471
-9.850000	0.998495
-9.900000	0.998602
-9.950000	1
&
104.050000	9.9618e-12
104.000000	1.00922e-11
103.950000	1.02244e-11
103.900000	1.03582e-11
103.850000	1.04939e-11
103.800000	1.06313e-11
103.750000	1.07705e-11
103.700000	1.09115e-11
103.650000	1.10543e-11
103.600000	1.1199e-11
103.550000	1.13457e-11
103.500000	1.14942e-11
103.450000	1.16447e-11
103.400000	1.17971e-11
103.350000	1.19516e-11
103.300000	1.2108e-11
103.250000	1.22665e-11
103.200000	1.24271e-11
103.150000	1.25898e-11
103.100000	1.27546e-11
103.050000	1.29215e-11
103.000000	1.30907e-11
102.950000	1.3262e-11
102.900000	1.34356e-11
102.850000	1.36115e-11
102.800000	1.37896e-11
102.750000	1.39701e-11
102.700000	1.4153e-11
102.650000	1.43382e-11
102.600000	1.45259e-11
102.550000	1.4716e-11
102.500000	1.49086e-11
102.450000	1.51037e-11
102.400000	1.53014e-11
102.350000	1.55016e-11
102.300000	1.57045e-11
102.250000	1.591e-11
102.200000	1.61182e-11
102.150000	1.63291e-11
102.100000	1.65428e-11
102.050000	1.67593e-11
102.000000	1.69786e-11
101.950000	1.72008e-11
101.900000	1.74259e-11
101.850000	1.76539e-11
101.800000	1.78849e-11
101.750000	1.81189e-11
101.700000	1.8356e-11
101.650000	1.85962e-11
101.600000	1.88395e-11
101.550000	1.9086e-11
101.500000	1.93357e-11
101.450000	1.95887e-11
101.400000	1.9845e-11
101.350000	2.01046e-11
101.300000	2.03676e-11
101.250000	2.06341e-11
101.200000	2.0904e-11
101.150000	2.11775e-11
101.100000	2.14545e-11
101.050000	2.17352e-11
101.000000	2.20195e-11
100.950000	2.23076e-11
100.900000	2.25994e-11
100.850000	2.2895e-11
100.800000	2.31945e-11
100.750000	2.34979e-11
100.700000	2.38053e-11
100.650000	2.41166e-11
100.600000	2.44321e-11
100.550000	2.47516e-11
100.500000	2.50754e-11
100.450000	2.54034e-11
100.400000	2.57356e-11
100.350000	2.60722e-11
100.300000	2.64132e-11
100.250000	2.67586e-11
100.200000	2.71086e-11
100.150000	2.74631e-11
100.100000	2.78223e-11
100.050000	2.81861e-11
100.000000	2.85547e-11
99.950000	2.89282e-11
99.900000	2.93064e-11
99.850000	2.96897e-11
99.800000	3.00779e-11
99.750000	3.04712e-11
99.700000	3.08697e-11
99.650000	3.12733e-11
99.600000	3.16822e-11
99.550000	3.20965e-11
99.500000	3.25162e-11
99.450000	3.29413e-11
99.400000	3.3372e-11
99.350000	3.38084e-11
99.300000	3.42504e-11
99.250000	3.46982e-11
99.200000	3.51518e-11
99.150000	3.56114e-11
99.100000	3.60769e-11
99.050000	3.65486e-11
99.000000	3.70264e-11
98.950000	3.75104e-11
98.900000	3.80008e-11
98.850000	3.84976e-11
98.800000	3.90008e-11
98.750000	3.95106e-11
98.700000	4.00271e-11
98.650000	4.05503e-11
98.600000	4.10804e-11
98.550000	4.16173e-11
98.500000	4.21613e-11
98.450000	4.27124e-11
98.400000	4.32706e-11
98.350000	4.38362e-11
98.300000	4.44091e-11
98.250000	4.49896e-11
98.200000	4.55775e-11
98.150000	4.61732e-11
98.100000	4.67767e-11
98.050000	4.7388e-11
98.000000	4.80073e-11
97.950000	4.86346e-11
97.900000	4.92702e-11
97.850000	4.99141e-11
97.800000	5.05663e-11
97.750000	5.12271e-11
97.700000	5.18965e-11
97.650000	5.25746e-11
97.600000	5.32616e-11
97.550000	5.39576e-11
97.500000	5.46626e-11
97.450000	5.53768e-11
97.400000	5.61004e-11
97.350000	5.68334e-11
97.300000	5.75759e-11
97.250000	5.83281e-11
97.200000	5.90902e-11
97.150000	5.98622e-11
97.100000	6.06443e-11
97.050000	6.14365e-11
97.000000	6.22391e-11
96.950000	6.30522e-11
96.900000	6.38759e-11
96.850000	6.47103e-11
96.800000	6.55557e-11
96.750000	6.6412e-11
96.700000	6.72795e-11
96.650000	6.81583e-11
96.600000	6.90486e-11
96.550000	6.99505e-11
96.500000	7.08642e-11
96.450000	7.17898e-11
96.400000	7.27275e-11
96.350000	7.36774e-11
96.300000	7.46396e-11
96.250000	7.56145e-11
96.200000	7.6602e-11
96.150000	7.76024e-11
96.100000	7.86159e-11
96.050000	7.96426e-11
96.000000	8.06827e-11
95.950000	8.17363e-11
95.900000	8.28037e-11
95.850000	8.3885e-11
95.800000	8.49804e-11
95.750000	8.609e-11
95.700000	8.72142e-11
95.650000	8.8353e-11
95.600000	8.95067e-11
95.550000	9.06754e-11
95.500000	9.18593e-11
95.450000	9.30587e-11
95.400000	9.42737e-11
95.350000	9.55045e-11
95.300000	9.67514e-11
95.250000	9.80146e-11
95.200000	9.92942e-11
95.150000	1.0059e-10
95.100000	1.01904e-10
95.050000	1.03234e-10
95.000000	1.04582e-10
94.950000	1.05947e-10
94.900000	1.0733e-10
94.850000	1.08731e-10
94.800000	1.1015e-10
94.750000	1.11588e-10
94.700000	1.13045e-10
94.650000	1.1452e-10
94.600000	1.16015e-10
94.550000	1.17529e-10
94.500000	1.19063e-10
94.450000	1.20617e-10
94.400000	1.22191e-10
94.350000	1.23786e-10
94.300000	1.25402e-10
94.250000	1.27038e-10
94.200000	1.28696e-10
94.150000	1.30376e-10
94.100000	1.32077e-10
94.050000	1.33801e-10
94.000000	1.35547e-10
93.950000	1.37315e-10
93.900000	1.39107e-10
93.850000	1.40922e-10
93.800000	1.42761e-10
93.750000	1.44624e-10
93.700000	1.46511e-10
93.650000	1.48422e-10
93.600000	1.50359e-10
93.550000	1.52321e-10
93.500000	1.54308e-10
93.450000	1.56321e-10
93.400000	1.58361e-10
93.350000	1.60427e-10
93.300000	1.6252e-10
93.250000	1.6464e-10
93.200000	1.66787e-10
93.150000	1.68963e-10
93.100000	1.71167e-10
93.050000	1.734e-10
93.000000	1.75662e-10
92.950000	1.77953e-10
92.900000	1.80274e-10
92.850000	1.82626e-10
92.800000	1.85008e-10
92.750000	1.87421e-10
92.700000	1.89865e-10
92.650000	1.92342e-10
92.600000	1.9485e-10
92.550000	1.97391e-10
92.500000	1.99966e-10
92.450000	2.02573e-10
92.400000	2.05215e-10
92.350000	2.07891e-10
92.300000	2.10602e-10
92.250000	2.13349e-10
92.200000	2.16131e-10
92.150000	2.18949e-10
92.100000	2.21804e-10
92.050000	2.24696e-10
92.000000	2.27626e-10
91.950000	2.30594e-10
91.900000	2.336e-10
91.850000	2.36646e-10
91.800000	2.39731e-10
91.750000	2.42857e-10
91.700000	2.46023e-10
91.650000	2.4923e-10
91.600000	2.52479e-10
91.550000	2.55771e-10
91.500000	2.59105e-10
91.450000	2.62483e-10
91.400000	2.65904e-10
91.350000	2.69371e-10
91.300000	2.72882e-10
91.250000	2.76439e-10
91.200000	2.80042e-10
91.150000	2.83692e-10
91.100000	2.8739e-10
91.050000	2.91135e-10
91.000000	2.9493e-10
90.950000	2.98774e-10
90.900000	3.02668e-10
90.850000	3.06612e-10
90.800000	3.10608e-10
90.750000	3.14656e-10
90.700000	3.18756e-10
90.650000	3.2291e-10
90.600000	3.27118e-10
90.550000	3.31381e-10
90.500000	3.35699e-10
90.450000	3.40073e-10
90.400000	3.44504e-10
90.350000	3.48993e-10
90.300000	3.5354e-10
90.250000	3.58146e-10
90.200000	3.62812e-10
90.150000	3.67539e-10
90.100000	3.72328e-10
90.050000	3.77178e-10
90.000000	3.82092e-10
89.950000	3.8707e-10
89.900000	3.92112e-10
89.850000	3.9722e-10
89.800000	4.02394e-10
89.750000	4.07636e-10
89.700000	4.12946e-10
89.650000	4.18325e-10
89.600000	4.23774e-10
89.550000	4.29293e-10
89.500000	4.34885e-10
89.450000	4.40549e-10
89.400000	4.46287e-10
89.350000	4.52099e-10
89.300000	4.57987e-10
89.250000	4.63951e-10
89.200000	4.69993e-10
89.150000	4.76114e-10
89.100000	4.82314e-10
89.050000	4.88595e-10
89.000000	4.94957e-10
88.950000	5.01402e-10
88.900000	5.07931e-10
88.850000	5.14545e-10
88.800000	5.21244e-10
88.750000	5.28031e-10
88.700000	5.34906e-10
88.650000	5.4187e-10
88.600000	5.48925e-10
88.550000	5.56072e-10
88.500000	5.63311e-10
88.450000	5.70645e-10
88.400000	5.78073e-10
88.350000	5.85599e-10
88.300000	5.93222e-10
88.250000	6.00944e-10
88.200000	6.08766e-10
88.150000	6.1669e-10
88.100000	6.24717e-10
88.050000	6.32848e-10
88.000000	6.41085e-10
87.950000	6.49429e-10
87.900000	6.57882e-10
87.850000	6.66444e-10
87.800000	6.75117e-10
87.750000	6.83903e-10
87.700000	6.92804e-10
87.650000	7.01819e-10
87.600000	7.10952e-10
87.550000	7.20204e-10
87.500000	7.29575e-10
87.450000	7.39069e-10
87.400000	7.48686e-10
87.350000	7.58427e-10
87.300000	7.68295e-10
87.250000	7.78292e-10
87.200000	7.88418e-10
87.150000	7.98675e-10
87.100000	8.09066e-10
87.050000	8.19592e-10
87.000000	8.30254e-10
86.950000	8.41055e-10
86.900000	8.51996e-10
86.850000	8.63079e-10
86.800000	8.74306e-10
86.750000	8.85679e-10
86.700000	8.97199e-10
86.650000	9.08869e-10
86.600000	9.20691e-10
86.550000	9.32666e-10
86.500000	9.44796e-10
86.450000	9.57084e-10
86.400000	9.69532e-10
86.350000	9.8214e-10
86.300000	9.94913e-10
86.250000	1.00785e-09
86.200000	1.02096e-09
86.150000	1.03423e-09
86.100000	1.04768e-09
86.050000	1.06131e-09
86.000000	1.07511e-09
85.950000	1.08909e-09
85.900000	1.10325e-09
85.850000	1.11759e-09
85.800000	1.13212e-09
85.750000	1.14684e-09
85.700000	1.16175e-09
85.650000	1.17685e-09
85.600000	1.19215e-09
85.550000	1.20765e-09
85.500000	1.22335e-09
85.450000	1.23925e-09
85.400000	1.25536e-09
85.350000	1.27168e-09
85.300000	1.28821e-09
85.250000	1.30495e-09
85.200000	1.32191e-09
85.150000	1.33909e-09
85.100000	1.3565e-09
85.050000	1.37413e-09
85.000000	1.39199e-09
84.950000	1.41008e-09
84.900000	1.4284e-09
84.850000	1.44696e-09
84.800000	1.46577e-09
84.750000	1.48481e-09
84.700000	1.50411e-09
84.650000	1.52365e-09
84.600000	1.54345e-09
84.550000	1.5635e-09
84.500000	1.58382e-09
84.450000	1.60439e-09
84.400000	1.62524e-09
84.350000	1.64635e-09
84.300000	1.66774e-09
84.250000	1.68941e-09
84.200000	1.71135e-09
84.150000	1.73358e-09
84.100000	1.7561e-09
84.050000	1.77891e-09
84.000000	1.80202e-09
83.950000	1.82542e-09
83.900000	1.84913e-09
83.850000	1.87315e-09
83.800000	1.89748e-09
83.750000	1.92212e-09
83.700000	1.94708e-09
83.650000	1.97237e-09
83.600000	1.99798e-09
83.550000	2.02393e-09
83.500000	2.05021e-09
83.450000	2.07683e-09
83.400000	2.1038e-09
83.350000	2.13112e-09
83.300000	2.15879e-09
83.250000	2.18682e-09
83.200000	2.21521e-09
83.150000	2.24397e-09
83.100000	2.2731e-09
83.050000	2.30261e-09
83.000000	2.33251e-09
82.950000	2.36279e-09
82.900000	2.39346e-09
82.850000	2.42453e-09
82.800000	2.456e-09
82.750000	2.48788e-09
82.700000	2.52017e-09
82.650000	2.55288e-09
82.600000	2.58601e-09
82.550000	2.61958e-09
82.500000	2.65357e-09
82.450000	2.68801e-09
82.400000	2.72289e-09
82.350000	2.75823e-09
82.300000	2.79402e-09
82.250000	2.83028e-09
82.200000	2.867e-09
82.150000	2.9042e-09
82.100000	2.94189e-09
82.050000	2.98006e-09
82.000000	3.01872e-09
81.950000	3.05789e-09
81.900000	3.09756e-09
81.850000	3.13774e-09
81.800000	3.17845e-09
81.750000	3.21968e-09
81.700000	3.26145e-09
81.650000	3.30375e-09
81.600000	3.34661e-09
81.550000	3.39002e-09
81.500000	3.43399e-09
81.450000	3.47853e-09
81.400000	3.52364e-09
81.350000	3.56934e-09
81.300000	3.61563e-09
81.250000	3.66252e-09
81.200000	3.71002e-09
81.150000	3.75813e-09
81.100000	3.80686e-09
81.050000	3.85623e-09
81.000000	3.90623e-09
80.950000	3.95688e-09
80.900000	4.00818e-09
80.850000	4.06015e-09
80.800000	4.11279e-09
80.750000	4.16611e-09
80.700000	4.22012e-09
80.650000	4.27483e-09
80.600000	4.33025e-09
80.550000	4.38638e-09
80.500000	4.44324e-09
80.450000	4.50083e-09
80.400000	4.55917e-09
80.350000	4.61826e-09
80.300000	4.67812e-09
80.250000	4.73875e-09
80.200000	4.80017e-09
80.150000	4.86238e-09
80.100000	4.92539e-09
80.050000	4.98922e-09
80.000000	5.05387e-09
79.950000	5.11936e-09
79.900000	5.18569e-09
79.850000	5.25289e-09
79.800000	5.32095e-09
79.750000	5.38989e-09
79.700000	5.45972e-09
79.650000	5.53045e-09
79.600000	5.6021e-09
79.550000	5.67467e-09
79.500000	5.74819e-09
79.450000	5.82265e-09
79.400000	5.89807e-09
79.350000	5.97447e-09
79.300000	6.05185e-09
79.250000	6.13024e-09
79.200000	6.20964e-09
79.150000	6.29006e-09
79.100000	6.37152e-09
79.050000	6.45404e-09
79.000000	6.53762e-09
78.950000	6.62228e-09
78.900000	6.70803e-09
78.850000	6.79489e-09
78.800000	6.88287e-09
78.750000	6.97199e-09
78.700000	7.06226e-09
78.650000	7.1537e-09
78.600000	7.24631e-09
78.550000	7.34013e-09
78.500000	7.43515e-09
78.450000	7.5314e-09
78.400000	7.62889e-09
78.350000	7.72765e-09
78.300000	7.82767e-09
78.250000	7.92899e-09
78.200000	8.03162e-09
78.150000	8.13557e-09
78.100000	8.24086e-09
78.050000	8.34751e-09
78.000000	8.45554e-09
77.950000	8.56496e-09
77.900000	8.67579e-09
77.850000	8.78806e-09
77.800000	8.90177e-09
77.750000	9.01695e-09
77.700000	9.13362e-09
77.650000	9.25179e-09
77.600000	9.37149e-09
77.550000	9.49273e-09
77.500000	9.61554e-09
77.450000	9.73993e-09
77.400000	9.86592e-09
77.350000	9.99354e-09
77.300000	1.01228e-08
77.250000	1.02537e-08
77.200000	1.03864e-08
77.150000	1.05207e-08
77.100000	1.06568e-08
77.050000	1.07946e-08
77.000000	1.09342e-08
76.950000	1.10756e-08
76.900000	1.12188e-08
76.850000	1.13639e-08
76.800000	1.15108e-08
76.750000	1.16596e-08
76.700000	1.18104e-08
76.650000	1.19631e-08
76.600000	1.21178e-08
76.550000	1.22744e-08
76.500000	1.24331e-08
76.450000	1.25938e-08
76.400000	1.27566e-08
76.350000	1.29215e-08
76.300000	1.30885e-08
76.250000	1.32577e-08
76.200000	1.3429e-08
76.150000	1.36026e-08
76.100000	1.37784e-08
76.050000	1.39564e-08
76.000000	1.41368e-08
75.950000	1.43195e-08
75.900000	1.45045e-08
75.850000	1.46919e-08
75.800000	1.48818e-08
75.750000	1.5074e-08
75.700000	1.52688e-08
75.650000	1.54661e-08
75.600000	1.56659e-08
75.550000	1.58682e-08
75.500000	1.60732e-08
75.450000	1.62808e-08
75.400000	1.64911e-08
75.350000	1.67041e-08
75.300000	1.69199e-08
75.250000	1.71384e-08
75.200000	1.73597e-08
75.150000	1.75839e-08
75.100000	1.7811e-08
75.050000	1.8041e-08
75.000000	1.8274e-08
74.950000	1.85099e-08
74.900000	1.87489e-08
74.850000	1.8991e-08
74.800000	1.92362e-08
74.750000	1.94845e-08
74.700000	1.97361e-08
74.650000	1.99908e-08
74.600000	2.02489e-08
74.550000	2.05103e-08
74.500000	2.0775e-08
74.450000	2.10432e-08
74.400000	2.13148e-08
74.350000	2.15898e-08
74.300000	2.18685e-08
74.250000	2.21507e-08
74.200000	2.24365e-08
74.150000	2.27261e-08
74.100000	2.30193e-08
74.050000	2.33163e-08
74.000000	2.36172e-08
73.950000	2.39219e-08
73.900000	2.42305e-08
73.850000	2.45431e-08
73.800000	2.48597e-08
73.750000	2.51804e-08
73.700000	2.55052e-08
73.650000	2.58342e-08
73.600000	2.61674e-08
73.550000	2.65049e-08
73.500000	2.68467e-08
73.450000	2.71929e-08
73.400000	2.75436e-08
73.350000	2.78988e-08
73.300000	2.82586e-08
73.250000	2.86229e-08
73.200000	2.8992e-08
73.150000	2.93658e-08
73.100000	2.97444e-08
73.050000	3.01279e-08
73.000000	3.05163e-08
72.950000	3.09096e-08
72.900000	3.13081e-08
72.850000	3.17116e-08
72.800000	3.21204e-08
72.750000	3.25344e-08
72.700000	3.29537e-08
72.650000	3.33784e-08
72.600000	3.38085e-08
72.550000	3.42442e-08
72.500000	3.46855e-08
72.450000	3.51324e-08
72.400000	3.55851e-08
72.350000	3.60436e-08
72.300000	3.6508e-08
72.250000	3.69783e-08
72.200000	3.74547e-08
72.150000	3.79372e-08
72.100000	3.84259e-08
72.050000	3.89208e-08
72.000000	3.94221e-08
71.950000	3.99299e-08
71.900000	4.04441e-08
71.850000	4.0965e-08
71.800000	4.14925e-08
71.750000	4.20269e-08
71.700000	4.2568e-08
71.650000	4.31161e-08
71.600000	4.36713e-08
71.550000	4.42335e-08
71.500000	4.4803e-08
71.450000	4.53798e-08
71.400000	4.5964e-08
71.350000	4.65557e-08
71.300000	4.71549e-08
71.250000	4.77619e-08
71.200000	4.83766e-08
71.150000	4.89992e-08
71.100000	4.96299e-08
71.050000	5.02685e-08
71.000000	5.09154e-08
70.950000	5.15706e-08
70.900000	5.22342e-08
70.850000	5.29062e-08
70.800000	5.35869e-08
70.750000	5.42763e-08
70.700000	5.49746e-08
70.650000	5.56818e-08
70.600000	5.6398e-08
70.550000	5.71235e-08
70.500000	5.78582e-08
70.450000	5.86024e-08
70.400000	5.93561e-08
70.350000	6.01194e-08
70.300000	6.08925e-08
70.250000	6.16756e-08
70.200000	6.24686e-08
70.150000	6.32718e-08
70.100000	6.40853e-08
70.050000	6.49093e-08
70.000000	6.57437e-08
69.950000	6.65889e-08
69.900000	6.74449e-08
69.850000	6.83118e-08
69.800000	6.91898e-08
69.750000	7.00791e-08
69.700000	7.09798e-08
69.650000	7.1892e-08
69.600000	7.28159e-08
69.550000	7.37516e-08
69.500000	7.46992e-08
69.450000	7.5659e-08
69.400000	7.66311e-08
69.350000	7.76156e-08
69.300000	7.86128e-08
69.250000	7.96226e-08
69.200000	8.06454e-08
69.150000	8.16813e-08
69.100000	8.27305e-08
69.050000	8.3793e-08
69.000000	8.48692e-08
68.950000	8.59591e-08
68.900000	8.70629e-08
68.850000	8.81809e-08
68.800000	8.93132e-08
68.750000	9.04599e-08
68.700000	9.16213e-08
68.650000	9.27976e-08
68.600000	9.39889e-08
68.550000	9.51954e-08
68.500000	9.64173e-08
68.450000	9.76549e-08
68.400000	9.89083e-08
68.350000	1.00178e-07
68.300000	1.01463e-07
68.250000	1.02765e-07
68.200000	1.04084e-07
68.150000	1.0542e-07
68.100000	1.06772e-07
68.050000	1.08142e-07
68.000000	1.09529e-07
67.950000	1.10935e-07
67.900000	1.12358e-07
67.850000	1.13799e-07
67.800000	1.15258e-07
67.750000	1.16737e-07
67.700000	1.18234e-07
67.650000	1.1975e-07
67.600000	1.21286e-07
67.550000	1.22841e-07
67.500000	1.24416e-07
67.450000	1.26011e-07
67.400000	1.27627e-07
67.350000	1.29263e-07
67.300000	1.3092e-07
67.250000	1.32598e-07
67.200000	1.34298e-07
67.150000	1.36019e-07
67.100000	1.37762e-07
67.050000	1.39528e-07
67.000000	1.41316e-07
66.950000	1.43127e-07
66.900000	1.44961e-07
66.850000	1.46818e-07
66.800000	1.48699e-07
66.750000	1.50604e-07
66.700000	1.52533e-07
66.650000	1.54487e-07
66.600000	1.56466e-07
66.550000	1.5847e-07
66.500000	1.60499e-07
66.450000	1.62555e-07
66.400000	1.64637e-07
66.350000	1.66745e-07
66.300000	1.6888e-07
66.250000	1.71042e-07
66.200000	1.73232e-07
66.150000	1.75449e-07
66.100000	1.77695e-07
66.050000	1.7997e-07
66.000000	1.82274e-07
65.950000	1.84606e-07
65.900000	1.86969e-07
65.850000	1.89362e-07
65.800000	1.91785e-07
65.750000	1.94239e-07
65.700000	1.96724e-07
65.650000	1.99241e-07
65.600000	2.0179e-07
65.550000	2.04371e-07
65.500000	2.06986e-07
65.450000	2.09633e-07
65.400000	2.12314e-07
65.350000	2.1503e-07
65.300000	2.1778e-07
65.250000	2.20565e-07
65.200000	2.23385e-07
65.150000	2.26241e-07
65.100000	2.29134e-07
65.050000	2.32063e-07
65.000000	2.3503e-07
64.950000	2.38034e-07
64.900000	2.41076e-07
64.850000	2.44158e-07
64.800000	2.47278e-07
64.750000	2.50438e-07
64.700000	2.53638e-07
64.650000	2.56879e-07
64.600000	2.60161e-07
64.550000	2.63485e-07
64.500000	2.66851e-07
64.450000	2.7026e-07
64.400000	2.73712e-07
64.350000	2.77208e-07
64.300000	2.80749e-07
64.250000	2.84334e-07
64.200000	2.87965e-07
64.150000	2.91642e-07
64.100000	2.95366e-07
64.050000	2.99137e-07
64.000000	3.02956e-07
63.950000	3.06824e-07
63.900000	3.1074e-07
63.850000	3.14706e-07
63.800000	3.18723e-07
63.750000	3.22791e-07
63.700000	3.2691e-07
63.650000	3.31081e-07
63.600000	3.35306e-07
63.550000	3.39584e-07
63.500000	3.43916e-07
63.450000	3.48304e-07
63.400000	3.52746e-07
63.350000	3.57246e-07
63.300000	3.61802e-07
63.250000	3.66416e-07
63.200000	3.71089e-07
63.150000	3.75821e-07
63.100000	3.80613e-07
63.050000	3.85465e-07
63.000000	3.9038e-07
62.950000	3.95356e-07
62.900000	4.00396e-07
62.850000	4.05499e-07
62.800000	4.10667e-07
62.750000	4.15901e-07
62.700000	4.212e-07
62.650000	4.26567e-07
62.600000	4.32002e-07
62.550000	4.37506e-07
62.500000	4.4308e-07
62.450000	4.48724e-07
62.400000	4.54439e-07
62.350000	4.60227e-07
62.300000	4.66089e-07
62.250000	4.72024e-07
62.200000	4.78035e-07
62.150000	4.84121e-07
62.100000	4.90285e-07
62.050000	4.96526e-07
62.000000	5.02847e-07
61.950000	5.09248e-07
61.900000	5.15729e-07
61.850000	5.22293e-07
61.800000	5.28939e-07
61.750000	5.3567e-07
61.700000	5.42486e-07
61.650000	5.49388e-07
61.600000	5.56377e-07
61.550000	5.63454e-07
61.500000	5.70621e-07
61.450000	5.77879e-07
61.400000	5.85228e-07
61.350000	5.9267e-07
61.300000	6.00206e-07
61.250000	6.07838e-07
61.200000	6.15566e-07
61.150000	6.23391e-07
61.100000	6.31315e-07
61.050000	6.3934e-07
61.000000	6.47465e-07
60.950000	6.55694e-07
60.900000	6.64026e-07
60.850000	6.72463e-07
60.800000	6.81007e-07
60.750000	6.89658e-07
60.700000	6.98419e-07
60.650000	7.07291e-07
60.600000	7.16274e-07
60.550000	7.25371e-07
60.500000	7.34582e-07
60.450000	7.4391e-07
60.400000	7.53355e-07
60.350000	7.62919e-07
60.300000	7.72604e-07
60.250000	7.82411e-07
60.200000	7.92342e-07
60.150000	8.02398e-07
60.100000	8.1258e-07
60.050000	8.22891e-07
60.000000	8.33332e-07
59.950000	8.43904e-07
59.900000	8.5461e-07
59.850000	8.6545e-07
59.800000	8.76427e-07
59.750000	8.87542e-07
59.700000	8.98798e-07
59.650000	9.10194e-07
59.600000	9.21735e-07
59.550000	9.3342e-07
59.500000	9.45253e-07
59.450000	9.57235e-07
59.400000	9.69367e-07
59.350000	9.81652e-07
59.300000	9.94092e-07
59.250000	1.00669e-06
59.200000	1.01944e-06
59.150000	1.03236e-06
59.100000	1.04543e-06
59.050000	1.05868e-06
59.000000	1.07208e-06
58.950000	1.08566e-06
58.900000	1.09941e-06
58.850000	1.11333e-06
58.800000	1.12742e-06
58.750000	1.1417e-06
58.700000	1.15615e-06
58.650000	1.17078e-06
58.600000	1.1856e-06
58.550000	1.2006e-06
58.500000	1.21579e-06
58.450000	1.23117e-06
58.400000	1.24675e-06
58.350000	1.26252e-06
58.300000	1.27849e-06
58.250000	1.29466e-06
58.200000	1.31103e-06
58.150000	1.32761e-06
58.100000	1.34439e-06
58.050000	1.36139e-06
58.000000	1.37859e-06
57.950000	1.39602e-06
57.900000	1.41366e-06
57.850000	1.43153e-06
57.800000	1.44961e-06
57.750000	1.46793e-06
57.700000	1.48647e-06
57.650000	1.50525e-06
57.600000	1.52426e-06
57.550000	1.54351e-06
57.500000	1.563e-06
57.450000	1.58274e-06
57.400000	1.60272e-06
57.350000	1.62295e-06
57.300000	1.64344e-06
57.250000	1.66418e-06
57.200000	1.68518e-06
57.150000	1.70645e-06
57.100000	1.72798e-06
57.050000	1.74978e-06
57.000000	1.77185e-06
56.950000	1.7942e-06
56.900000	1.81682e-06
56.850000	1.83973e-06
56.800000	1.86293e-06
56.750000	1.88642e-06
56.700000	1.9102e-06
56.650000	1.93428e-06
56.600000	1.95865e-06
56.550000	1.98334e-06
56.500000	2.00833e-06
56.450000	2.03363e-06
56.400000	2.05925e-06
56.350000	2.08519e-06
56.300000	2.11145e-06
56.250000	2.13804e-06
56.200000	2.16497e-06
56.150000	2.19222e-06
56.100000	2.21982e-06
56.050000	2.24776e-06
56.000000	2.27605e-06
55.950000	2.3047e-06
55.900000	2.3337e-06
55.850000	2.36306e-06
55.800000	2.39279e-06
55.750000	2.42289e-06
55.700000	2.45336e-06
55.650000	2.48421e-06
55.600000	2.51545e-06
55.550000	2.54708e-06
55.500000	2.5791e-06
55.450000	2.61152e-06
55.400000	2.64434e-06
55.350000	2.67757e-06
55.300000	2.71122e-06
55.250000	2.74528e-06
55.200000	2.77977e-06
55.150000	2.81468e-06
55.100000	2.85003e-06
55.050000	2.88582e-06
55.000000	2.92205e-06
54.950000	2.95874e-06
54.900000	2.99588e-06
54.850000	3.03348e-06
54.800000	3.07155e-06
54.750000	3.11009e-06
54.700000	3.14911e-06
54.650000	3.18862e-06
54.600000	3.22861e-06
54.550000	3.2691e-06
54.500000	3.3101e-06
54.450000	3.3516e-06
54.400000	3.39362e-06
54.350000	3.43616e-06
54.300000	3.47922e-06
54.250000	3.52282e-06
54.200000	3.56696e-06
54.150000	3.61165e-06
54.100000	3.65689e-06
54.050000	3.7027e-06
54.000000	3.74907e-06
53.950000	3.79601e-06
53.900000	3.84354e-06
53.850000	3.89165e-06
53.800000	3.94036e-06
53.750000	3.98967e-06
53.700000	4.03959e-06
53.650000	4.09013e-06
53.600000	4.1413e-06
53.550000	4.1931e-06
53.500000	4.24553e-06
53.450000	4.29862e-06
53.400000	4.35236e-06
53.350000	4.40677e-06
53.300000	4.46185e-06
53.250000	4.51761e-06
53.200000	4.57406e-06
53.150000	4.6312e-06
53.100000	4.68905e-06
53.050000	4.74762e-06
53.000000	4.8069e-06
52.950000	4.86692e-06
52.900000	4.92768e-06
52.850000	4.98919e-06
52.800000	5.05146e-06
52.750000	5.11449e-06
52.700000	5.1783e-06
52.650000	5.2429e-06
52.600000	5.30829e-06
52.550000	5.37449e-06
52.500000	5.44151e-06
52.450000	5.50935e-06
52.400000	5.57802e-06
52.350000	5.64754e-06
52.300000	5.71791e-06
52.250000	5.78916e-06
52.200000	5.86127e-06
52.150000	5.93428e-06
52.100000	6.00818e-06
52.050000	6.08299e-06
52.000000	6.15872e-06
51.950000	6.23538e-06
51.900000	6.31298e-06
51.850000	6.39153e-06
51.800000	6.47105e-06
51.750000	6.55154e-06
51.700000	6.63302e-06
51.650000	6.71551e-06
51.600000	6.799e-06
51.550000	6.88352e-06
51.500000	6.96907e-06
51.450000	7.05567e-06
51.400000	7.14334e-06
51.350000	7.23208e-06
51.300000	7.3219e-06
51.250000	7.41282e-06
51.200000	7.50486e-06
51.150000	7.59803e-06
51.100000	7.69233e-06
51.050000	7.78779e-06
51.000000	7.88441e-06
50.950000	7.98222e-06
50.900000	8.08122e-06
50.850000	8.18144e-06
50.800000	8.28287e-06
50.750000	8.38555e-06
50.700000	8.48948e-06
50.650000	8.59468e-06
50.600000	8.70116e-06
50.550000	8.80895e-06
50.500000	8.91804e-06
50.450000	9.02847e-06
50.400000	9.14025e-06
50.350000	9.25338e-06
50.300000	9.3679e-06
50.250000	9.48381e-06
50.200000	9.60113e-06
50.150000	9.71989e-06
50.100000	9.84008e-06
50.050000	9.96174e-06
50.000000	1.00849e-05
49.950000	1.02095e-05
49.900000	1.03357e-05
49.850000	1.04634e-05
49.800000	1.05926e-05
49.750000	1.07234e-05
49.700000	1.08558e-05
49.650000	1.09898e-05
49.600000	1.11255e-05
49.550000	1.12627e-05
49.500000	1.14017e-05
49.450000	1.15423e-05
49.400000	1.16846e-05
49.350000	1.18287e-05
49.300000	1.19745e-05
49.250000	1.21221e-05
49.200000	1.22714e-05
49.150000	1.24226e-05
49.100000	1.25756e-05
49.050000	1.27305e-05
49.000000	1.28872e-05
48.950000	1.30458e-05
48.900000	1.32063e-05
48.850000	1.33688e-05
48.800000	1.35332e-05
48.750000	1.36997e-05
48.700000	1.38681e-05
48.650000	1.40386e-05
48.600000	1.42111e-05
48.550000	1.43857e-05
48.500000	1.45624e-05
48.450000	1.47412e-05
48.400000	1.49222e-05
48.350000	1.51054e-05
48.300000	1.52908e-05
48.250000	1.54784e-05
48.200000	1.56682e-05
48.150000	1.58604e-05
48.100000	1.60548e-05
48.050000	1.62516e-05
48.000000	1.64508e-05
47.950000	1.66524e-05
47.900000	1.68563e-05
47.850000	1.70628e-05
47.800000	1.72717e-05
47.750000	1.74831e-05
47.700000	1.7697e-05
47.650000	1.79135e-05
47.600000	1.81326e-05
47.550000	1.83543e-05
47.500000	1.85787e-05
47.450000	1.88058e-05
47.400000	1.90355e-05
47.350000	1.92681e-05
47.300000	1.95034e-05
47.250000	1.97415e-05
47.200000	1.99824e-05
47.150000	2.02263e-05
47.100000	2.0473e-05
47.050000	2.07227e-05
47.000000	2.09754e-05
46.950000	2.12311e-05
46.900000	2.14898e-05
46.850000	2.17516e-05
46.800000	2.20165e-05
46.750000	2.22846e-05
46.700000	2.25559e-05
46.650000	2.28303e-05
46.600000	2.31081e-05
46.550000	2.33891e-05
46.500000	2.36735e-05
46.450000	2.39613e-05
46.400000	2.42525e-05
46.350000	2.45471e-05
46.300000	2.48452e-05
46.250000	2.51469e-05
46.200000	2.54521e-05
46.150000	2.5761e-05
46.100000	2.60735e-05
46.050000	2.63897e-05
46.000000	2.67096e-05
45.950000	2.70333e-05
45.900000	2.73608e-05
45.850000	2.76922e-05
45.800000	2.80275e-05
45.750000	2.83668e-05
45.700000	2.87101e-05
45.650000	2.90574e-05
45.600000	2.94088e-05
45.550000	2.97643e-05
45.500000	3.0124e-05
45.450000	3.04879e-05
45.400000	3.08562e-05
45.350000	3.12287e-05
45.300000	3.16056e-05
45.250000	3.1987e-05
45.200000	3.23728e-05
45.150000	3.27631e-05
45.100000	3.3158e-05
45.050000	3.35575e-05
45.000000	3.39617e-05
44.950000	3.43707e-05
44.900000	3.47844e-05
44.850000	3.52029e-05
44.800000	3.56264e-05
44.750000	3.60547e-05
44.700000	3.64881e-05
44.650000	3.69265e-05
44.600000	3.737e-05
44.550000	3.78187e-05
44.500000	3.82726e-05
44.450000	3.87318e-05
44.400000	3.91963e-05
44.350000	3.96662e-05
44.300000	4.01416e-05
44.250000	4.06225e-05
44.200000	4.1109e-05
44.150000	4.1601e-05
44.100000	4.20988e-05
44.050000	4.26024e-05
44.000000	4.31117e-05
43.950000	4.3627e-05
43.900000	4.41482e-05
43.850000	4.46754e-05
43.800000	4.52087e-05
43.750000	4.57482e-05
43.700000	4.62938e-05
43.650000	4.68457e-05
43.600000	4.7404e-05
43.550000	4.79687e-05
43.500000	4.85399e-05
43.450000	4.91176e-05
43.400000	4.9702e-05
43.350000	5.0293e-05
43.300000	5.08909e-05
43.250000	5.14955e-05
43.200000	5.21071e-05
43.150000	5.27256e-05
43.100000	5.33513e-05
43.050000	5.3984e-05
43.000000	5.4624e-05
42.950000	5.52712e-05
42.900000	5.59259e-05
42.850000	5.65879e-05
42.800000	5.72575e-05
42.750000	5.79347e-05
42.700000	5.86195e-05
42.650000	5.93122e-05
42.600000	6.00126e-05
42.550000	6.0721e-05
42.500000	6.14374e-05
42.450000	6.21619e-05
42.400000	6.28946e-05
42.350000	6.36355e-05
42.300000	6.43848e-05
42.250000	6.51425e-05
42.200000	6.59087e-05
42.150000	6.66835e-05
42.100000	6.7467e-05
42.050000	6.82593e-05
42.000000	6.90605e-05
41.950000	6.98706e-05
41.900000	7.06898e-05
41.850000	7.15181e-05
41.800000	7.23557e-05
41.750000	7.32026e-05
41.700000	7.4059e-05
41.650000	7.49248e-05
41.600000	7.58003e-05
41.550000	7.66855e-05
41.500000	7.75805e-05
41.450000	7.84854e-05
41.400000	7.94003e-05
41.350000	8.03254e-05
41.300000	8.12606e-05
41.250000	8.22062e-05
41.200000	8.31622e-05
41.150000	8.41286e-05
41.100000	8.51057e-05
41.050000	8.60935e-05
41.000000	8.70922e-05
40.950000	8.81018e-05
40.900000	8.91224e-05
40.850000	9.01541e-05
40.800000	9.11971e-05
40.750000	9.22515e-05
40.700000	9.33173e-05
40.650000	9.43947e-05
40.600000	9.54838e-05
40.550000	9.65847e-05
40.500000	9.76974e-05
40.450000	9.88223e-05
40.400000	9.99592e-05
40.350000	0.000101108
40.300000	0.00010227
40.250000	0.000103444
40.200000	0.000104631
40.150000	0.00010583
40.100000	0.000107042
40.050000	0.000108267
40.000000	0.000109505
39.950000	0.000110757
39.900000	0.000112021
39.850000	0.000113299
39.800000	0.000114591
39.750000	0.000115896
39.700000	0.000117215
39.650000	0.000118548
39.600000	0.000119895
39.550000	0.000121256
39.500000	0.000122631
39.450000	0.00012402
39.400000	0.000125425
39.350000	0.000126843
39.300000	0.000128277
39.250000	0.000129725
39.200000	0.000131189
39.150000	0.000132667
39.100000	0.000134161
39.050000	0.00013567
39.000000	0.000137195
38.950000	0.000138735
38.900000	0.000140291
38.850000	0.000141863
38.800000	0.000143451
38.750000	0.000145055
38.700000	0.000146676
38.650000	0.000148312
38.600000	0.000149965
38.550000	0.000151635
38.500000	0.000153322
38.450000	0.000155025
38.400000	0.000156746
38.350000	0.000158483
38.300000	0.000160238
38.250000	0.00016201
38.200000	0.0001638
38.150000	0.000165607
38.100000	0.000167432
38.050000	0.000169275
38.000000	0.000171136
37.950000	0.000173015
37.900000	0.000174913
37.850000	0.000176828
37.800000	0.000178762
37.750000	0.000180715
37.700000	0.000182686
37.650000	0.000184676
37.600000	0.000186685
37.550000	0.000188713
37.500000	0.00019076
37.450000	0.000192827
37.400000	0.000194912
37.350000	0.000197018
37.300000	0.000199142
37.250000	0.000201287
37.200000	0.000203451
37.150000	0.000205635
37.100000	0.000207838
37.050000	0.000210062
37.000000	0.000212306
36.950000	0.00021457
36.900000	0.000216855
36.850000	0.00021916
36.800000	0.000221485
36.750000	0.000223831
36.700000	0.000226197
36.650000	0.000228584
36.600000	0.000230991
36.550000	0.00023342
36.500000	0.000235869
36.450000	0.000238339
36.400000	0.00024083
36.350000	0.000243341
36.300000	0.000245874
36.250000	0.000248428
36.200000	0.000251003
36.150000	0.000253598
36.100000	0.000256215
36.050000	0.000258853
36.000000	0.000261512
35.950000	0.000264192
35.900000	0.000266893
35.850000	0.000269615
35.800000	0.000272357
35.750000	0.000275121
35.700000	0.000277905
35.650000	0.000280711
35.600000	0.000283537
35.550000	0.000286383
35.500000	0.00028925
35.450000	0.000292138
35.400000	0.000295046
35.350000	0.000297974
35.300000	0.000300922
35.250000	0.00030389
35.200000	0.000306878
35.150000	0.000309885
35.100000	0.000312911
35.050000	0.000315957
35.000000	0.000319022
34.950000	0.000322105
34.900000	0.000325206
34.850000	0.000328326
34.800000	0.000331463
34.750000	0.000334618
34.700000	0.00033779
34.650000	0.000340979
34.600000	0.000344184
34.550000	0.000347405
34.500000	0.000350642
34.450000	0.000353893
34.400000	0.000357159
34.350000	0.000360439
34.300000	0.000363732
34.250000	0.000367038
34.200000	0.000370356
34.150000	0.000373686
34.100000	0.000377026
34.050000	0.000380376
34.000000	0.000383735
33.950000	0.000387103
33.900000	0.000390477
33.850000	0.000393859
33.800000	0.000397245
33.750000	0.000400636
33.700000	0.000404029
33.650000	0.000407425
33.600000	0.000410821
33.550000	0.000414216
33.500000	0.000417609
33.450000	0.000420998
33.400000	0.000424381
33.350000	0.000427756
33.300000	0.000431123
33.250000	0.000434478
33.200000	0.000437819
33.150000	0.000441145
33.100000	0.000444452
33.050000	0.000447737
33.000000	0.000450999
32.950000	0.000454233
32.900000	0.000457437
32.850000	0.000460606
32.800000	0.000463737
32.750000	0.000466825
32.700000	0.000469864
32.650000	0.000472851
32.600000	0.000475778
32.550000	0.000478638
32.500000	0.000481425
32.450000	0.000484129
32.400000	0.00048674
32.350000	0.000489246
32.300000	0.000491633
32.250000	0.000493882
32.200000	0.000495971
32.150000	0.000497868
32.100000	0.000499529
32.050000	0.000500873
&
```
