## Supplementary material for "All-at-once RNA folding with 3D motif prediction framed by evolutionary information": RF04308_HCV_SL2531-SL2549.cacofold.helixcov

```
# RMs = 2 L = 73

# RM_HELIX NESTED 5-13 22-30, nbp = 9 nbp_cov = 0
# pvals: 0.293838,0.45804,0.41338,0.351643,0.41338,0.417821,0.300646,0.286933,0.417821
# aggregated NONE
NESTED  ::::<<<<<<<<<________>>>>>>>>>::::::::::::::::::::::::::::::::::::::::::
        ::::::::::::::::::::::::::::::::::::::::::::::::::::::::::::::::::::::::

# RM_HELIX NESTED 34-46 57-69, nbp = 12 nbp_cov = 0
# pvals: 0.404793,0.41338,0.511111,0.41338,0.417821,0.417821,0.417821,0.417821,0.417821,0.45804,0.517567,0.417821
# aggregated NONE
NESTED  :::::::::::::::::::::::::::::::::<<<<<<<-<<<<<_________>>>>>->>>>>>>::::
        ::::::::::::::::::::::::::::::::::::::::::::::::::::::::::::::::::::::::
```
