## Supplementary material for "All-at-once RNA folding with 3D motif prediction framed by evolutionary information": RF04308_HCV_SL2531-SL2549.cacofold.power

```
# Power analysis of CaCoFold structure 
#
# Powertype = SINGLE SUBSTITUTIONS
# covary  left_pos      right_pos    substitutions      power
#----------------------------------------------------------------
          5		30		32		0.76
          6		29		14		0.45
          7		28		9		0.28
          8		27		30		0.74
          9		26		26		0.69
          10		25		7		0.20
          11		24		21		0.61
          12		23		10		0.32
          13		22		2		0.00
          34		69		24		0.66
          35		68		0		0.00
          36		67		15		0.47
          37		66		20		0.59
          38		65		11		0.35
          39		64		10		0.32
          40		63		17		0.52
          42		61		17		0.52
          43		60		30		0.74
          44		59		31		0.75
          45		58		13		0.42
          46		57		11		0.35
#
# BPAIRS 21
# avg substitutions per BP  16.7
# BPAIRS expected to covary 9.7 +/- 2.0
# BPAIRS observed to covary 0
#
```
