## Supplementary material for "All-at-once RNA folding with 3D motif prediction framed by evolutionary information": RF04308_HCV_SL2531-SL2549.helixcov

```
# RMs = 4 L = 73

# RM_HELIX NESTED 6-12 17-23, nbp = 7 nbp_cov = 0
# pvals: 0.307864,0.417821,0.417821,0.417821,0.41338,0.442312,0.270736
# aggregated NONE
NESTED  :::::<<<<<<<____>>>>>>>:::::::::::::::::::::::::::::::::::::::::::::::::
        ::::::::::::::::::::::::::::::::::::::::::::::::::::::::::::::::::::::::

# RM_HELIX NESTED 37-38 55-56, nbp = 2 nbp_cov = 0
# pvals: 0.41338,0.47545
# aggregated NONE
NESTED  ::::::::::::::::::::::::::::::::::::<<_______________>>:::::::::::::::::
        ::::::::::::::::::::::::::::::::::::::::::::::::::::::::::::::::::::::::

# RM_HELIX NESTED 34-34 59-59, nbp = 1 nbp_cov = 0
# pvals: 0.442312
# aggregated NONE
NESTED  :::::::::::::::::::::::::::::::::<_______________________>::::::::::::::
        ::::::::::::::::::::::::::::::::::::::::::::::::::::::::::::::::::::::::

# RM_HELIX NESTED 24-31 62-68, nbp = 7 nbp_cov = 0
# pvals: 0.417821,0.452836,0.404793,0.41338,0.417821,0.395892,0.41338
# aggregated NONE
NESTED  :::::::::::::::::::::::<<-<<<<<_____________________________>>>>>>>:::::
        ::::::::::::::::::::::::::::::::::::::::::::::::::::::::::::::::::::::::
```
