## Supplementary material for "All-at-once RNA folding with 3D motif prediction framed by evolutionary information": RF04308_HCV_SL2531-SL2549.power

```
# Power analysis of given structure 
#
# Powertype = SINGLE SUBSTITUTIONS
# covary  left_pos      right_pos    substitutions      power
#----------------------------------------------------------------
          6		23		10		0.32
          7		22		2		0.00
          8		21		23		0.64
          9		20		16		0.50
          10		19		0		0.00
          11		18		20		0.59
          12		17		23		0.64
          24		68		11		0.35
          25		67		8		0.24
          27		66		27		0.70
          28		65		9		0.28
          29		64		13		0.42
          30		63		31		0.75
          31		62		0		0.00
          34		59		9		0.28
          37		56		0		0.00
          38		55		15		0.47
#
# BPAIRS 17
# avg substitutions per BP  12.8
# BPAIRS expected to covary 6.2 +/- 1.7
# BPAIRS observed to covary 0
#
```
