## Supplementary material for "All-at-once RNA folding with 3D motif prediction framed by evolutionary information": RF04308_HCV_SL2531-SL2549.surv

```
1.900000	0.0588235
1.350000	0.117647
0.200000	0.176471
0.100000	0.235294
0.000000	0.470588
-0.050000	0.764706
-0.300000	0.882353
-0.400000	0.941176
-0.600000	1
&
16.300000	0.000393856
12.250000	0.000787712
12.100000	0.00118157
10.550000	0.00157542
10.500000	0.00196928
10.100000	0.00275699
9.800000	0.00315085
9.700000	0.0035447
9.550000	0.00472627
9.500000	0.00512013
8.950000	0.00590784
8.500000	0.00669555
7.750000	0.00708941
7.700000	0.00748326
7.600000	0.00787712
7.550000	0.00827097
7.300000	0.00866483
7.100000	0.00905868
7.000000	0.00945254
6.900000	0.0098464
6.850000	0.0102403
6.750000	0.0106341
6.600000	0.011028
6.550000	0.0114218
6.450000	0.0122095
6.350000	0.0126034
6.300000	0.0129972
6.050000	0.0133911
6.000000	0.0149665
5.950000	0.0153604
5.900000	0.0157542
5.750000	0.0165419
5.700000	0.0169358
5.650000	0.0177235
5.600000	0.0181174
5.500000	0.0185112
5.350000	0.0189051
5.300000	0.0192989
5.250000	0.0208744
5.200000	0.0224498
5.150000	0.0228436
5.100000	0.0232375
5.050000	0.0236314
4.950000	0.0248129
4.900000	0.0252068
4.850000	0.0259945
4.800000	0.0263883
4.750000	0.0279638
4.700000	0.0283576
4.600000	0.0295392
4.550000	0.0307208
4.500000	0.0311146
4.450000	0.0319023
4.400000	0.0322962
4.350000	0.0338716
4.300000	0.0346593
4.250000	0.0350532
4.150000	0.0370224
4.100000	0.0378102
4.050000	0.0385979
4.000000	0.0397794
3.950000	0.0401733
3.900000	0.040961
3.850000	0.0433241
3.800000	0.0445057
3.700000	0.0448996
3.650000	0.0456873
3.600000	0.0460811
3.550000	0.0472627
3.500000	0.0480504
3.450000	0.0508074
3.400000	0.0512013
3.350000	0.0527767
3.300000	0.0539583
3.250000	0.0551398
3.200000	0.0563214
3.150000	0.0571091
3.100000	0.057503
3.050000	0.0586845
3.000000	0.0598661
2.950000	0.0614415
2.900000	0.0618354
2.850000	0.0634108
2.750000	0.0641985
2.700000	0.0645924
2.650000	0.0649862
2.600000	0.0661678
2.550000	0.0685309
2.500000	0.0701063
2.450000	0.0708941
2.400000	0.0724695
2.350000	0.0744388
2.300000	0.0783773
2.250000	0.0795589
2.200000	0.0815282
2.150000	0.0827097
2.100000	0.0838913
2.050000	0.0866483
2.000000	0.0882237
1.950000	0.0897991
1.900000	0.0941315
1.850000	0.0961008
1.800000	0.0976763
1.750000	0.100039
1.700000	0.102009
1.650000	0.103978
1.600000	0.107523
1.550000	0.108704
1.500000	0.111067
1.450000	0.115794
1.400000	0.116581
1.350000	0.118157
1.300000	0.120914
1.250000	0.122883
1.200000	0.125246
1.150000	0.128003
1.100000	0.129972
1.050000	0.131154
1.000000	0.134305
0.950000	0.137062
0.900000	0.139819
0.850000	0.142576
0.800000	0.145333
0.750000	0.149665
0.700000	0.15321
0.650000	0.156361
0.600000	0.160299
0.550000	0.163056
0.500000	0.166207
0.450000	0.16857
0.400000	0.171327
0.350000	0.17369
0.300000	0.176841
0.250000	0.179598
0.200000	0.183143
0.150000	0.186688
0.100000	0.189051
0.050000	0.193383
0.000000	0.412761
-0.050000	0.740449
-0.100000	0.742812
-0.150000	0.745963
-0.200000	0.749508
-0.250000	0.754628
-0.300000	0.759354
-0.350000	0.761717
-0.400000	0.76408
-0.450000	0.771957
-0.500000	0.780228
-0.550000	0.787318
-0.600000	0.79165
-0.650000	0.798346
-0.700000	0.805829
-0.750000	0.810949
-0.800000	0.816069
-0.850000	0.822371
-0.900000	0.827097
-0.950000	0.832217
-1.000000	0.836156
-1.050000	0.840488
-1.100000	0.846002
-1.150000	0.847184
-1.200000	0.853879
-1.250000	0.857424
-1.300000	0.864514
-1.350000	0.86924
-1.400000	0.871997
-1.450000	0.876723
-1.500000	0.880662
-1.550000	0.883813
-1.600000	0.886963
-1.650000	0.890114
-1.700000	0.893659
-1.750000	0.89681
-1.800000	0.899567
-1.850000	0.901536
-1.900000	0.903111
-1.950000	0.906262
-2.000000	0.910201
-2.050000	0.912958
-2.100000	0.914927
-2.150000	0.91729
-2.200000	0.920047
-2.250000	0.922017
-2.300000	0.923592
-2.350000	0.926349
-2.400000	0.928712
-2.450000	0.930681
-2.500000	0.932651
-2.550000	0.93462
-2.600000	0.936195
-2.650000	0.940134
-2.700000	0.942891
-2.750000	0.94486
-2.800000	0.947617
-2.850000	0.949193
-2.900000	0.951162
-2.950000	0.953131
-3.000000	0.954707
-3.050000	0.956282
-3.100000	0.958251
-3.150000	0.959039
-3.200000	0.959827
-3.250000	0.962584
-3.300000	0.963765
-3.350000	0.965341
-3.400000	0.966522
-3.450000	0.966916
-3.500000	0.968098
-3.550000	0.969279
-3.600000	0.969673
-3.650000	0.971249
-3.700000	0.972824
-3.750000	0.974793
-3.800000	0.975581
-3.850000	0.976369
-3.900000	0.977156
-4.000000	0.978338
-4.050000	0.980307
-4.100000	0.981095
-4.200000	0.981489
-4.250000	0.983064
-4.300000	0.98464
-4.400000	0.985427
-4.450000	0.986215
-4.500000	0.98779
-4.550000	0.988578
-4.700000	0.988972
-4.750000	0.990154
-4.800000	0.991335
-4.850000	0.992517
-5.000000	0.992911
-5.050000	0.993304
-5.150000	0.994092
-5.350000	0.994486
-5.500000	0.995668
-5.550000	0.996061
-5.850000	0.996455
-5.900000	0.996849
-5.950000	0.997243
-6.050000	0.997637
-6.500000	0.998031
-6.550000	0.998425
-6.750000	0.998818
-6.850000	0.999212
-6.950000	0.999606
-7.050000	1
&
48.200000	1.95618e-05
46.100000	3.91236e-05
45.750000	5.86854e-05
45.100000	7.82473e-05
44.400000	9.78091e-05
43.600000	0.000117371
40.650000	0.000136933
38.550000	0.000156495
38.450000	0.000176056
37.150000	0.000195618
36.900000	0.00021518
36.600000	0.000234742
36.050000	0.000254304
35.900000	0.000273865
35.850000	0.000293427
35.750000	0.000312989
35.400000	0.000332551
34.950000	0.000352113
34.600000	0.000391236
34.100000	0.000410798
33.600000	0.00043036
33.550000	0.000449922
33.300000	0.000469484
33.000000	0.000489045
32.800000	0.000508607
32.700000	0.000528169
32.400000	0.000547731
31.550000	0.000567293
31.200000	0.000586854
31.000000	0.000606416
30.700000	0.000625978
30.350000	0.00064554
29.850000	0.000665102
29.450000	0.000684664
29.100000	0.000723787
28.750000	0.000743349
28.250000	0.000782473
28.150000	0.000802034
28.100000	0.000821596
28.050000	0.000841158
28.000000	0.00086072
27.900000	0.000880282
27.850000	0.000899844
27.800000	0.000919405
27.650000	0.000938967
27.600000	0.000978091
27.450000	0.000997653
27.350000	0.00103678
27.150000	0.00105634
27.100000	0.00109546
26.650000	0.00111502
26.300000	0.00113459
26.250000	0.00115415
26.200000	0.00117371
26.150000	0.00121283
26.000000	0.00127152
25.900000	0.00129108
25.700000	0.0013302
25.600000	0.00134977
25.550000	0.00138889
25.400000	0.00140845
25.300000	0.00142801
25.250000	0.00146714
25.200000	0.0014867
25.100000	0.00154538
24.950000	0.00156495
24.850000	0.00160407
24.800000	0.00162363
24.700000	0.00166275
24.650000	0.00170188
24.600000	0.00172144
24.500000	0.00176056
24.450000	0.00179969
24.400000	0.00181925
24.350000	0.00185837
24.300000	0.00187793
24.250000	0.0018975
24.200000	0.00191706
24.150000	0.00195618
24.100000	0.00197574
24.050000	0.00199531
24.000000	0.00203443
23.950000	0.00209311
23.700000	0.00217136
23.600000	0.00219092
23.550000	0.00221049
23.400000	0.00224961
23.350000	0.00232786
23.300000	0.00234742
23.250000	0.00236698
23.150000	0.00238654
23.100000	0.00242567
23.050000	0.00248435
22.950000	0.00252347
22.900000	0.00254304
22.850000	0.0025626
22.800000	0.00260172
22.750000	0.00266041
22.550000	0.00267997
22.500000	0.00269953
22.450000	0.00273865
22.400000	0.00275822
22.200000	0.00277778
22.150000	0.00283646
22.100000	0.00291471
21.950000	0.00295383
21.900000	0.0029734
21.850000	0.00299296
21.800000	0.00301252
21.750000	0.00303208
21.700000	0.00307121
21.650000	0.00311033
21.600000	0.00314945
21.550000	0.00318858
21.500000	0.00320814
21.450000	0.0032277
21.400000	0.00324726
21.350000	0.00326682
21.300000	0.00330595
21.250000	0.00340376
21.200000	0.00344288
21.150000	0.00350156
21.050000	0.00352113
21.000000	0.00361894
20.950000	0.00367762
20.850000	0.00373631
20.800000	0.00375587
20.750000	0.00383412
20.700000	0.00391236
20.650000	0.00397105
20.600000	0.00401017
20.550000	0.00402973
20.500000	0.00406886
20.450000	0.00408842
20.350000	0.0041471
20.300000	0.00422535
20.250000	0.00424491
20.200000	0.0043036
20.150000	0.00432316
20.100000	0.00438185
20.050000	0.00442097
20.000000	0.00444053
19.950000	0.00449922
19.900000	0.00457746
19.850000	0.00463615
19.750000	0.00469484
19.700000	0.00475352
19.650000	0.00481221
19.600000	0.00489045
19.550000	0.00494914
19.450000	0.00498826
19.400000	0.00502739
19.350000	0.00514476
19.300000	0.005223
19.200000	0.00524257
19.150000	0.00528169
19.100000	0.00532081
19.050000	0.00539906
19.000000	0.00543818
18.950000	0.00549687
18.900000	0.00555556
18.850000	0.00561424
18.800000	0.00567293
18.750000	0.00569249
18.700000	0.00573161
18.650000	0.00575117
18.600000	0.0057903
18.550000	0.00580986
18.500000	0.00584898
18.450000	0.00588811
18.400000	0.00596635
18.350000	0.00600548
18.300000	0.00608372
18.250000	0.00610329
18.200000	0.00618153
18.150000	0.00625978
18.050000	0.00631847
18.000000	0.00643584
17.950000	0.00649452
17.900000	0.00653365
17.850000	0.00661189
17.800000	0.00676839
17.750000	0.00682707
17.700000	0.00684664
17.650000	0.00692488
17.600000	0.00696401
17.550000	0.00700313
17.500000	0.00706182
17.450000	0.00714006
17.400000	0.00721831
17.300000	0.00731612
17.250000	0.00741393
17.200000	0.00743349
17.150000	0.0075313
17.100000	0.00757042
17.050000	0.00758998
17.000000	0.00770736
16.950000	0.00780516
16.900000	0.00788341
16.850000	0.00798122
16.800000	0.00803991
16.750000	0.00807903
16.700000	0.00815728
16.650000	0.00817684
16.600000	0.00825509
16.550000	0.00833333
16.500000	0.0084507
16.450000	0.00847027
16.400000	0.00850939
16.350000	0.00856808
16.300000	0.00862676
16.250000	0.00868545
16.200000	0.00882238
16.150000	0.0088615
16.100000	0.00899844
16.050000	0.00903756
16.000000	0.00913537
15.950000	0.00925274
15.900000	0.00931142
15.850000	0.00940923
15.800000	0.0095266
15.750000	0.00966354
15.700000	0.00976135
15.650000	0.00987872
15.600000	0.0099374
15.550000	0.0100548
15.500000	0.0101135
15.450000	0.0101526
15.400000	0.0102113
15.350000	0.0103482
15.300000	0.010446
15.250000	0.0105634
15.150000	0.0107394
15.100000	0.0108177
15.050000	0.0110524
15.000000	0.0112285
14.950000	0.0113459
14.900000	0.0115219
14.850000	0.0116588
14.800000	0.011874
14.750000	0.0120892
14.700000	0.012187
14.650000	0.0123631
14.600000	0.0124609
14.550000	0.0125978
14.500000	0.0128326
14.450000	0.0129695
14.400000	0.0131064
14.350000	0.0132238
14.300000	0.0135172
14.250000	0.0136541
14.200000	0.0138889
14.150000	0.0141236
14.100000	0.014241
14.050000	0.0143192
14.000000	0.0146322
13.950000	0.0148474
13.900000	0.0150235
13.850000	0.0152778
13.800000	0.0153951
13.750000	0.0155908
13.700000	0.0157668
13.650000	0.015982
13.600000	0.0161972
13.550000	0.0164124
13.500000	0.0165493
13.450000	0.0166862
13.400000	0.0168623
13.350000	0.0170383
13.300000	0.0173318
13.250000	0.0176056
13.200000	0.0178795
13.150000	0.0180947
13.100000	0.0184664
13.050000	0.018662
13.000000	0.0189554
12.950000	0.0191315
12.900000	0.019464
12.850000	0.0195814
12.800000	0.0197574
12.750000	0.0199531
12.700000	0.0202465
12.650000	0.0203834
12.600000	0.0206964
12.550000	0.0207942
12.500000	0.0209311
12.450000	0.0211268
12.400000	0.0212441
12.350000	0.0214593
12.300000	0.0218114
12.250000	0.0220853
12.200000	0.0223396
12.150000	0.0227113
12.100000	0.0229069
12.050000	0.0232003
12.000000	0.0235133
11.950000	0.0237089
11.900000	0.0239632
11.850000	0.0241784
11.800000	0.0244131
11.750000	0.0245696
11.700000	0.0248826
11.650000	0.0252347
11.600000	0.025489
11.550000	0.0259585
11.500000	0.0263106
11.450000	0.0265063
11.400000	0.0269562
11.350000	0.0274061
11.300000	0.0275626
11.250000	0.0278756
11.200000	0.0282473
11.150000	0.0284233
11.100000	0.0288341
11.050000	0.029284
11.000000	0.0295775
10.950000	0.02991
10.900000	0.0302817
10.850000	0.0306142
10.800000	0.0309077
10.750000	0.0312793
10.700000	0.0316315
10.650000	0.0319444
10.600000	0.0321205
10.550000	0.0326487
10.500000	0.0329225
10.450000	0.0333529
10.400000	0.0336854
10.350000	0.0339789
10.300000	0.0343114
10.250000	0.0346049
10.200000	0.0349178
10.150000	0.0353286
10.100000	0.0358959
10.050000	0.0361894
10.000000	0.0367762
9.950000	0.0372653
9.900000	0.0377543
9.850000	0.0382629
9.800000	0.0386933
9.750000	0.0391628
9.700000	0.0395931
9.650000	0.0400039
9.600000	0.0404147
9.550000	0.0409233
9.500000	0.041295
9.450000	0.0417449
9.400000	0.0421753
9.350000	0.0425469
9.300000	0.0428795
9.250000	0.0435055
9.200000	0.0441119
9.150000	0.0447379
9.100000	0.0453443
9.050000	0.0457355
9.000000	0.0462637
8.950000	0.0465962
8.900000	0.0472613
8.850000	0.0481221
8.800000	0.0486894
8.750000	0.0492371
8.700000	0.0499609
8.650000	0.0506455
8.600000	0.0512715
8.550000	0.0519953
8.500000	0.0527387
8.450000	0.0532277
8.400000	0.0539319
8.350000	0.0547535
8.300000	0.0553991
8.250000	0.0562793
8.200000	0.0569836
8.150000	0.0578052
8.100000	0.0585485
8.050000	0.0594875
8.000000	0.0603678
7.950000	0.0614241
7.900000	0.062011
7.850000	0.0627934
7.800000	0.063615
7.750000	0.0643779
7.700000	0.0652191
7.650000	0.0660603
7.600000	0.0667449
7.550000	0.0676056
7.500000	0.068349
7.450000	0.0692097
7.400000	0.0699139
7.350000	0.0706182
7.300000	0.0715767
7.250000	0.0724765
7.200000	0.0732981
7.150000	0.0740806
7.100000	0.0750978
7.050000	0.0760172
7.000000	0.0767606
6.950000	0.0780712
6.900000	0.0790102
6.850000	0.0798905
6.800000	0.0807316
6.750000	0.081651
6.700000	0.0824726
6.650000	0.083529
6.600000	0.0846049
6.550000	0.085446
6.500000	0.0864828
6.450000	0.0875782
6.400000	0.0885759
6.350000	0.0898474
6.300000	0.0911972
6.250000	0.0924491
6.200000	0.0934272
6.150000	0.0944836
6.100000	0.0958725
6.050000	0.0971831
6.000000	0.0985133
5.950000	0.0996479
5.900000	0.10088
5.850000	0.101976
5.800000	0.103247
5.750000	0.104538
5.700000	0.105829
5.650000	0.107355
5.600000	0.108959
5.550000	0.110466
5.500000	0.112285
5.450000	0.114065
5.400000	0.11561
5.350000	0.116882
5.300000	0.118369
5.250000	0.119679
5.200000	0.121146
5.150000	0.122516
5.100000	0.124257
5.050000	0.125685
5.000000	0.12725
4.950000	0.12901
4.900000	0.130614
4.850000	0.131925
4.800000	0.133392
4.750000	0.134664
4.700000	0.136365
4.650000	0.137891
4.600000	0.139417
4.550000	0.140923
4.500000	0.142958
4.450000	0.14466
4.400000	0.146538
4.350000	0.148494
4.300000	0.150156
4.250000	0.151956
4.200000	0.153854
4.150000	0.155673
4.100000	0.157414
4.050000	0.159546
4.000000	0.16162
3.950000	0.163635
3.900000	0.165649
3.850000	0.167684
3.800000	0.169855
3.750000	0.172418
3.700000	0.174374
3.650000	0.176115
3.600000	0.178443
3.550000	0.180751
3.500000	0.183177
3.450000	0.185348
3.400000	0.18707
3.350000	0.189397
3.300000	0.192019
3.250000	0.194366
3.200000	0.19689
3.150000	0.199276
3.100000	0.202015
3.050000	0.20448
3.000000	0.207101
2.950000	0.209644
2.900000	0.212402
2.850000	0.214828
2.800000	0.217782
2.750000	0.220481
2.700000	0.223337
2.650000	0.226291
2.600000	0.228971
2.550000	0.23171
2.500000	0.234585
2.450000	0.237461
2.400000	0.240904
2.350000	0.243877
2.300000	0.246733
2.250000	0.24957
2.200000	0.252582
2.150000	0.255634
2.100000	0.258529
2.050000	0.261405
2.000000	0.264495
1.950000	0.267977
1.900000	0.270736
1.850000	0.273885
1.800000	0.277191
1.750000	0.280556
1.700000	0.283588
1.650000	0.286933
1.600000	0.290513
1.550000	0.293838
1.500000	0.297359
1.450000	0.300646
1.400000	0.304128
1.350000	0.307864
1.300000	0.311405
1.250000	0.315121
1.200000	0.318701
1.150000	0.32277
1.100000	0.326702
1.050000	0.330477
1.000000	0.333998
0.950000	0.337617
0.900000	0.340767
0.850000	0.344366
0.800000	0.348103
0.750000	0.351643
0.700000	0.35579
0.650000	0.359429
0.600000	0.363341
0.550000	0.367449
0.500000	0.371459
0.450000	0.376095
0.400000	0.37993
0.350000	0.38347
0.300000	0.388028
0.250000	0.391843
0.200000	0.395892
0.150000	0.400235
0.100000	0.404793
0.050000	0.408959
0.000000	0.41338
-0.050000	0.417821
-0.100000	0.422594
-0.150000	0.427347
-0.200000	0.432081
-0.250000	0.436835
-0.300000	0.442312
-0.350000	0.447535
-0.400000	0.452836
-0.450000	0.45804
-0.500000	0.463615
-0.550000	0.469288
-0.600000	0.47545
-0.650000	0.48124
-0.700000	0.487324
-0.750000	0.492977
-0.800000	0.498474
-0.850000	0.50403
-0.900000	0.511111
-0.950000	0.517567
-1.000000	0.524022
-1.050000	0.52993
-1.100000	0.536013
-1.150000	0.542919
-1.200000	0.549374
-1.250000	0.555849
-1.300000	0.562363
-1.350000	0.568584
-1.400000	0.574707
-1.450000	0.581358
-1.500000	0.588341
-1.550000	0.594327
-1.600000	0.600841
-1.650000	0.607121
-1.700000	0.613908
-1.750000	0.620794
-1.800000	0.627484
-1.850000	0.634311
-1.900000	0.639965
-1.950000	0.646029
-2.000000	0.652465
-2.050000	0.658842
-2.100000	0.665297
-2.150000	0.671283
-2.200000	0.676819
-2.250000	0.682707
-2.300000	0.688869
-2.350000	0.694347
-2.400000	0.699824
-2.450000	0.705086
-2.500000	0.710563
-2.550000	0.716158
-2.600000	0.72142
-2.650000	0.726721
-2.700000	0.731729
-2.750000	0.736463
-2.800000	0.741667
-2.850000	0.746929
-2.900000	0.751702
-2.950000	0.757375
-3.000000	0.761718
-3.050000	0.76606
-3.100000	0.770344
-3.150000	0.775176
-3.200000	0.779734
-3.250000	0.784116
-3.300000	0.788654
-3.350000	0.792723
-3.400000	0.796401
-3.450000	0.800685
-3.500000	0.804793
-3.550000	0.809135
-3.600000	0.813185
-3.650000	0.817449
-3.700000	0.821401
-3.750000	0.825352
-3.800000	0.828854
-3.850000	0.83259
-3.900000	0.836581
-3.950000	0.840141
-4.000000	0.84374
-4.050000	0.847203
-4.100000	0.850509
-4.150000	0.854206
-4.200000	0.857375
-4.250000	0.860329
-4.300000	0.863478
-4.350000	0.866158
-4.400000	0.868779
-4.450000	0.871968
-4.500000	0.87502
-4.550000	0.878169
-4.600000	0.880751
-4.650000	0.883372
-4.700000	0.885739
-4.750000	0.888243
-4.800000	0.891099
-4.850000	0.893779
-4.900000	0.89599
-4.950000	0.898161
-5.000000	0.90045
-5.050000	0.902406
-5.100000	0.904382
-5.150000	0.907003
-5.200000	0.90937
-5.250000	0.9116
-5.300000	0.913752
-5.350000	0.915571
-5.400000	0.917684
-5.450000	0.919523
-5.500000	0.921068
-5.550000	0.922829
-5.600000	0.924863
-5.650000	0.926565
-5.700000	0.92856
-5.750000	0.930164
-5.800000	0.931847
-5.850000	0.933138
-5.900000	0.934624
-5.950000	0.936072
-6.000000	0.937617
-6.050000	0.939026
-6.100000	0.940747
-6.150000	0.94243
-6.200000	0.94376
-6.250000	0.94509
-6.300000	0.946674
-6.350000	0.947926
-6.400000	0.949061
-6.450000	0.950254
-6.500000	0.951624
-6.550000	0.952973
-6.600000	0.954264
-6.650000	0.95536
-6.700000	0.956358
-6.750000	0.957629
-6.800000	0.958744
-6.850000	0.959624
-6.900000	0.960622
-6.950000	0.961502
-7.000000	0.9625
-7.050000	0.963517
-7.100000	0.964495
-7.150000	0.965708
-7.200000	0.966647
-7.250000	0.967214
-7.300000	0.967977
-7.350000	0.968721
-7.400000	0.96966
-7.450000	0.970579
-7.500000	0.971498
-7.550000	0.972242
-7.600000	0.973044
-7.650000	0.973787
-7.700000	0.974491
-7.750000	0.975176
-7.800000	0.975998
-7.850000	0.976721
-7.900000	0.977289
-7.950000	0.977836
-8.000000	0.978502
-8.050000	0.979147
-8.100000	0.979597
-8.150000	0.980086
-8.200000	0.980634
-8.250000	0.981182
-8.300000	0.981925
-8.350000	0.982375
-8.400000	0.982942
-8.450000	0.983353
-8.500000	0.983842
-8.550000	0.98439
-8.600000	0.984898
-8.650000	0.985446
-8.700000	0.985935
-8.750000	0.986326
-8.800000	0.986894
-8.850000	0.987187
-8.900000	0.987559
-8.950000	0.987969
-9.000000	0.988537
-9.050000	0.989026
-9.100000	0.989417
-9.150000	0.989652
-9.200000	0.989945
-9.250000	0.990297
-9.300000	0.99063
-9.350000	0.990904
-9.400000	0.991138
-9.450000	0.991393
-9.500000	0.99153
-9.550000	0.991804
-9.600000	0.992136
-9.650000	0.992332
-9.700000	0.992586
-9.750000	0.992801
-9.800000	0.993114
-9.850000	0.99331
-9.900000	0.993525
-9.950000	1
&
106.850000	4.05928e-11
106.800000	4.10575e-11
106.750000	4.15276e-11
106.700000	4.20031e-11
106.650000	4.2484e-11
106.600000	4.29704e-11
106.550000	4.34623e-11
106.500000	4.39599e-11
106.450000	4.44632e-11
106.400000	4.49723e-11
106.350000	4.54871e-11
106.300000	4.60079e-11
106.250000	4.65346e-11
106.200000	4.70673e-11
106.150000	4.76062e-11
106.100000	4.81512e-11
106.050000	4.87024e-11
106.000000	4.92599e-11
105.950000	4.98239e-11
105.900000	5.03942e-11
105.850000	5.09711e-11
105.800000	5.15546e-11
105.750000	5.21448e-11
105.700000	5.27417e-11
105.650000	5.33455e-11
105.600000	5.39561e-11
105.550000	5.45737e-11
105.500000	5.51984e-11
105.450000	5.58303e-11
105.400000	5.64694e-11
105.350000	5.71158e-11
105.300000	5.77695e-11
105.250000	5.84308e-11
105.200000	5.90996e-11
105.150000	5.97761e-11
105.100000	6.04603e-11
105.050000	6.11523e-11
105.000000	6.18523e-11
104.950000	6.25602e-11
104.900000	6.32763e-11
104.850000	6.40005e-11
104.800000	6.4733e-11
104.750000	6.54739e-11
104.700000	6.62233e-11
104.650000	6.69813e-11
104.600000	6.77479e-11
104.550000	6.85233e-11
104.500000	6.93075e-11
104.450000	7.01007e-11
104.400000	7.0903e-11
104.350000	7.17145e-11
104.300000	7.25352e-11
104.250000	7.33654e-11
104.200000	7.4205e-11
104.150000	7.50542e-11
104.100000	7.59131e-11
104.050000	7.67819e-11
104.000000	7.76606e-11
103.950000	7.85493e-11
103.900000	7.94482e-11
103.850000	8.03574e-11
103.800000	8.1277e-11
103.750000	8.22071e-11
103.700000	8.31478e-11
103.650000	8.40993e-11
103.600000	8.50617e-11
103.550000	8.60351e-11
103.500000	8.70196e-11
103.450000	8.80153e-11
103.400000	8.90225e-11
103.350000	9.00411e-11
103.300000	9.10714e-11
103.250000	9.21135e-11
103.200000	9.31675e-11
103.150000	9.42336e-11
103.100000	9.53118e-11
103.050000	9.64024e-11
103.000000	9.75054e-11
102.950000	9.8621e-11
102.900000	9.97494e-11
102.850000	1.00891e-10
102.800000	1.02045e-10
102.750000	1.03213e-10
102.700000	1.04394e-10
102.650000	1.05588e-10
102.600000	1.06796e-10
102.550000	1.08018e-10
102.500000	1.09254e-10
102.450000	1.10504e-10
102.400000	1.11768e-10
102.350000	1.13047e-10
102.300000	1.1434e-10
102.250000	1.15648e-10
102.200000	1.16971e-10
102.150000	1.18309e-10
102.100000	1.19663e-10
102.050000	1.21032e-10
102.000000	1.22416e-10
101.950000	1.23817e-10
101.900000	1.25233e-10
101.850000	1.26666e-10
101.800000	1.28115e-10
101.750000	1.2958e-10
101.700000	1.31063e-10
101.650000	1.32562e-10
101.600000	1.34078e-10
101.550000	1.35612e-10
101.500000	1.37163e-10
101.450000	1.38732e-10
101.400000	1.40319e-10
101.350000	1.41924e-10
101.300000	1.43547e-10
101.250000	1.45189e-10
101.200000	1.4685e-10
101.150000	1.4853e-10
101.100000	1.50229e-10
101.050000	1.51947e-10
101.000000	1.53685e-10
100.950000	1.55443e-10
100.900000	1.57221e-10
100.850000	1.59019e-10
100.800000	1.60838e-10
100.750000	1.62677e-10
100.700000	1.64538e-10
100.650000	1.66419e-10
100.600000	1.68323e-10
100.550000	1.70248e-10
100.500000	1.72195e-10
100.450000	1.74164e-10
100.400000	1.76156e-10
100.350000	1.78171e-10
100.300000	1.80208e-10
100.250000	1.82269e-10
100.200000	1.84354e-10
100.150000	1.86462e-10
100.100000	1.88594e-10
100.050000	1.90751e-10
100.000000	1.92932e-10
99.950000	1.95138e-10
99.900000	1.9737e-10
99.850000	1.99627e-10
99.800000	2.0191e-10
99.750000	2.04219e-10
99.700000	2.06554e-10
99.650000	2.08916e-10
99.600000	2.11305e-10
99.550000	2.13721e-10
99.500000	2.16165e-10
99.450000	2.18636e-10
99.400000	2.21136e-10
99.350000	2.23665e-10
99.300000	2.26222e-10
99.250000	2.28809e-10
99.200000	2.31425e-10
99.150000	2.34071e-10
99.100000	2.36747e-10
99.050000	2.39454e-10
99.000000	2.42192e-10
98.950000	2.44961e-10
98.900000	2.47761e-10
98.850000	2.50594e-10
98.800000	2.53459e-10
98.750000	2.56357e-10
98.700000	2.59288e-10
98.650000	2.62252e-10
98.600000	2.6525e-10
98.550000	2.68283e-10
98.500000	2.7135e-10
98.450000	2.74452e-10
98.400000	2.77589e-10
98.350000	2.80763e-10
98.300000	2.83972e-10
98.250000	2.87218e-10
98.200000	2.90502e-10
98.150000	2.93823e-10
98.100000	2.97181e-10
98.050000	3.00578e-10
98.000000	3.04014e-10
97.950000	3.07489e-10
97.900000	3.11004e-10
97.850000	3.14559e-10
97.800000	3.18155e-10
97.750000	3.21792e-10
97.700000	3.2547e-10
97.650000	3.2919e-10
97.600000	3.32953e-10
97.550000	3.36758e-10
97.500000	3.40607e-10
97.450000	3.445e-10
97.400000	3.48438e-10
97.350000	3.5242e-10
97.300000	3.56448e-10
97.250000	3.60522e-10
97.200000	3.64643e-10
97.150000	3.6881e-10
97.100000	3.73025e-10
97.050000	3.77288e-10
97.000000	3.816e-10
96.950000	3.85961e-10
96.900000	3.90372e-10
96.850000	3.94833e-10
96.800000	3.99346e-10
96.750000	4.03909e-10
96.700000	4.08525e-10
96.650000	4.13194e-10
96.600000	4.17916e-10
96.550000	4.22691e-10
96.500000	4.27522e-10
96.450000	4.32407e-10
96.400000	4.37348e-10
96.350000	4.42346e-10
96.300000	4.474e-10
96.250000	4.52513e-10
96.200000	4.57683e-10
96.150000	4.62913e-10
96.100000	4.68203e-10
96.050000	4.73552e-10
96.000000	4.78963e-10
95.950000	4.84436e-10
95.900000	4.89971e-10
95.850000	4.95569e-10
95.800000	5.01232e-10
95.750000	5.06958e-10
95.700000	5.12751e-10
95.650000	5.18609e-10
95.600000	5.24534e-10
95.550000	5.30527e-10
95.500000	5.36588e-10
95.450000	5.42719e-10
95.400000	5.48919e-10
95.350000	5.5519e-10
95.300000	5.61533e-10
95.250000	5.67948e-10
95.200000	5.74436e-10
95.150000	5.80999e-10
95.100000	5.87636e-10
95.050000	5.94349e-10
95.000000	6.01138e-10
94.950000	6.08006e-10
94.900000	6.14951e-10
94.850000	6.21976e-10
94.800000	6.29081e-10
94.750000	6.36267e-10
94.700000	6.43535e-10
94.650000	6.50885e-10
94.600000	6.5832e-10
94.550000	6.6584e-10
94.500000	6.73445e-10
94.450000	6.81138e-10
94.400000	6.88918e-10
94.350000	6.96786e-10
94.300000	7.04745e-10
94.250000	7.12794e-10
94.200000	7.20935e-10
94.150000	7.29169e-10
94.100000	7.37498e-10
94.050000	7.45921e-10
94.000000	7.5444e-10
93.950000	7.63056e-10
93.900000	7.71771e-10
93.850000	7.80585e-10
93.800000	7.895e-10
93.750000	7.98516e-10
93.700000	8.07635e-10
93.650000	8.16858e-10
93.600000	8.26187e-10
93.550000	8.35622e-10
93.500000	8.45164e-10
93.450000	8.54816e-10
93.400000	8.64577e-10
93.350000	8.7445e-10
93.300000	8.84435e-10
93.250000	8.94535e-10
93.200000	9.04749e-10
93.150000	9.1508e-10
93.100000	9.25529e-10
93.050000	9.36097e-10
93.000000	9.46786e-10
92.950000	9.57597e-10
92.900000	9.6853e-10
92.850000	9.79589e-10
92.800000	9.90774e-10
92.750000	1.00209e-09
92.700000	1.01353e-09
92.650000	1.0251e-09
92.600000	1.0368e-09
92.550000	1.04864e-09
92.500000	1.06061e-09
92.450000	1.07272e-09
92.400000	1.08497e-09
92.350000	1.09735e-09
92.300000	1.10988e-09
92.250000	1.12255e-09
92.200000	1.13537e-09
92.150000	1.14833e-09
92.100000	1.16144e-09
92.050000	1.1747e-09
92.000000	1.18811e-09
91.950000	1.20167e-09
91.900000	1.21539e-09
91.850000	1.22926e-09
91.800000	1.24329e-09
91.750000	1.25748e-09
91.700000	1.27184e-09
91.650000	1.28636e-09
91.600000	1.30104e-09
91.550000	1.31589e-09
91.500000	1.33091e-09
91.450000	1.3461e-09
91.400000	1.36146e-09
91.350000	1.377e-09
91.300000	1.39272e-09
91.250000	1.40862e-09
91.200000	1.42469e-09
91.150000	1.44095e-09
91.100000	1.4574e-09
91.050000	1.47403e-09
91.000000	1.49085e-09
90.950000	1.50787e-09
90.900000	1.52508e-09
90.850000	1.54248e-09
90.800000	1.56008e-09
90.750000	1.57789e-09
90.700000	1.59589e-09
90.650000	1.61411e-09
90.600000	1.63252e-09
90.550000	1.65115e-09
90.500000	1.67e-09
90.450000	1.68905e-09
90.400000	1.70833e-09
90.350000	1.72782e-09
90.300000	1.74753e-09
90.250000	1.76747e-09
90.200000	1.78764e-09
90.150000	1.80804e-09
90.100000	1.82867e-09
90.050000	1.84953e-09
90.000000	1.87064e-09
89.950000	1.89198e-09
89.900000	1.91357e-09
89.850000	1.9354e-09
89.800000	1.95748e-09
89.750000	1.97981e-09
89.700000	2.0024e-09
89.650000	2.02524e-09
89.600000	2.04835e-09
89.550000	2.07172e-09
89.500000	2.09535e-09
89.450000	2.11926e-09
89.400000	2.14343e-09
89.350000	2.16788e-09
89.300000	2.19261e-09
89.250000	2.21763e-09
89.200000	2.24292e-09
89.150000	2.26851e-09
89.100000	2.29438e-09
89.050000	2.32056e-09
89.000000	2.34703e-09
88.950000	2.3738e-09
88.900000	2.40087e-09
88.850000	2.42826e-09
88.800000	2.45595e-09
88.750000	2.48397e-09
88.700000	2.5123e-09
88.650000	2.54095e-09
88.600000	2.56993e-09
88.550000	2.59924e-09
88.500000	2.62889e-09
88.450000	2.65887e-09
88.400000	2.68919e-09
88.350000	2.71986e-09
88.300000	2.75088e-09
88.250000	2.78225e-09
88.200000	2.81398e-09
88.150000	2.84607e-09
88.100000	2.87853e-09
88.050000	2.91135e-09
88.000000	2.94455e-09
87.950000	2.97813e-09
87.900000	3.01209e-09
87.850000	3.04644e-09
87.800000	3.08118e-09
87.750000	3.11631e-09
87.700000	3.15184e-09
87.650000	3.18778e-09
87.600000	3.22413e-09
87.550000	3.26089e-09
87.500000	3.29807e-09
87.450000	3.33567e-09
87.400000	3.37371e-09
87.350000	3.41217e-09
87.300000	3.45107e-09
87.250000	3.49042e-09
87.200000	3.53021e-09
87.150000	3.57046e-09
87.100000	3.61116e-09
87.050000	3.65233e-09
87.000000	3.69397e-09
86.950000	3.73608e-09
86.900000	3.77867e-09
86.850000	3.82175e-09
86.800000	3.86531e-09
86.750000	3.90938e-09
86.700000	3.95394e-09
86.650000	3.99901e-09
86.600000	4.04459e-09
86.550000	4.0907e-09
86.500000	4.13733e-09
86.450000	4.18448e-09
86.400000	4.23218e-09
86.350000	4.28042e-09
86.300000	4.32921e-09
86.250000	4.37855e-09
86.200000	4.42845e-09
86.150000	4.47892e-09
86.100000	4.52997e-09
86.050000	4.5816e-09
86.000000	4.63382e-09
85.950000	4.68662e-09
85.900000	4.74004e-09
85.850000	4.79405e-09
85.800000	4.84869e-09
85.750000	4.90394e-09
85.700000	4.95983e-09
85.650000	5.01635e-09
85.600000	5.07351e-09
85.550000	5.13132e-09
85.500000	5.1898e-09
85.450000	5.24893e-09
85.400000	5.30874e-09
85.350000	5.36923e-09
85.300000	5.43041e-09
85.250000	5.49229e-09
85.200000	5.55487e-09
85.150000	5.61816e-09
85.100000	5.68217e-09
85.050000	5.74691e-09
85.000000	5.81238e-09
84.950000	5.87861e-09
84.900000	5.94558e-09
84.850000	6.01332e-09
84.800000	6.08182e-09
84.750000	6.15111e-09
84.700000	6.22118e-09
84.650000	6.29206e-09
84.600000	6.36373e-09
84.550000	6.43623e-09
84.500000	6.50955e-09
84.450000	6.5837e-09
84.400000	6.65869e-09
84.350000	6.73454e-09
84.300000	6.81125e-09
84.250000	6.88884e-09
84.200000	6.9673e-09
84.150000	7.04666e-09
84.100000	7.12692e-09
84.050000	7.2081e-09
84.000000	7.2902e-09
83.950000	7.37323e-09
83.900000	7.4572e-09
83.850000	7.54213e-09
83.800000	7.62803e-09
83.750000	7.7149e-09
83.700000	7.80276e-09
83.650000	7.89163e-09
83.600000	7.9815e-09
83.550000	8.07239e-09
83.500000	8.16432e-09
83.450000	8.25729e-09
83.400000	8.35132e-09
83.350000	8.44641e-09
83.300000	8.54259e-09
83.250000	8.63987e-09
83.200000	8.73825e-09
83.150000	8.83774e-09
83.100000	8.93837e-09
83.050000	9.04014e-09
83.000000	9.14307e-09
82.950000	9.24717e-09
82.900000	9.35246e-09
82.850000	9.45894e-09
82.800000	9.56663e-09
82.750000	9.67554e-09
82.700000	9.7857e-09
82.650000	9.8971e-09
82.600000	1.00098e-08
82.550000	1.01237e-08
82.500000	1.0239e-08
82.450000	1.03555e-08
82.400000	1.04734e-08
82.350000	1.05926e-08
82.300000	1.07132e-08
82.250000	1.08352e-08
82.200000	1.09585e-08
82.150000	1.10832e-08
82.100000	1.12094e-08
82.050000	1.1337e-08
82.000000	1.1466e-08
81.950000	1.15965e-08
81.900000	1.17285e-08
81.850000	1.1862e-08
81.800000	1.1997e-08
81.750000	1.21335e-08
81.700000	1.22716e-08
81.650000	1.24113e-08
81.600000	1.25525e-08
81.550000	1.26954e-08
81.500000	1.28398e-08
81.450000	1.29859e-08
81.400000	1.31337e-08
81.350000	1.32832e-08
81.300000	1.34343e-08
81.250000	1.35872e-08
81.200000	1.37418e-08
81.150000	1.38982e-08
81.100000	1.40563e-08
81.050000	1.42162e-08
81.000000	1.4378e-08
80.950000	1.45416e-08
80.900000	1.4707e-08
80.850000	1.48743e-08
80.800000	1.50436e-08
80.750000	1.52147e-08
80.700000	1.53878e-08
80.650000	1.55629e-08
80.600000	1.57399e-08
80.550000	1.5919e-08
80.500000	1.61001e-08
80.450000	1.62832e-08
80.400000	1.64684e-08
80.350000	1.66558e-08
80.300000	1.68452e-08
80.250000	1.70368e-08
80.200000	1.72306e-08
80.150000	1.74266e-08
80.100000	1.76248e-08
80.050000	1.78253e-08
80.000000	1.8028e-08
79.950000	1.8233e-08
79.900000	1.84404e-08
79.850000	1.86501e-08
79.800000	1.88622e-08
79.750000	1.90768e-08
79.700000	1.92937e-08
79.650000	1.95131e-08
79.600000	1.9735e-08
79.550000	1.99594e-08
79.500000	2.01864e-08
79.450000	2.04159e-08
79.400000	2.06481e-08
79.350000	2.08829e-08
79.300000	2.11203e-08
79.250000	2.13605e-08
79.200000	2.16033e-08
79.150000	2.1849e-08
79.100000	2.20974e-08
79.050000	2.23486e-08
79.000000	2.26027e-08
78.950000	2.28597e-08
78.900000	2.31196e-08
78.850000	2.33824e-08
78.800000	2.36482e-08
78.750000	2.39171e-08
78.700000	2.41889e-08
78.650000	2.44639e-08
78.600000	2.4742e-08
78.550000	2.50233e-08
78.500000	2.53077e-08
78.450000	2.55954e-08
78.400000	2.58863e-08
78.350000	2.61805e-08
78.300000	2.64781e-08
78.250000	2.6779e-08
78.200000	2.70834e-08
78.150000	2.73912e-08
78.100000	2.77025e-08
78.050000	2.80174e-08
78.000000	2.83358e-08
77.950000	2.86578e-08
77.900000	2.89835e-08
77.850000	2.93128e-08
77.800000	2.96459e-08
77.750000	2.99828e-08
77.700000	3.03235e-08
77.650000	3.06681e-08
77.600000	3.10165e-08
77.550000	3.1369e-08
77.500000	3.17254e-08
77.450000	3.20859e-08
77.400000	3.24504e-08
77.350000	3.28191e-08
77.300000	3.3192e-08
77.250000	3.35691e-08
77.200000	3.39504e-08
77.150000	3.43361e-08
77.100000	3.47262e-08
77.050000	3.51207e-08
77.000000	3.55197e-08
76.950000	3.59232e-08
76.900000	3.63312e-08
76.850000	3.67439e-08
76.800000	3.71613e-08
76.750000	3.75834e-08
76.700000	3.80103e-08
76.650000	3.8442e-08
76.600000	3.88786e-08
76.550000	3.93202e-08
76.500000	3.97668e-08
76.450000	4.02184e-08
76.400000	4.06752e-08
76.350000	4.11371e-08
76.300000	4.16043e-08
76.250000	4.20768e-08
76.200000	4.25546e-08
76.150000	4.30378e-08
76.100000	4.35265e-08
76.050000	4.40208e-08
76.000000	4.45206e-08
75.950000	4.50261e-08
75.900000	4.55374e-08
75.850000	4.60544e-08
75.800000	4.65773e-08
75.750000	4.71061e-08
75.700000	4.7641e-08
75.650000	4.81818e-08
75.600000	4.87288e-08
75.550000	4.9282e-08
75.500000	4.98415e-08
75.450000	5.04073e-08
75.400000	5.09795e-08
75.350000	5.15582e-08
75.300000	5.21435e-08
75.250000	5.27354e-08
75.200000	5.33339e-08
75.150000	5.39393e-08
75.100000	5.45515e-08
75.050000	5.51707e-08
75.000000	5.57969e-08
74.950000	5.64301e-08
74.900000	5.70706e-08
74.850000	5.77183e-08
74.800000	5.83733e-08
74.750000	5.90357e-08
74.700000	5.97057e-08
74.650000	6.03832e-08
74.600000	6.10684e-08
74.550000	6.17614e-08
74.500000	6.24622e-08
74.450000	6.31709e-08
74.400000	6.38877e-08
74.350000	6.46126e-08
74.300000	6.53457e-08
74.250000	6.60871e-08
74.200000	6.68368e-08
74.150000	6.75951e-08
74.100000	6.8362e-08
74.050000	6.91375e-08
74.000000	6.99218e-08
73.950000	7.0715e-08
73.900000	7.15172e-08
73.850000	7.23284e-08
73.800000	7.31489e-08
73.750000	7.39786e-08
73.700000	7.48177e-08
73.650000	7.56663e-08
73.600000	7.65245e-08
73.550000	7.73925e-08
73.500000	7.82702e-08
73.450000	7.91579e-08
73.400000	8.00556e-08
73.350000	8.09635e-08
73.300000	8.18817e-08
73.250000	8.28102e-08
73.200000	8.37493e-08
73.150000	8.46989e-08
73.100000	8.56593e-08
73.050000	8.66306e-08
73.000000	8.76129e-08
72.950000	8.86063e-08
72.900000	8.96109e-08
72.850000	9.06269e-08
72.800000	9.16544e-08
72.750000	9.26935e-08
72.700000	9.37443e-08
72.650000	9.48071e-08
72.600000	9.58818e-08
72.550000	9.69688e-08
72.500000	9.8068e-08
72.450000	9.91796e-08
72.400000	1.00304e-07
72.350000	1.01441e-07
72.300000	1.02591e-07
72.250000	1.03753e-07
72.200000	1.04929e-07
72.150000	1.06118e-07
72.100000	1.07321e-07
72.050000	1.08537e-07
72.000000	1.09767e-07
71.950000	1.11011e-07
71.900000	1.12269e-07
71.850000	1.13542e-07
71.800000	1.14828e-07
71.750000	1.16129e-07
71.700000	1.17445e-07
71.650000	1.18776e-07
71.600000	1.20122e-07
71.550000	1.21483e-07
71.500000	1.22859e-07
71.450000	1.24251e-07
71.400000	1.25659e-07
71.350000	1.27082e-07
71.300000	1.28522e-07
71.250000	1.29978e-07
71.200000	1.3145e-07
71.150000	1.32939e-07
71.100000	1.34445e-07
71.050000	1.35968e-07
71.000000	1.37508e-07
70.950000	1.39065e-07
70.900000	1.4064e-07
70.850000	1.42233e-07
70.800000	1.43844e-07
70.750000	1.45473e-07
70.700000	1.4712e-07
70.650000	1.48786e-07
70.600000	1.50471e-07
70.550000	1.52175e-07
70.500000	1.53898e-07
70.450000	1.55641e-07
70.400000	1.57403e-07
70.350000	1.59185e-07
70.300000	1.60987e-07
70.250000	1.6281e-07
70.200000	1.64653e-07
70.150000	1.66517e-07
70.100000	1.68402e-07
70.050000	1.70309e-07
70.000000	1.72237e-07
69.950000	1.74186e-07
69.900000	1.76158e-07
69.850000	1.78152e-07
69.800000	1.80168e-07
69.750000	1.82207e-07
69.700000	1.8427e-07
69.650000	1.86355e-07
69.600000	1.88464e-07
69.550000	1.90597e-07
69.500000	1.92754e-07
69.450000	1.94935e-07
69.400000	1.97141e-07
69.350000	1.99372e-07
69.300000	2.01628e-07
69.250000	2.03909e-07
69.200000	2.06216e-07
69.150000	2.08549e-07
69.100000	2.10909e-07
69.050000	2.13295e-07
69.000000	2.15708e-07
68.950000	2.18148e-07
68.900000	2.20616e-07
68.850000	2.23112e-07
68.800000	2.25635e-07
68.750000	2.28188e-07
68.700000	2.30769e-07
68.650000	2.33379e-07
68.600000	2.36018e-07
68.550000	2.38688e-07
68.500000	2.41387e-07
68.450000	2.44117e-07
68.400000	2.46878e-07
68.350000	2.4967e-07
68.300000	2.52493e-07
68.250000	2.55348e-07
68.200000	2.58235e-07
68.150000	2.61155e-07
68.100000	2.64108e-07
68.050000	2.67094e-07
68.000000	2.70114e-07
67.950000	2.73168e-07
67.900000	2.76256e-07
67.850000	2.79379e-07
67.800000	2.82537e-07
67.750000	2.85731e-07
67.700000	2.88961e-07
67.650000	2.92227e-07
67.600000	2.9553e-07
67.550000	2.9887e-07
67.500000	3.02248e-07
67.450000	3.05664e-07
67.400000	3.09118e-07
67.350000	3.12612e-07
67.300000	3.16145e-07
67.250000	3.19717e-07
67.200000	3.2333e-07
67.150000	3.26983e-07
67.100000	3.30678e-07
67.050000	3.34414e-07
67.000000	3.38193e-07
66.950000	3.42013e-07
66.900000	3.45877e-07
66.850000	3.49785e-07
66.800000	3.53736e-07
66.750000	3.57732e-07
66.700000	3.61773e-07
66.650000	3.6586e-07
66.600000	3.69992e-07
66.550000	3.74171e-07
66.500000	3.78397e-07
66.450000	3.82671e-07
66.400000	3.86992e-07
66.350000	3.91363e-07
66.300000	3.95782e-07
66.250000	4.00252e-07
66.200000	4.04771e-07
66.150000	4.09342e-07
66.100000	4.13964e-07
66.050000	4.18638e-07
66.000000	4.23364e-07
65.950000	4.28144e-07
65.900000	4.32977e-07
65.850000	4.37865e-07
65.800000	4.42808e-07
65.750000	4.47807e-07
65.700000	4.52862e-07
65.650000	4.57973e-07
65.600000	4.63142e-07
65.550000	4.6837e-07
65.500000	4.73656e-07
65.450000	4.79001e-07
65.400000	4.84407e-07
65.350000	4.89874e-07
65.300000	4.95402e-07
65.250000	5.00992e-07
65.200000	5.06645e-07
65.150000	5.12361e-07
65.100000	5.18142e-07
65.050000	5.23988e-07
65.000000	5.299e-07
64.950000	5.35878e-07
64.900000	5.41923e-07
64.850000	5.48036e-07
64.800000	5.54218e-07
64.750000	5.60469e-07
64.700000	5.66791e-07
64.650000	5.73184e-07
64.600000	5.79649e-07
64.550000	5.86186e-07
64.500000	5.92796e-07
64.450000	5.99481e-07
64.400000	6.06242e-07
64.350000	6.13078e-07
64.300000	6.19991e-07
64.250000	6.26981e-07
64.200000	6.3405e-07
64.150000	6.41199e-07
64.100000	6.48427e-07
64.050000	6.55737e-07
64.000000	6.6313e-07
63.950000	6.70605e-07
63.900000	6.78164e-07
63.850000	6.85808e-07
63.800000	6.93538e-07
63.750000	7.01354e-07
63.700000	7.09259e-07
63.650000	7.17252e-07
63.600000	7.25335e-07
63.550000	7.33508e-07
63.500000	7.41774e-07
63.450000	7.50132e-07
63.400000	7.58584e-07
63.350000	7.67131e-07
63.300000	7.75774e-07
63.250000	7.84513e-07
63.200000	7.93351e-07
63.150000	8.02288e-07
63.100000	8.11326e-07
63.050000	8.20465e-07
63.000000	8.29706e-07
62.950000	8.39051e-07
62.900000	8.48501e-07
62.850000	8.58057e-07
62.800000	8.6772e-07
62.750000	8.77491e-07
62.700000	8.87372e-07
62.650000	8.97364e-07
62.600000	9.07468e-07
62.550000	9.17685e-07
62.500000	9.28017e-07
62.450000	9.38465e-07
62.400000	9.4903e-07
62.350000	9.59713e-07
62.300000	9.70516e-07
62.250000	9.8144e-07
62.200000	9.92487e-07
62.150000	1.00366e-06
62.100000	1.01495e-06
62.050000	1.02638e-06
62.000000	1.03793e-06
61.950000	1.04961e-06
61.900000	1.06142e-06
61.850000	1.07336e-06
61.800000	1.08544e-06
61.750000	1.09765e-06
61.700000	1.11e-06
61.650000	1.12248e-06
61.600000	1.13511e-06
61.550000	1.14788e-06
61.500000	1.16079e-06
61.450000	1.17385e-06
61.400000	1.18705e-06
61.350000	1.2004e-06
61.300000	1.2139e-06
61.250000	1.22755e-06
61.200000	1.24135e-06
61.150000	1.25531e-06
61.100000	1.26943e-06
61.050000	1.2837e-06
61.000000	1.29813e-06
60.950000	1.31273e-06
60.900000	1.32748e-06
60.850000	1.34241e-06
60.800000	1.3575e-06
60.750000	1.37275e-06
60.700000	1.38818e-06
60.650000	1.40378e-06
60.600000	1.41956e-06
60.550000	1.43551e-06
60.500000	1.45165e-06
60.450000	1.46796e-06
60.400000	1.48445e-06
60.350000	1.50113e-06
60.300000	1.51799e-06
60.250000	1.53505e-06
60.200000	1.55229e-06
60.150000	1.56973e-06
60.100000	1.58736e-06
60.050000	1.60519e-06
60.000000	1.62322e-06
59.950000	1.64145e-06
59.900000	1.65988e-06
59.850000	1.67852e-06
59.800000	1.69737e-06
59.750000	1.71643e-06
59.700000	1.7357e-06
59.650000	1.75519e-06
59.600000	1.7749e-06
59.550000	1.79482e-06
59.500000	1.81497e-06
59.450000	1.83534e-06
59.400000	1.85594e-06
59.350000	1.87677e-06
59.300000	1.89783e-06
59.250000	1.91913e-06
59.200000	1.94067e-06
59.150000	1.96245e-06
59.100000	1.98447e-06
59.050000	2.00673e-06
59.000000	2.02925e-06
58.950000	2.05201e-06
58.900000	2.07503e-06
58.850000	2.09831e-06
58.800000	2.12184e-06
58.750000	2.14564e-06
58.700000	2.16971e-06
58.650000	2.19404e-06
58.600000	2.21864e-06
58.550000	2.24352e-06
58.500000	2.26868e-06
58.450000	2.29412e-06
58.400000	2.31984e-06
58.350000	2.34584e-06
58.300000	2.37214e-06
58.250000	2.39873e-06
58.200000	2.42562e-06
58.150000	2.45281e-06
58.100000	2.4803e-06
58.050000	2.50809e-06
58.000000	2.5362e-06
57.950000	2.56462e-06
57.900000	2.59336e-06
57.850000	2.62241e-06
57.800000	2.65179e-06
57.750000	2.6815e-06
57.700000	2.71154e-06
57.650000	2.74192e-06
57.600000	2.77263e-06
57.550000	2.80368e-06
57.500000	2.83508e-06
57.450000	2.86683e-06
57.400000	2.89893e-06
57.350000	2.93139e-06
57.300000	2.96422e-06
57.250000	2.9974e-06
57.200000	3.03096e-06
57.150000	3.06489e-06
57.100000	3.0992e-06
57.050000	3.13389e-06
57.000000	3.16896e-06
56.950000	3.20443e-06
56.900000	3.24029e-06
56.850000	3.27655e-06
56.800000	3.31321e-06
56.750000	3.35028e-06
56.700000	3.38777e-06
56.650000	3.42567e-06
56.600000	3.46399e-06
56.550000	3.50274e-06
56.500000	3.54191e-06
56.450000	3.58153e-06
56.400000	3.62158e-06
56.350000	3.66208e-06
56.300000	3.70303e-06
56.250000	3.74443e-06
56.200000	3.7863e-06
56.150000	3.82863e-06
56.100000	3.87143e-06
56.050000	3.91471e-06
56.000000	3.95846e-06
55.950000	4.0027e-06
55.900000	4.04744e-06
55.850000	4.09267e-06
55.800000	4.1384e-06
55.750000	4.18464e-06
55.700000	4.2314e-06
55.650000	4.27867e-06
55.600000	4.32647e-06
55.550000	4.37479e-06
55.500000	4.42366e-06
55.450000	4.47306e-06
55.400000	4.52302e-06
55.350000	4.57353e-06
55.300000	4.6246e-06
55.250000	4.67623e-06
55.200000	4.72844e-06
55.150000	4.78123e-06
55.100000	4.8346e-06
55.050000	4.88857e-06
55.000000	4.94313e-06
54.950000	4.9983e-06
54.900000	5.05408e-06
54.850000	5.11047e-06
54.800000	5.16749e-06
54.750000	5.22515e-06
54.700000	5.28344e-06
54.650000	5.34238e-06
54.600000	5.40197e-06
54.550000	5.46222e-06
54.500000	5.52314e-06
54.450000	5.58473e-06
54.400000	5.64701e-06
54.350000	5.70997e-06
54.300000	5.77364e-06
54.250000	5.838e-06
54.200000	5.90308e-06
54.150000	5.96888e-06
54.100000	6.03541e-06
54.050000	6.10267e-06
54.000000	6.17068e-06
53.950000	6.23944e-06
53.900000	6.30896e-06
53.850000	6.37925e-06
53.800000	6.45031e-06
53.750000	6.52216e-06
53.700000	6.59481e-06
53.650000	6.66826e-06
53.600000	6.74252e-06
53.550000	6.8176e-06
53.500000	6.89351e-06
53.450000	6.97026e-06
53.400000	7.04786e-06
53.350000	7.12631e-06
53.300000	7.20563e-06
53.250000	7.28583e-06
53.200000	7.36691e-06
53.150000	7.44889e-06
53.100000	7.53177e-06
53.050000	7.61557e-06
53.000000	7.70029e-06
52.950000	7.78595e-06
52.900000	7.87255e-06
52.850000	7.96011e-06
52.800000	8.04863e-06
52.750000	8.13813e-06
52.700000	8.22862e-06
52.650000	8.3201e-06
52.600000	8.4126e-06
52.550000	8.50611e-06
52.500000	8.60065e-06
52.450000	8.69624e-06
52.400000	8.79288e-06
52.350000	8.89058e-06
52.300000	8.98936e-06
52.250000	9.08923e-06
52.200000	9.1902e-06
52.150000	9.29227e-06
52.100000	9.39548e-06
52.050000	9.49982e-06
52.000000	9.60531e-06
51.950000	9.71195e-06
51.900000	9.81978e-06
51.850000	9.92879e-06
51.800000	1.0039e-05
51.750000	1.01504e-05
51.700000	1.02631e-05
51.650000	1.03769e-05
51.600000	1.04921e-05
51.550000	1.06085e-05
51.500000	1.07262e-05
51.450000	1.08451e-05
51.400000	1.09654e-05
51.350000	1.1087e-05
51.300000	1.121e-05
51.250000	1.13343e-05
51.200000	1.14599e-05
51.150000	1.1587e-05
51.100000	1.17154e-05
51.050000	1.18452e-05
51.000000	1.19765e-05
50.950000	1.21092e-05
50.900000	1.22434e-05
50.850000	1.2379e-05
50.800000	1.25161e-05
50.750000	1.26547e-05
50.700000	1.27949e-05
50.650000	1.29366e-05
50.600000	1.30798e-05
50.550000	1.32246e-05
50.500000	1.3371e-05
50.450000	1.3519e-05
50.400000	1.36686e-05
50.350000	1.38198e-05
50.300000	1.39728e-05
50.250000	1.41273e-05
50.200000	1.42836e-05
50.150000	1.44416e-05
50.100000	1.46013e-05
50.050000	1.47628e-05
50.000000	1.4926e-05
49.950000	1.5091e-05
49.900000	1.52578e-05
49.850000	1.54265e-05
49.800000	1.5597e-05
49.750000	1.57693e-05
49.700000	1.59436e-05
49.650000	1.61197e-05
49.600000	1.62978e-05
49.550000	1.64778e-05
49.500000	1.66597e-05
49.450000	1.68437e-05
49.400000	1.70297e-05
49.350000	1.72177e-05
49.300000	1.74077e-05
49.250000	1.75998e-05
49.200000	1.77941e-05
49.150000	1.79904e-05
49.100000	1.81889e-05
49.050000	1.83895e-05
49.000000	1.85923e-05
48.950000	1.87974e-05
48.900000	1.90046e-05
48.850000	1.92142e-05
48.800000	1.9426e-05
48.750000	1.96401e-05
48.700000	1.98566e-05
48.650000	2.00754e-05
48.600000	2.02965e-05
48.550000	2.05201e-05
48.500000	2.07462e-05
48.450000	2.09746e-05
48.400000	2.12056e-05
48.350000	2.14391e-05
48.300000	2.16751e-05
48.250000	2.19137e-05
48.200000	2.21548e-05
48.150000	2.23986e-05
48.100000	2.26451e-05
48.050000	2.28942e-05
48.000000	2.3146e-05
47.950000	2.34005e-05
47.900000	2.36579e-05
47.850000	2.3918e-05
47.800000	2.41809e-05
47.750000	2.44467e-05
47.700000	2.47153e-05
47.650000	2.49869e-05
47.600000	2.52614e-05
47.550000	2.55389e-05
47.500000	2.58193e-05
47.450000	2.61029e-05
47.400000	2.63895e-05
47.350000	2.66791e-05
47.300000	2.6972e-05
47.250000	2.7268e-05
47.200000	2.75672e-05
47.150000	2.78696e-05
47.100000	2.81753e-05
47.050000	2.84843e-05
47.000000	2.87966e-05
46.950000	2.91123e-05
46.900000	2.94314e-05
46.850000	2.9754e-05
46.800000	3.00801e-05
46.750000	3.04096e-05
46.700000	3.07427e-05
46.650000	3.10794e-05
46.600000	3.14198e-05
46.550000	3.17638e-05
46.500000	3.21115e-05
46.450000	3.2463e-05
46.400000	3.28182e-05
46.350000	3.31773e-05
46.300000	3.35402e-05
46.250000	3.3907e-05
46.200000	3.42778e-05
46.150000	3.46526e-05
46.100000	3.50314e-05
46.050000	3.54142e-05
46.000000	3.58012e-05
45.950000	3.61923e-05
45.900000	3.65877e-05
45.850000	3.69872e-05
45.800000	3.73911e-05
45.750000	3.77993e-05
45.700000	3.82119e-05
45.650000	3.86289e-05
45.600000	3.90503e-05
45.550000	3.94763e-05
45.500000	3.99068e-05
45.450000	4.0342e-05
45.400000	4.07818e-05
45.350000	4.12263e-05
45.300000	4.16756e-05
45.250000	4.21297e-05
45.200000	4.25886e-05
45.150000	4.30524e-05
45.100000	4.35212e-05
45.050000	4.3995e-05
45.000000	4.44738e-05
44.950000	4.49578e-05
44.900000	4.54469e-05
44.850000	4.59412e-05
44.800000	4.64408e-05
44.750000	4.69457e-05
44.700000	4.7456e-05
44.650000	4.79718e-05
44.600000	4.8493e-05
44.550000	4.90197e-05
44.500000	4.95521e-05
44.450000	5.00901e-05
44.400000	5.06339e-05
44.350000	5.11834e-05
44.300000	5.17388e-05
44.250000	5.23e-05
44.200000	5.28672e-05
44.150000	5.34404e-05
44.100000	5.40197e-05
44.050000	5.46052e-05
44.000000	5.51968e-05
43.950000	5.57947e-05
43.900000	5.63989e-05
43.850000	5.70095e-05
43.800000	5.76266e-05
43.750000	5.82502e-05
43.700000	5.88804e-05
43.650000	5.95172e-05
43.600000	6.01608e-05
43.550000	6.08111e-05
43.500000	6.14683e-05
43.450000	6.21325e-05
43.400000	6.28036e-05
43.350000	6.34818e-05
43.300000	6.41672e-05
43.250000	6.48597e-05
43.200000	6.55596e-05
43.150000	6.62667e-05
43.100000	6.69814e-05
43.050000	6.77035e-05
43.000000	6.84332e-05
42.950000	6.91705e-05
42.900000	6.99156e-05
42.850000	7.06685e-05
42.800000	7.14293e-05
42.750000	7.2198e-05
42.700000	7.29748e-05
42.650000	7.37597e-05
42.600000	7.45528e-05
42.550000	7.53542e-05
42.500000	7.6164e-05
42.450000	7.69822e-05
42.400000	7.78089e-05
42.350000	7.86443e-05
42.300000	7.94884e-05
42.250000	8.03412e-05
42.200000	8.12029e-05
42.150000	8.20736e-05
42.100000	8.29533e-05
42.050000	8.38421e-05
42.000000	8.47402e-05
41.950000	8.56476e-05
41.900000	8.65644e-05
41.850000	8.74907e-05
41.800000	8.84266e-05
41.750000	8.93721e-05
41.700000	9.03274e-05
41.650000	9.12926e-05
41.600000	9.22678e-05
41.550000	9.3253e-05
41.500000	9.42484e-05
41.450000	9.5254e-05
41.400000	9.62699e-05
41.350000	9.72964e-05
41.300000	9.83333e-05
41.250000	9.9381e-05
41.200000	0.000100439
41.150000	0.000101509
41.100000	0.000102589
41.050000	0.00010368
41.000000	0.000104782
40.950000	0.000105896
40.900000	0.000107021
40.850000	0.000108158
40.800000	0.000109306
40.750000	0.000110466
40.700000	0.000111637
40.650000	0.000112821
40.600000	0.000114016
40.550000	0.000115224
40.500000	0.000116444
40.450000	0.000117676
40.400000	0.000118921
40.350000	0.000120178
40.300000	0.000121448
40.250000	0.000122731
40.200000	0.000124027
40.150000	0.000125336
40.100000	0.000126658
40.050000	0.000127994
40.000000	0.000129342
39.950000	0.000130705
39.900000	0.000132081
39.850000	0.00013347
39.800000	0.000134874
39.750000	0.000136292
39.700000	0.000137723
39.650000	0.000139169
39.600000	0.00014063
39.550000	0.000142105
39.500000	0.000143594
39.450000	0.000145099
39.400000	0.000146618
39.350000	0.000148152
39.300000	0.000149702
39.250000	0.000151267
39.200000	0.000152847
39.150000	0.000154443
39.100000	0.000156054
39.050000	0.000157681
39.000000	0.000159324
38.950000	0.000160984
38.900000	0.000162659
38.850000	0.000164351
38.800000	0.000166059
38.750000	0.000167784
38.700000	0.000169526
38.650000	0.000171284
38.600000	0.00017306
38.550000	0.000174852
38.500000	0.000176662
38.450000	0.00017849
38.400000	0.000180334
38.350000	0.000182197
38.300000	0.000184078
38.250000	0.000185976
38.200000	0.000187892
38.150000	0.000189827
38.100000	0.00019178
38.050000	0.000193752
38.000000	0.000195742
37.950000	0.000197751
37.900000	0.000199779
37.850000	0.000201827
37.800000	0.000203893
37.750000	0.000205978
37.700000	0.000208083
37.650000	0.000210208
37.600000	0.000212352
37.550000	0.000214517
37.500000	0.000216701
37.450000	0.000218905
37.400000	0.00022113
37.350000	0.000223375
37.300000	0.00022564
37.250000	0.000227926
37.200000	0.000230233
37.150000	0.000232561
37.100000	0.00023491
37.050000	0.000237279
37.000000	0.000239671
36.950000	0.000242083
36.900000	0.000244517
36.850000	0.000246972
36.800000	0.00024945
36.750000	0.000251949
36.700000	0.00025447
36.650000	0.000257013
36.600000	0.000259578
36.550000	0.000262165
36.500000	0.000264774
36.450000	0.000267406
36.400000	0.000270061
36.350000	0.000272738
36.300000	0.000275437
36.250000	0.000278159
36.200000	0.000280904
36.150000	0.000283672
36.100000	0.000286463
36.050000	0.000289277
36.000000	0.000292113
35.950000	0.000294973
35.900000	0.000297856
35.850000	0.000300761
35.800000	0.00030369
35.750000	0.000306642
35.700000	0.000309617
35.650000	0.000312615
35.600000	0.000315637
35.550000	0.000318681
35.500000	0.000321748
35.450000	0.000324838
35.400000	0.000327951
35.350000	0.000331087
35.300000	0.000334246
35.250000	0.000337427
35.200000	0.000340631
35.150000	0.000343857
35.100000	0.000347105
35.050000	0.000350376
35.000000	0.000353668
34.950000	0.000356982
34.900000	0.000360317
34.850000	0.000363673
34.800000	0.000367051
34.750000	0.000370448
34.700000	0.000373866
34.650000	0.000377304
34.600000	0.000380761
34.550000	0.000384237
34.500000	0.000387732
34.450000	0.000391245
34.400000	0.000394775
34.350000	0.000398322
34.300000	0.000401884
34.250000	0.000405463
34.200000	0.000409055
34.150000	0.000412662
34.100000	0.000416281
34.050000	0.000419912
34.000000	0.000423554
33.950000	0.000427204
33.900000	0.000430863
33.850000	0.000434529
33.800000	0.000438199
33.750000	0.000441873
33.700000	0.000445547
33.650000	0.000449221
33.600000	0.000452891
33.550000	0.000456555
33.500000	0.000460211
33.450000	0.000463853
33.400000	0.00046748
33.350000	0.000471085
33.300000	0.000474665
33.250000	0.000478214
33.200000	0.000481724
33.150000	0.000485187
33.100000	0.000488593
33.050000	0.00049193
33.000000	0.000495182
32.950000	0.000498326
32.900000	0.000501332
32.850000	0.00050415
32.800000	0.000506687
&
```
