## Supplementary material for "All-at-once RNA folding with 3D motif prediction framed by evolutionary information": RF04309_HCV_J7880.cacofold.helixcov

```
# RMs = 3 L = 123

# RM_HELIX NESTED 28-39 46-57, nbp = 12 nbp_cov = 0
# pvals: 0.445022,0.513075,0.28452,0.659523,0.418952,0.414248,0.455804,0.418952,0.418952,0.361695,0.414248,0.418952
# aggregated NONE
NESTED  :::::::::::::::::::::::::::<<<<<<<<<<<<______>>>>>>>>>>>>::::::::::::::::::::::::::::::::::::::::::::::::::::::::::::::::::
        :::::::::::::::::::::::::::::::::::::::::::::::::::::::::::::::::::::::::::::::::::::::::::::::::::::::::::::::::::::::::::

# RM_HELIX NESTED 59-69 94-104, nbp = 11 nbp_cov = 0
# pvals: 0.439571,0.543569,0.404811,0.418952,0.555958,0.291577,0.581981,0.418952,0.418952,0.414248,0.414248
# aggregated NONE
NESTED  ::::::::::::::::::::::::::::::::::::::::::::::::::::::::::<<<<<<<<<<<________________________>>>>>>>>>>>:::::::::::::::::::
        :::::::::::::::::::::::::::::::::::::::::::::::::::::::::::::::::::::::::::::::::::::::::::::::::::::::::::::::::::::::::::

# RM_HELIX NESTED 6-18 108-120, nbp = 13 nbp_cov = 0
# pvals: 0.344902,0.20737,0.278075,0.42431,0.418952,0.684759,0.640071,0.414248,0.414248,0.450413,0.414248,0.414248,0.291577
# aggregated NONE
NESTED  :::::<<<<<<<<<<<<<_________________________________________________________________________________________>>>>>>>>>>>>>:::
        :::::::::::::::::::::::::::::::::::::::::::::::::::::::::::::::::::::::::::::::::::::::::::::::::::::::::::::::::::::::::::
```
