## Supplementary material for "All-at-once RNA folding with 3D motif prediction framed by evolutionary information": RF04309_HCV_J7880.cacofold.power

```
# Power analysis of CaCoFold structure 
#
# Powertype = SINGLE SUBSTITUTIONS
# covary  left_pos      right_pos    substitutions      power
#----------------------------------------------------------------
          6		120		15		0.47
          7		119		22		0.63
          8		118		36		0.79
          9		117		54		0.88
          10		116		26		0.69
          11		115		31		0.75
          12		114		32		0.76
          13		113		0		0.00
          14		112		0		0.00
          15		111		47		0.85
          16		110		0		0.00
          17		109		0		0.00
          18		108		29		0.73
          28		57		9		0.28
          29		56		3		0.02
          30		55		31		0.75
          31		54		35		0.78
          32		53		14		0.45
          33		52		22		0.63
          34		51		29		0.73
          35		50		1		0.00
          36		49		25		0.67
          37		48		9		0.28
          38		47		0		0.00
          39		46		24		0.66
          59		104		21		0.61
          60		103		17		0.52
          61		102		19		0.57
          62		101		1		0.00
          63		100		30		0.74
          64		99		21		0.61
          65		98		12		0.39
          66		97		21		0.61
          67		96		27		0.70
          68		95		0		0.00
          69		94		19		0.57
#
# BPAIRS 36
# avg substitutions per BP  18.9
# BPAIRS expected to covary 17.1 +/- 2.4
# BPAIRS observed to covary 0
#
```
