## Supplementary material for "All-at-once RNA folding with 3D motif prediction framed by evolutionary information": RF04309_HCV_J7880.helixcov

```
# RMs = 7 L = 123

# RM_HELIX NESTED 35-39 46-50, nbp = 5 nbp_cov = 0
# pvals: 0.418952,0.418952,0.361695,0.414248,0.418952
# aggregated NONE
NESTED  ::::::::::::::::::::::::::::::::::<<<<<______>>>>>:::::::::::::::::::::::::::::::::::::::::::::::::::::::::::::::::::::::::
        :::::::::::::::::::::::::::::::::::::::::::::::::::::::::::::::::::::::::::::::::::::::::::::::::::::::::::::::::::::::::::

# RM_HELIX NESTED 32-32 53-53, nbp = 1 nbp_cov = 0
# pvals: 0.418952
# aggregated NONE
NESTED  :::::::::::::::::::::::::::::::<____________________>::::::::::::::::::::::::::::::::::::::::::::::::::::::::::::::::::::::
        :::::::::::::::::::::::::::::::::::::::::::::::::::::::::::::::::::::::::::::::::::::::::::::::::::::::::::::::::::::::::::

# RM_HELIX NESTED 28-29 56-57, nbp = 2 nbp_cov = 0
# pvals: 0.445022,0.513075
# aggregated NONE
NESTED  :::::::::::::::::::::::::::<<__________________________>>::::::::::::::::::::::::::::::::::::::::::::::::::::::::::::::::::
        :::::::::::::::::::::::::::::::::::::::::::::::::::::::::::::::::::::::::::::::::::::::::::::::::::::::::::::::::::::::::::

# RM_HELIX NESTED 22-25 62-65, nbp = 4 nbp_cov = 0
# pvals: 0.414248,0.418952,0.945855,0.414248
# aggregated NONE
NESTED  :::::::::::::::::::::<<<<____________________________________>>>>::::::::::::::::::::::::::::::::::::::::::::::::::::::::::
        :::::::::::::::::::::::::::::::::::::::::::::::::::::::::::::::::::::::::::::::::::::::::::::::::::::::::::::::::::::::::::

# RM_HELIX NESTED 74-80 90-97, nbp = 7 nbp_cov = 0
# pvals: 0.414248,0.755684,0.414248,0.414248,0.404811,0.414248,0.418952
# aggregated NONE
NESTED  :::::::::::::::::::::::::::::::::::::::::::::::::::::::::::::::::::::::::<<<<<<<_________>>>->>>>::::::::::::::::::::::::::
        :::::::::::::::::::::::::::::::::::::::::::::::::::::::::::::::::::::::::::::::::::::::::::::::::::::::::::::::::::::::::::

# RM_HELIX NESTED 68-71 100-103, nbp = 4 nbp_cov = 0
# pvals: 0.418952,0.57553,0.568839,0.414248
# aggregated NONE
NESTED  :::::::::::::::::::::::::::::::::::::::::::::::::::::::::::::::::::<<<<____________________________>>>>::::::::::::::::::::
        :::::::::::::::::::::::::::::::::::::::::::::::::::::::::::::::::::::::::::::::::::::::::::::::::::::::::::::::::::::::::::

# RM_HELIX NESTED 6-18 108-120, nbp = 12 nbp_cov = 0
# pvals: 0.344902,0.20737,0.278075,0.42431,0.418952,0.640071,0.414248,0.414248,0.450413,0.414248,0.414248,0.291577
# aggregated NONE
NESTED  :::::<<<<<-<<<<<<<_________________________________________________________________________________________>>>>>>>->>>>>:::
        :::::::::::::::::::::::::::::::::::::::::::::::::::::::::::::::::::::::::::::::::::::::::::::::::::::::::::::::::::::::::::
```
