## Supplementary material for "All-at-once RNA folding with 3D motif prediction framed by evolutionary information": RF04309_HCV_J7880.power

```
# Power analysis of given structure 
#
# Powertype = SINGLE SUBSTITUTIONS
# covary  left_pos      right_pos    substitutions      power
#----------------------------------------------------------------
          6		120		15		0.47
          7		119		22		0.63
          8		118		36		0.79
          9		117		54		0.88
          10		116		26		0.69
          12		114		32		0.76
          13		113		0		0.00
          14		112		0		0.00
          15		111		47		0.85
          16		110		0		0.00
          17		109		0		0.00
          18		108		29		0.73
          22		65		5		0.11
          23		64		6		0.16
          24		63		42		0.83
          25		62		7		0.20
          28		57		9		0.28
          29		56		3		0.02
          32		53		14		0.45
          35		50		1		0.00
          36		49		25		0.67
          37		48		9		0.28
          38		47		0		0.00
          39		46		24		0.66
          68		103		1		0.00
          69		102		33		0.77
          70		101		6		0.16
          71		100		6		0.16
          74		97		0		0.00
          75		96		42		0.83
          76		95		0		0.00
          77		94		0		0.00
          78		92		33		0.77
          79		91		0		0.00
          80		90		10		0.32
#
# BPAIRS 35
# avg substitutions per BP  15.3
# BPAIRS expected to covary 12.5 +/- 2.0
# BPAIRS observed to covary 0
#
```
