## Supplementary material for "All-at-once RNA folding with 3D motif prediction framed by evolutionary information": RF04309_HCV_J7880.surv

```
2.800000	0.0285714
1.650000	0.0571429
1.450000	0.0857143
0.750000	0.114286
0.550000	0.142857
0.100000	0.171429
0.000000	0.514286
-0.050000	0.742857
-0.100000	0.771429
-0.300000	0.8
-0.350000	0.828571
-0.900000	0.857143
-1.350000	0.885714
-1.400000	0.914286
-1.900000	0.942857
-2.850000	0.971429
-5.750000	1
&
18.350000	0.000133905
15.700000	0.000267809
13.550000	0.000401714
13.050000	0.000669523
12.550000	0.000803428
12.450000	0.00107124
12.150000	0.00120514
11.700000	0.00133905
11.600000	0.00147295
11.450000	0.00160686
11.250000	0.00187467
11.100000	0.00200857
11.000000	0.00214247
10.950000	0.00241028
10.800000	0.00254419
10.650000	0.00267809
10.450000	0.002812
10.300000	0.0029459
10.000000	0.00307981
9.800000	0.00321371
9.700000	0.00334762
9.600000	0.00348152
9.500000	0.00374933
9.450000	0.00388324
9.400000	0.00401714
9.350000	0.00415104
9.300000	0.00428495
9.150000	0.00455276
9.000000	0.00468666
8.950000	0.00508838
8.800000	0.00522228
8.700000	0.00535619
8.650000	0.005624
8.450000	0.0057579
8.350000	0.00629352
8.300000	0.00656133
8.250000	0.00669523
8.150000	0.00749866
8.100000	0.00790037
8.050000	0.00816818
7.950000	0.00830209
7.900000	0.00883771
7.850000	0.00897161
7.800000	0.00910552
7.750000	0.00937333
7.700000	0.00964114
7.650000	0.00990894
7.500000	0.0100428
7.400000	0.0103107
7.300000	0.0107124
7.250000	0.0109802
7.200000	0.0111141
7.150000	0.011248
7.100000	0.0115158
7.050000	0.0116497
7.000000	0.0117836
6.950000	0.0119175
6.900000	0.0121853
6.850000	0.0127209
6.800000	0.0128548
6.750000	0.0131227
6.700000	0.0133905
6.650000	0.0135244
6.600000	0.0139261
6.550000	0.0141939
6.500000	0.0144617
6.450000	0.0149973
6.400000	0.0151312
6.300000	0.0156668
6.250000	0.0164703
6.200000	0.0171398
6.150000	0.0172737
6.100000	0.0175415
6.050000	0.0178093
6.000000	0.018211
5.950000	0.0187467
5.900000	0.0195501
5.850000	0.019684
5.800000	0.0200857
5.750000	0.0208891
5.700000	0.0212908
5.650000	0.0216926
5.600000	0.0219604
5.550000	0.0220943
5.450000	0.0223621
5.400000	0.0227638
5.350000	0.0234333
5.300000	0.0237011
5.250000	0.0242367
5.200000	0.0245046
5.150000	0.0247724
5.100000	0.0250402
5.050000	0.0257097
5.000000	0.0261114
4.950000	0.0267809
4.900000	0.0273166
4.850000	0.0277183
4.800000	0.0279861
4.750000	0.0286556
4.700000	0.0291912
4.650000	0.0303964
4.600000	0.0306642
4.550000	0.0313337
4.500000	0.0316015
4.450000	0.0320032
4.400000	0.0330745
4.350000	0.0333423
4.300000	0.0341457
4.250000	0.0346813
4.200000	0.0358864
4.150000	0.0364221
4.100000	0.0377611
4.050000	0.0382967
4.000000	0.0392341
3.950000	0.0401714
3.900000	0.0409748
3.850000	0.0416443
3.800000	0.0424478
3.750000	0.043519
3.700000	0.0444563
3.650000	0.0456615
3.600000	0.0470005
3.550000	0.0475362
3.500000	0.0486074
3.450000	0.0496786
3.400000	0.0508838
3.350000	0.0522228
3.300000	0.0542314
3.250000	0.0553026
3.200000	0.05624
3.150000	0.0574451
3.100000	0.0583824
3.050000	0.0594537
3.000000	0.060391
2.950000	0.0611944
2.900000	0.0623996
2.850000	0.0637386
2.800000	0.0653455
2.750000	0.0666845
2.700000	0.0684253
2.650000	0.0698982
2.600000	0.0709695
2.550000	0.0727102
2.500000	0.0736476
2.450000	0.0751205
2.400000	0.0767274
2.350000	0.0776647
2.300000	0.0798072
2.250000	0.0819497
2.200000	0.0832887
2.150000	0.0858329
2.100000	0.0871719
2.050000	0.0895822
2.000000	0.0919925
1.950000	0.0934655
1.900000	0.0944028
1.850000	0.0966792
1.800000	0.0990894
1.750000	0.10083
1.700000	0.102973
1.650000	0.105517
1.600000	0.107927
1.550000	0.110471
1.500000	0.11248
1.450000	0.114622
1.400000	0.117167
1.350000	0.119577
1.300000	0.121853
1.250000	0.123326
1.200000	0.126004
1.150000	0.129218
1.100000	0.131628
1.050000	0.134039
1.000000	0.13752
0.950000	0.1406
0.900000	0.143546
0.850000	0.145956
0.800000	0.149304
0.750000	0.151848
0.700000	0.155329
0.650000	0.158409
0.600000	0.160953
0.550000	0.163498
0.500000	0.168184
0.450000	0.171264
0.400000	0.174612
0.350000	0.178629
0.300000	0.18278
0.250000	0.187065
0.200000	0.191618
0.150000	0.195367
0.100000	0.201393
0.050000	0.205811
0.000000	0.420862
-0.050000	0.692957
-0.100000	0.696706
-0.150000	0.700991
-0.200000	0.706079
-0.250000	0.711034
-0.300000	0.715319
-0.350000	0.719738
-0.400000	0.726299
-0.450000	0.732191
-0.500000	0.741028
-0.550000	0.750536
-0.600000	0.761382
-0.650000	0.769416
-0.700000	0.776915
-0.750000	0.783878
-0.800000	0.790707
-0.850000	0.798473
-0.900000	0.80557
-0.950000	0.813739
-1.000000	0.819898
-1.050000	0.827665
-1.100000	0.833557
-1.150000	0.83985
-1.200000	0.845876
-1.250000	0.852303
-1.300000	0.856186
-1.350000	0.863149
-1.400000	0.867702
-1.450000	0.873996
-1.500000	0.879084
-1.550000	0.884976
-1.600000	0.888457
-1.650000	0.892876
-1.700000	0.89676
-1.750000	0.900375
-1.800000	0.903856
-1.850000	0.907472
-1.900000	0.909213
-1.950000	0.912159
-2.000000	0.916042
-2.050000	0.919657
-2.100000	0.922335
-2.150000	0.925415
-2.200000	0.927558
-2.250000	0.929432
-2.300000	0.931843
-2.350000	0.934119
-2.400000	0.93586
-2.450000	0.937868
-2.500000	0.940145
-2.550000	0.942153
-2.600000	0.943894
-2.650000	0.945233
-2.700000	0.947375
-2.750000	0.949116
-2.800000	0.951393
-2.850000	0.953669
-2.900000	0.955678
-2.950000	0.957017
-3.000000	0.957954
-3.050000	0.959561
-3.100000	0.961168
-3.150000	0.962641
-3.200000	0.964515
-3.250000	0.965854
-3.300000	0.967059
-3.350000	0.968131
-3.400000	0.969871
-3.450000	0.971344
-3.500000	0.972683
-3.550000	0.974022
-3.600000	0.974558
-3.650000	0.975629
-3.700000	0.977236
-3.750000	0.978575
-3.800000	0.97978
-3.850000	0.980182
-3.900000	0.980986
-3.950000	0.981923
-4.000000	0.982325
-4.050000	0.983262
-4.100000	0.983798
-4.150000	0.984199
-4.200000	0.984467
-4.250000	0.98527
-4.300000	0.986208
-4.350000	0.98661
-4.400000	0.987413
-4.450000	0.988216
-4.500000	0.98835
-4.550000	0.988618
-4.600000	0.988886
-4.650000	0.989154
-4.700000	0.989555
-4.750000	0.990091
-4.800000	0.990225
-4.850000	0.990627
-4.900000	0.990894
-4.950000	0.991296
-5.000000	0.991698
-5.050000	0.991832
-5.100000	0.991966
-5.150000	0.992501
-5.200000	0.993037
-5.250000	0.993305
-5.300000	0.993974
-5.350000	0.994108
-5.400000	0.99451
-5.450000	0.994644
-5.500000	0.995046
-5.550000	0.995313
-5.650000	0.995715
-5.700000	0.995983
-5.750000	0.996385
-5.800000	0.996518
-5.950000	0.996652
-6.050000	0.99692
-6.100000	0.997054
-6.250000	0.997188
-6.300000	0.997322
-6.350000	0.997456
-6.450000	0.99759
-6.600000	0.997724
-6.700000	0.997858
-6.800000	0.997991
-6.850000	0.998125
-6.900000	0.998393
-6.950000	0.998527
-7.050000	0.998661
-7.150000	0.998795
-7.250000	0.998929
-7.350000	0.999063
-7.400000	0.999197
-8.050000	0.99933
-8.100000	0.999464
-8.200000	0.999598
-8.250000	0.999732
-8.300000	0.999866
-9.950000	1
&
49.100000	6.664e-06
47.750000	1.3328e-05
47.550000	1.9992e-05
45.550000	2.6656e-05
43.300000	3.332e-05
42.650000	3.9984e-05
41.400000	4.6648e-05
41.300000	5.3312e-05
40.450000	5.9976e-05
40.250000	6.664e-05
39.850000	7.3304e-05
39.300000	7.9968e-05
39.000000	8.6632e-05
38.800000	9.3296e-05
38.650000	9.996e-05
38.450000	0.000106624
38.000000	0.000113288
37.150000	0.000119952
36.650000	0.000126616
36.150000	0.00013328
36.100000	0.000139944
36.050000	0.000146608
35.650000	0.000153272
35.550000	0.000159936
35.100000	0.0001666
35.050000	0.000173264
34.950000	0.000179928
34.750000	0.000186592
34.650000	0.00019992
34.350000	0.000213248
34.100000	0.000226576
33.950000	0.00023324
33.800000	0.000239904
33.650000	0.000246568
33.450000	0.000253232
33.350000	0.000259896
33.250000	0.00026656
33.100000	0.000273224
32.950000	0.000279888
32.850000	0.000286552
32.800000	0.000293216
32.450000	0.00029988
32.300000	0.000306544
32.250000	0.000313208
32.150000	0.000319872
32.100000	0.000326536
31.750000	0.0003332
31.650000	0.000339864
31.600000	0.000346528
31.500000	0.000353192
31.400000	0.000359856
31.350000	0.00036652
31.000000	0.000373184
30.900000	0.000386512
30.800000	0.000393176
30.700000	0.00039984
30.650000	0.000406504
30.500000	0.000413168
30.450000	0.000426496
30.300000	0.000439824
30.250000	0.000446488
30.200000	0.000453152
29.950000	0.000459816
29.750000	0.00046648
29.700000	0.000479808
29.450000	0.000486472
29.350000	0.000493136
29.300000	0.000506464
29.200000	0.000513128
29.050000	0.000526456
28.900000	0.00053312
28.800000	0.000559776
28.700000	0.00056644
28.600000	0.000573104
28.150000	0.000579768
28.100000	0.000593096
28.050000	0.000613088
28.000000	0.00063308
27.850000	0.000646408
27.750000	0.000659736
27.650000	0.000679728
27.600000	0.000686392
27.550000	0.00069972
27.500000	0.000706384
27.450000	0.00073304
27.400000	0.000739704
27.350000	0.000746368
27.300000	0.000753032
27.250000	0.00076636
27.200000	0.000773024
27.150000	0.000779688
27.100000	0.000793016
27.050000	0.000806344
27.000000	0.000813008
26.950000	0.000819672
26.900000	0.000826336
26.850000	0.000846328
26.800000	0.000859656
26.700000	0.00086632
26.650000	0.000872984
26.600000	0.000879648
26.550000	0.000886312
26.500000	0.000892976
26.400000	0.000906304
26.300000	0.000919632
26.250000	0.000926296
26.100000	0.000946288
26.050000	0.000952952
26.000000	0.00096628
25.950000	0.000992936
25.900000	0.0009996
25.850000	0.00100626
25.750000	0.00101959
25.700000	0.00102626
25.600000	0.00103958
25.550000	0.00106624
25.500000	0.0010929
25.450000	0.00109956
25.400000	0.00110622
25.350000	0.00112622
25.300000	0.00114621
25.250000	0.00115287
25.200000	0.00115954
25.150000	0.00117286
25.100000	0.00117953
25.050000	0.00119952
24.950000	0.00121285
24.900000	0.00122618
24.850000	0.0012395
24.800000	0.00126616
24.650000	0.00128615
24.600000	0.00130614
24.550000	0.00132614
24.500000	0.0013328
24.450000	0.00133946
24.400000	0.00134613
24.350000	0.00137278
24.300000	0.00137945
24.250000	0.0014061
24.200000	0.00141943
24.150000	0.00143276
24.100000	0.00147274
24.050000	0.00151939
24.000000	0.00153938
23.950000	0.00155938
23.900000	0.0015927
23.850000	0.00160602
23.800000	0.00161935
23.750000	0.00163268
23.700000	0.00165934
23.650000	0.001666
23.600000	0.00167933
23.500000	0.00169266
23.450000	0.00169932
23.400000	0.00171265
23.350000	0.00174597
23.300000	0.00177262
23.250000	0.00179262
23.200000	0.00181261
23.150000	0.0018326
23.100000	0.00183926
23.050000	0.00185926
23.000000	0.00186592
22.950000	0.00188591
22.900000	0.00191257
22.850000	0.00193922
22.800000	0.00195922
22.750000	0.00201253
22.700000	0.00203918
22.650000	0.00206584
22.600000	0.00207917
22.550000	0.00209916
22.500000	0.00213248
22.450000	0.0021658
22.400000	0.00219246
22.350000	0.00220578
22.300000	0.0022391
22.250000	0.00227909
22.200000	0.00229242
22.150000	0.00231241
22.100000	0.00234573
22.050000	0.00237905
22.000000	0.00241237
21.950000	0.00244569
21.900000	0.00246568
21.850000	0.00247901
21.800000	0.00252566
21.750000	0.00255898
21.700000	0.0025723
21.650000	0.00259896
21.600000	0.00262562
21.550000	0.00263894
21.500000	0.0026656
21.450000	0.00269226
21.400000	0.00273224
21.350000	0.00275223
21.300000	0.00277889
21.250000	0.00279888
21.200000	0.00281887
21.150000	0.00287885
21.100000	0.0029055
21.050000	0.00293882
21.000000	0.00296548
20.950000	0.00297881
20.900000	0.00303878
20.850000	0.00305211
20.800000	0.00309876
20.750000	0.00311209
20.700000	0.00315207
20.650000	0.00318539
20.600000	0.00322538
20.550000	0.00324537
20.500000	0.00327869
20.450000	0.00332534
20.400000	0.00336532
20.350000	0.00338531
20.300000	0.00339864
20.250000	0.00344529
20.200000	0.00345862
20.150000	0.00351859
20.100000	0.00355858
20.050000	0.00360522
20.000000	0.00362522
19.950000	0.0036652
19.900000	0.00372518
19.850000	0.00377849
19.800000	0.00381181
19.750000	0.00383846
19.700000	0.00386512
19.650000	0.00389178
19.600000	0.00394509
19.550000	0.00399174
19.500000	0.00404505
19.450000	0.0040917
19.400000	0.00409836
19.350000	0.00414501
19.300000	0.00417166
19.250000	0.00422498
19.200000	0.00428495
19.150000	0.00430494
19.100000	0.00431161
19.050000	0.00437158
19.000000	0.0044249
18.950000	0.00446488
18.900000	0.00449154
18.850000	0.00454485
18.800000	0.00457817
18.750000	0.00467146
18.700000	0.00475143
18.650000	0.00479808
18.600000	0.00487138
18.550000	0.00495802
18.500000	0.00503132
18.450000	0.0050713
18.400000	0.00515127
18.350000	0.00517126
18.300000	0.00521791
18.250000	0.00526456
18.200000	0.00530454
18.150000	0.00535786
18.100000	0.00543116
18.050000	0.00547781
18.000000	0.00555778
17.950000	0.00558443
17.900000	0.00567106
17.850000	0.00574437
17.800000	0.00578435
17.750000	0.00583766
17.700000	0.00589098
17.650000	0.00594429
17.600000	0.00601759
17.550000	0.00609756
17.500000	0.00619086
17.450000	0.00624417
17.400000	0.00634413
17.350000	0.00640411
17.300000	0.00651073
17.250000	0.00657071
17.200000	0.00662402
17.150000	0.00669066
17.100000	0.00676396
17.050000	0.00686392
17.000000	0.00693723
16.950000	0.00699054
16.900000	0.00704385
16.850000	0.00712382
16.800000	0.00720379
16.750000	0.00727709
16.700000	0.00734373
16.650000	0.00743036
16.600000	0.00751033
16.550000	0.00757697
16.500000	0.00767027
16.450000	0.00775023
16.400000	0.00783687
16.350000	0.00794349
16.300000	0.00801679
16.250000	0.00810343
16.200000	0.00819006
16.150000	0.00829002
16.100000	0.00836999
16.050000	0.00846995
16.000000	0.00852326
15.950000	0.00862322
15.900000	0.00869652
15.850000	0.00874983
15.800000	0.00885646
15.750000	0.00897641
15.700000	0.00906971
15.650000	0.00920965
15.600000	0.00933627
15.550000	0.00942956
15.500000	0.00952952
15.450000	0.00963615
15.400000	0.00970279
15.350000	0.00978942
15.300000	0.00994269
15.250000	0.010016
15.200000	0.010116
15.150000	0.0102026
15.100000	0.0103292
15.050000	0.0104758
15.000000	0.0106158
14.950000	0.0107424
14.900000	0.0108756
14.850000	0.0110089
14.800000	0.0111222
14.750000	0.0112488
14.700000	0.0113355
14.650000	0.0114421
14.600000	0.0115554
14.550000	0.0117153
14.500000	0.0118553
14.450000	0.0119552
14.400000	0.0120219
14.350000	0.0121951
14.300000	0.0122751
14.250000	0.012415
14.200000	0.0125283
14.150000	0.0126749
14.100000	0.0128015
14.050000	0.0129815
14.000000	0.0131547
13.950000	0.013328
13.900000	0.0134613
13.850000	0.0136146
13.800000	0.0137612
13.750000	0.0139278
13.700000	0.0140744
13.650000	0.014181
13.600000	0.0143409
13.550000	0.0145275
13.500000	0.0146941
13.450000	0.0148474
13.400000	0.0149407
13.350000	0.0151206
13.300000	0.0153072
13.250000	0.0154605
13.200000	0.0156804
13.150000	0.0159136
13.100000	0.0160802
13.050000	0.0162535
13.000000	0.0164201
12.950000	0.0166467
12.900000	0.0168133
12.850000	0.0169865
12.800000	0.0172198
12.750000	0.0173531
12.700000	0.0176196
12.650000	0.0178529
12.600000	0.0180928
12.550000	0.0183193
12.500000	0.0185592
12.450000	0.0187925
12.400000	0.0189791
12.350000	0.0192656
12.300000	0.0194789
12.250000	0.0197321
12.200000	0.0200187
12.150000	0.0202386
12.100000	0.0204318
12.050000	0.0206317
12.000000	0.020825
11.950000	0.0210649
11.900000	0.0213048
11.850000	0.021558
11.800000	0.021738
11.750000	0.0219979
11.700000	0.0221711
11.650000	0.0224444
11.600000	0.0226976
11.550000	0.0229575
11.500000	0.0231707
11.450000	0.0233973
11.400000	0.0236106
11.350000	0.0238904
11.300000	0.024097
11.250000	0.0243569
11.200000	0.0246235
11.150000	0.0248767
11.100000	0.0251899
11.050000	0.0254232
11.000000	0.0256631
10.950000	0.0259563
10.900000	0.0262961
10.850000	0.026656
10.800000	0.0269825
10.750000	0.0273424
10.700000	0.0276156
10.650000	0.0279888
10.600000	0.028302
10.550000	0.0285686
10.500000	0.0289084
10.450000	0.0293416
10.400000	0.0297348
10.350000	0.030048
10.300000	0.0303945
10.250000	0.0307544
10.200000	0.0310742
10.150000	0.0314141
10.100000	0.0318073
10.050000	0.0321671
10.000000	0.0325536
9.950000	0.0330468
9.900000	0.0334533
9.850000	0.0338331
9.800000	0.0341997
9.750000	0.0346328
9.700000	0.0349927
9.650000	0.0353858
9.600000	0.035759
9.550000	0.0361722
9.500000	0.036572
9.450000	0.0370985
9.400000	0.0375583
9.350000	0.0379981
9.300000	0.038418
9.250000	0.0388778
9.200000	0.0394109
9.150000	0.0399174
9.100000	0.0404438
9.050000	0.0409903
9.000000	0.0414634
8.950000	0.0420099
8.900000	0.042543
8.850000	0.0430561
8.800000	0.0436092
8.750000	0.0440024
8.700000	0.0446288
8.650000	0.0451953
8.600000	0.0458483
8.550000	0.0464614
8.500000	0.0470745
8.450000	0.0476343
8.400000	0.048254
8.350000	0.0489804
8.300000	0.0497134
8.250000	0.0503065
8.200000	0.0509063
8.150000	0.0515527
8.100000	0.0521991
8.050000	0.0528522
8.000000	0.0535386
7.950000	0.0542516
7.900000	0.0548847
7.850000	0.0555444
7.800000	0.0562508
7.750000	0.0569172
7.700000	0.0576436
7.650000	0.0583367
7.600000	0.0591497
7.550000	0.0599627
7.500000	0.0606624
7.450000	0.061562
7.400000	0.0623417
7.350000	0.063268
7.300000	0.064081
7.250000	0.0648141
7.200000	0.0657204
7.150000	0.0664934
7.100000	0.0674397
7.050000	0.068326
7.000000	0.0692523
6.950000	0.0701453
6.900000	0.0710982
6.850000	0.0720112
6.800000	0.0729042
6.750000	0.0738705
6.700000	0.0748301
6.650000	0.0756764
6.600000	0.0765494
6.550000	0.0776156
6.500000	0.0786419
6.450000	0.0797015
6.400000	0.0806877
6.350000	0.0816407
6.300000	0.0826336
6.250000	0.0837265
6.200000	0.0848394
6.150000	0.0859723
6.100000	0.0870319
6.050000	0.0880248
6.000000	0.0890977
5.950000	0.0901639
5.900000	0.0914701
5.850000	0.0925163
5.800000	0.0938758
5.750000	0.095082
5.700000	0.0962482
5.650000	0.0974677
5.600000	0.0987272
5.550000	0.100107
5.500000	0.10122
5.450000	0.102672
5.400000	0.103992
5.350000	0.105311
5.300000	0.106731
5.250000	0.108177
5.200000	0.109683
5.150000	0.111116
5.100000	0.112608
5.050000	0.114094
5.000000	0.115567
4.950000	0.11706
4.900000	0.118573
4.850000	0.120159
4.800000	0.121685
4.750000	0.123277
4.700000	0.124823
4.650000	0.126703
4.600000	0.128389
4.550000	0.130235
4.500000	0.131761
4.450000	0.13352
4.400000	0.135299
4.350000	0.136999
4.300000	0.139038
4.250000	0.140917
4.200000	0.142583
4.150000	0.144509
4.100000	0.146501
4.050000	0.148387
4.000000	0.150453
3.950000	0.152506
3.900000	0.154705
3.850000	0.156737
3.800000	0.15887
3.750000	0.161196
3.700000	0.163275
3.650000	0.16542
3.600000	0.167706
3.550000	0.169932
3.500000	0.172291
3.450000	0.174517
3.400000	0.176543
3.350000	0.178669
3.300000	0.180981
3.250000	0.18342
3.200000	0.185899
3.150000	0.188465
3.100000	0.191177
3.050000	0.193889
3.000000	0.196588
2.950000	0.199314
2.900000	0.201993
2.850000	0.204738
2.800000	0.20737
2.750000	0.209916
2.700000	0.212608
2.650000	0.2155
2.600000	0.218339
2.550000	0.221338
2.500000	0.22413
2.450000	0.227136
2.400000	0.230281
2.350000	0.233087
2.300000	0.235979
2.250000	0.239138
2.200000	0.24235
2.150000	0.245315
2.100000	0.248361
2.050000	0.251446
2.000000	0.254485
1.950000	0.25785
1.900000	0.261089
1.850000	0.264434
1.800000	0.267773
1.750000	0.271152
1.700000	0.274497
1.650000	0.278075
1.600000	0.281421
1.550000	0.28452
1.500000	0.288058
1.450000	0.291577
1.400000	0.295315
1.350000	0.298614
1.300000	0.302192
1.250000	0.305864
1.200000	0.30951
1.150000	0.313221
1.100000	0.3172
1.050000	0.320758
1.000000	0.324717
0.950000	0.328629
0.900000	0.332647
0.850000	0.336665
0.800000	0.34063
0.750000	0.344902
0.700000	0.34902
0.650000	0.353079
0.600000	0.357317
0.550000	0.361695
0.500000	0.36634
0.450000	0.370818
0.400000	0.375496
0.350000	0.380381
0.300000	0.384953
0.250000	0.389864
0.200000	0.394449
0.150000	0.399454
0.100000	0.404811
0.050000	0.40945
0.000000	0.414248
-0.050000	0.418952
-0.100000	0.42431
-0.150000	0.429355
-0.200000	0.434306
-0.250000	0.439571
-0.300000	0.445022
-0.350000	0.450413
-0.400000	0.455804
-0.450000	0.461522
-0.500000	0.467226
-0.550000	0.472944
-0.600000	0.478282
-0.650000	0.483813
-0.700000	0.489571
-0.750000	0.495622
-0.800000	0.501306
-0.850000	0.507051
-0.900000	0.513075
-0.950000	0.519046
-1.000000	0.52529
-1.050000	0.531154
-1.100000	0.537205
-1.150000	0.543569
-1.200000	0.549647
-1.250000	0.555958
-1.300000	0.562495
-1.350000	0.568839
-1.400000	0.57553
-1.450000	0.581981
-1.500000	0.588418
-1.550000	0.594649
-1.600000	0.601193
-1.650000	0.607744
-1.700000	0.614121
-1.750000	0.620512
-1.800000	0.627076
-1.850000	0.633273
-1.900000	0.640071
-1.950000	0.646335
-2.000000	0.652899
-2.050000	0.659523
-2.100000	0.665787
-2.150000	0.672031
-2.200000	0.678382
-2.250000	0.684759
-2.300000	0.690857
-2.350000	0.697128
-2.400000	0.703359
-2.450000	0.70943
-2.500000	0.715454
-2.550000	0.721691
-2.600000	0.727469
-2.650000	0.73314
-2.700000	0.738898
-2.750000	0.744542
-2.800000	0.75022
-2.850000	0.755684
-2.900000	0.761302
-2.950000	0.76638
-3.000000	0.771591
-3.050000	0.776803
-3.100000	0.781674
-3.150000	0.787079
-3.200000	0.79167
-3.250000	0.796688
-3.300000	0.801419
-3.350000	0.805898
-3.400000	0.810416
-3.450000	0.814967
-3.500000	0.819212
-3.550000	0.823491
-3.600000	0.827469
-3.650000	0.831894
-3.700000	0.835946
-3.750000	0.840004
-3.800000	0.843942
-3.850000	0.847888
-3.900000	0.851826
-3.950000	0.855664
-4.000000	0.85937
-4.050000	0.862921
-4.100000	0.866247
-4.150000	0.869632
-4.200000	0.872638
-4.250000	0.875796
-4.300000	0.878815
-4.350000	0.881994
-4.400000	0.884986
-4.450000	0.888078
-4.500000	0.891144
-4.550000	0.893976
-4.600000	0.896735
-4.650000	0.89974
-4.700000	0.902426
-4.750000	0.904951
-4.800000	0.907417
-4.850000	0.910196
-4.900000	0.912702
-4.950000	0.915001
-5.000000	0.917333
-5.050000	0.919479
-5.100000	0.921598
-5.150000	0.923624
-5.200000	0.925743
-5.250000	0.927776
-5.300000	0.929735
-5.350000	0.931747
-5.400000	0.933627
-5.450000	0.935526
-5.500000	0.937525
-5.550000	0.939258
-5.600000	0.940917
-5.650000	0.94257
-5.700000	0.944162
-5.750000	0.945855
-5.800000	0.947441
-5.850000	0.948814
-5.900000	0.950347
-5.950000	0.951866
-6.000000	0.953265
-6.050000	0.954538
-6.100000	0.955904
-6.150000	0.957204
-6.200000	0.95843
-6.250000	0.959696
-6.300000	0.960976
-6.350000	0.962128
-6.400000	0.963301
-6.450000	0.964554
-6.500000	0.96572
-6.550000	0.966727
-6.600000	0.9678
-6.650000	0.968899
-6.700000	0.969952
-6.750000	0.970925
-6.800000	0.971898
-6.850000	0.972671
-6.900000	0.973617
-6.950000	0.97465
-7.000000	0.975436
-7.050000	0.976243
-7.100000	0.976896
-7.150000	0.977816
-7.200000	0.978735
-7.250000	0.979488
-7.300000	0.980195
-7.350000	0.980888
-7.400000	0.981541
-7.450000	0.982234
-7.500000	0.982867
-7.550000	0.983593
-7.600000	0.984126
-7.650000	0.984726
-7.700000	0.985233
-7.750000	0.985719
-7.800000	0.986172
-7.850000	0.986612
-7.900000	0.987158
-7.950000	0.987605
-8.000000	0.987998
-8.050000	0.988445
-8.100000	0.988764
-8.150000	0.989211
-8.200000	0.989631
-8.250000	0.990024
-8.300000	0.990411
-8.350000	0.990804
-8.400000	0.991164
-8.450000	0.991457
-8.500000	0.991683
-8.550000	0.99205
-8.600000	0.992323
-8.650000	0.99261
-8.700000	0.992916
-8.750000	0.993116
-8.800000	0.993323
-8.850000	0.993629
-8.900000	0.993849
-8.950000	0.994149
-9.000000	0.994362
-9.050000	0.994549
-9.100000	0.994735
-9.150000	0.994909
-9.200000	0.995115
-9.250000	0.995342
-9.300000	0.995462
-9.350000	0.995628
-9.400000	0.995828
-9.450000	0.996015
-9.500000	0.996188
-9.550000	0.996335
-9.600000	0.996495
-9.650000	0.996641
-9.700000	0.996781
-9.750000	0.996921
-9.800000	0.997048
-9.850000	0.997161
-9.900000	0.997361
-9.950000	1
&
108.650000	1.10106e-11
108.600000	1.11382e-11
108.550000	1.12673e-11
108.500000	1.13979e-11
108.450000	1.153e-11
108.400000	1.16637e-11
108.350000	1.17989e-11
108.300000	1.19356e-11
108.250000	1.2074e-11
108.200000	1.22139e-11
108.150000	1.23555e-11
108.100000	1.24987e-11
108.050000	1.26436e-11
108.000000	1.27901e-11
107.950000	1.29384e-11
107.900000	1.30883e-11
107.850000	1.324e-11
107.800000	1.33935e-11
107.750000	1.35487e-11
107.700000	1.37057e-11
107.650000	1.38646e-11
107.600000	1.40253e-11
107.550000	1.41878e-11
107.500000	1.43522e-11
107.450000	1.45186e-11
107.400000	1.46868e-11
107.350000	1.4857e-11
107.300000	1.50292e-11
107.250000	1.52034e-11
107.200000	1.53796e-11
107.150000	1.55578e-11
107.100000	1.57381e-11
107.050000	1.59205e-11
107.000000	1.6105e-11
106.950000	1.62916e-11
106.900000	1.64804e-11
106.850000	1.66714e-11
106.800000	1.68646e-11
106.750000	1.706e-11
106.700000	1.72577e-11
106.650000	1.74577e-11
106.600000	1.766e-11
106.550000	1.78646e-11
106.500000	1.80716e-11
106.450000	1.8281e-11
106.400000	1.84928e-11
106.350000	1.87071e-11
106.300000	1.89239e-11
106.250000	1.91431e-11
106.200000	1.93649e-11
106.150000	1.95893e-11
106.100000	1.98163e-11
106.050000	2.00459e-11
106.000000	2.02782e-11
105.950000	2.05131e-11
105.900000	2.07508e-11
105.850000	2.09912e-11
105.800000	2.12344e-11
105.750000	2.14804e-11
105.700000	2.17293e-11
105.650000	2.1981e-11
105.600000	2.22357e-11
105.550000	2.24933e-11
105.500000	2.27539e-11
105.450000	2.30175e-11
105.400000	2.32841e-11
105.350000	2.35539e-11
105.300000	2.38268e-11
105.250000	2.41028e-11
105.200000	2.4382e-11
105.150000	2.46645e-11
105.100000	2.49502e-11
105.050000	2.52392e-11
105.000000	2.55316e-11
104.950000	2.58274e-11
104.900000	2.61265e-11
104.850000	2.64292e-11
104.800000	2.67353e-11
104.750000	2.7045e-11
104.700000	2.73583e-11
104.650000	2.76752e-11
104.600000	2.79958e-11
104.550000	2.83201e-11
104.500000	2.86481e-11
104.450000	2.89799e-11
104.400000	2.93156e-11
104.350000	2.96552e-11
104.300000	2.99986e-11
104.250000	3.03461e-11
104.200000	3.06976e-11
104.150000	3.10531e-11
104.100000	3.14128e-11
104.050000	3.17766e-11
104.000000	3.21447e-11
103.950000	3.2517e-11
103.900000	3.28936e-11
103.850000	3.32745e-11
103.800000	3.36599e-11
103.750000	3.40497e-11
103.700000	3.44441e-11
103.650000	3.4843e-11
103.600000	3.52465e-11
103.550000	3.56547e-11
103.500000	3.60676e-11
103.450000	3.64853e-11
103.400000	3.69078e-11
103.350000	3.73352e-11
103.300000	3.77676e-11
103.250000	3.82049e-11
103.200000	3.86474e-11
103.150000	3.90949e-11
103.100000	3.95476e-11
103.050000	4.00056e-11
103.000000	4.04688e-11
102.950000	4.09375e-11
102.900000	4.14115e-11
102.850000	4.1891e-11
102.800000	4.23761e-11
102.750000	4.28668e-11
102.700000	4.33631e-11
102.650000	4.38652e-11
102.600000	4.43731e-11
102.550000	4.48869e-11
102.500000	4.54066e-11
102.450000	4.59324e-11
102.400000	4.64642e-11
102.350000	4.70022e-11
102.300000	4.75464e-11
102.250000	4.80969e-11
102.200000	4.86537e-11
102.150000	4.9217e-11
102.100000	4.97868e-11
102.050000	5.03632e-11
102.000000	5.09463e-11
101.950000	5.15361e-11
101.900000	5.21328e-11
101.850000	5.27363e-11
101.800000	5.33469e-11
101.750000	5.39644e-11
101.700000	5.45892e-11
101.650000	5.52211e-11
101.600000	5.58604e-11
101.550000	5.65071e-11
101.500000	5.71612e-11
101.450000	5.78229e-11
101.400000	5.84923e-11
101.350000	5.91694e-11
101.300000	5.98543e-11
101.250000	6.05471e-11
101.200000	6.1248e-11
101.150000	6.1957e-11
101.100000	6.26742e-11
101.050000	6.33996e-11
101.000000	6.41335e-11
100.950000	6.48758e-11
100.900000	6.56267e-11
100.850000	6.63863e-11
100.800000	6.71547e-11
100.750000	6.7932e-11
100.700000	6.87183e-11
100.650000	6.95136e-11
100.600000	7.03182e-11
100.550000	7.11321e-11
100.500000	7.19553e-11
100.450000	7.27881e-11
100.400000	7.36305e-11
100.350000	7.44827e-11
100.300000	7.53447e-11
100.250000	7.62167e-11
100.200000	7.70988e-11
100.150000	7.7991e-11
100.100000	7.88936e-11
100.050000	7.98066e-11
100.000000	8.07302e-11
99.950000	8.16644e-11
99.900000	8.26095e-11
99.850000	8.35655e-11
99.800000	8.45325e-11
99.750000	8.55107e-11
99.700000	8.65002e-11
99.650000	8.75012e-11
99.600000	8.85137e-11
99.550000	8.95379e-11
99.500000	9.0574e-11
99.450000	9.16221e-11
99.400000	9.26822e-11
99.350000	9.37547e-11
99.300000	9.48395e-11
99.250000	9.59368e-11
99.200000	9.70469e-11
99.150000	9.81698e-11
99.100000	9.93056e-11
99.050000	1.00455e-10
99.000000	1.01617e-10
98.950000	1.02793e-10
98.900000	1.03982e-10
98.850000	1.05185e-10
98.800000	1.06402e-10
98.750000	1.07633e-10
98.700000	1.08878e-10
98.650000	1.10138e-10
98.600000	1.11412e-10
98.550000	1.12701e-10
98.500000	1.14005e-10
98.450000	1.15324e-10
98.400000	1.16658e-10
98.350000	1.18007e-10
98.300000	1.19372e-10
98.250000	1.20753e-10
98.200000	1.2215e-10
98.150000	1.23563e-10
98.100000	1.24993e-10
98.050000	1.26438e-10
98.000000	1.27901e-10
97.950000	1.2938e-10
97.900000	1.30877e-10
97.850000	1.32391e-10
97.800000	1.33922e-10
97.750000	1.35471e-10
97.700000	1.37038e-10
97.650000	1.38623e-10
97.600000	1.40227e-10
97.550000	1.41849e-10
97.500000	1.43489e-10
97.450000	1.45149e-10
97.400000	1.46828e-10
97.350000	1.48526e-10
97.300000	1.50244e-10
97.250000	1.51981e-10
97.200000	1.53739e-10
97.150000	1.55517e-10
97.100000	1.57316e-10
97.050000	1.59135e-10
97.000000	1.60975e-10
96.950000	1.62837e-10
96.900000	1.6472e-10
96.850000	1.66625e-10
96.800000	1.68552e-10
96.750000	1.70501e-10
96.700000	1.72473e-10
96.650000	1.74467e-10
96.600000	1.76485e-10
96.550000	1.78526e-10
96.500000	1.8059e-10
96.450000	1.82678e-10
96.400000	1.84791e-10
96.350000	1.86927e-10
96.300000	1.89089e-10
96.250000	1.91275e-10
96.200000	1.93487e-10
96.150000	1.95724e-10
96.100000	1.97987e-10
96.050000	2.00276e-10
96.000000	2.02592e-10
95.950000	2.04934e-10
95.900000	2.07304e-10
95.850000	2.097e-10
95.800000	2.12125e-10
95.750000	2.14577e-10
95.700000	2.17058e-10
95.650000	2.19568e-10
95.600000	2.22106e-10
95.550000	2.24674e-10
95.500000	2.27271e-10
95.450000	2.29899e-10
95.400000	2.32556e-10
95.350000	2.35245e-10
95.300000	2.37964e-10
95.250000	2.40715e-10
95.200000	2.43498e-10
95.150000	2.46312e-10
95.100000	2.4916e-10
95.050000	2.5204e-10
95.000000	2.54953e-10
94.950000	2.579e-10
94.900000	2.60881e-10
94.850000	2.63897e-10
94.800000	2.66947e-10
94.750000	2.70033e-10
94.700000	2.73154e-10
94.650000	2.76311e-10
94.600000	2.79505e-10
94.550000	2.82735e-10
94.500000	2.86003e-10
94.450000	2.89309e-10
94.400000	2.92652e-10
94.350000	2.96035e-10
94.300000	2.99456e-10
94.250000	3.02917e-10
94.200000	3.06418e-10
94.150000	3.09959e-10
94.100000	3.13541e-10
94.050000	3.17165e-10
94.000000	3.2083e-10
93.950000	3.24537e-10
93.900000	3.28288e-10
93.850000	3.32082e-10
93.800000	3.35919e-10
93.750000	3.39801e-10
93.700000	3.43727e-10
93.650000	3.47699e-10
93.600000	3.51717e-10
93.550000	3.55781e-10
93.500000	3.59892e-10
93.450000	3.64051e-10
93.400000	3.68257e-10
93.350000	3.72512e-10
93.300000	3.76816e-10
93.250000	3.8117e-10
93.200000	3.85574e-10
93.150000	3.90029e-10
93.100000	3.94536e-10
93.050000	3.99094e-10
93.000000	4.03705e-10
92.950000	4.08369e-10
92.900000	4.13087e-10
92.850000	4.17859e-10
92.800000	4.22687e-10
92.750000	4.2757e-10
92.700000	4.32509e-10
92.650000	4.37506e-10
92.600000	4.4256e-10
92.550000	4.47673e-10
92.500000	4.52844e-10
92.450000	4.58075e-10
92.400000	4.63367e-10
92.350000	4.68719e-10
92.300000	4.74134e-10
92.250000	4.7961e-10
92.200000	4.8515e-10
92.150000	4.90754e-10
92.100000	4.96423e-10
92.050000	5.02157e-10
92.000000	5.07957e-10
91.950000	5.13824e-10
91.900000	5.19759e-10
91.850000	5.25762e-10
91.800000	5.31834e-10
91.750000	5.37977e-10
91.700000	5.4419e-10
91.650000	5.50475e-10
91.600000	5.56833e-10
91.550000	5.63264e-10
91.500000	5.69769e-10
91.450000	5.76349e-10
91.400000	5.83005e-10
91.350000	5.89738e-10
91.300000	5.96548e-10
91.250000	6.03437e-10
91.200000	6.10405e-10
91.150000	6.17454e-10
91.100000	6.24584e-10
91.050000	6.31797e-10
91.000000	6.39092e-10
90.950000	6.46472e-10
90.900000	6.53936e-10
90.850000	6.61487e-10
90.800000	6.69125e-10
90.750000	6.76851e-10
90.700000	6.84666e-10
90.650000	6.92572e-10
90.600000	7.00568e-10
90.550000	7.08657e-10
90.500000	7.16839e-10
90.450000	7.25115e-10
90.400000	7.33486e-10
90.350000	7.41955e-10
90.300000	7.50521e-10
90.250000	7.59185e-10
90.200000	7.6795e-10
90.150000	7.76815e-10
90.100000	7.85783e-10
90.050000	7.94854e-10
90.000000	8.0403e-10
89.950000	8.13312e-10
89.900000	8.227e-10
89.850000	8.32197e-10
89.800000	8.41803e-10
89.750000	8.51521e-10
89.700000	8.6135e-10
89.650000	8.71292e-10
89.600000	8.81349e-10
89.550000	8.91522e-10
89.500000	9.01812e-10
89.450000	9.12221e-10
89.400000	9.2275e-10
89.350000	9.334e-10
89.300000	9.44173e-10
89.250000	9.5507e-10
89.200000	9.66093e-10
89.150000	9.77243e-10
89.100000	9.88521e-10
89.050000	9.9993e-10
89.000000	1.01147e-09
88.950000	1.02314e-09
88.900000	1.03495e-09
88.850000	1.04689e-09
88.800000	1.05897e-09
88.750000	1.07119e-09
88.700000	1.08356e-09
88.650000	1.09606e-09
88.600000	1.10871e-09
88.550000	1.1215e-09
88.500000	1.13444e-09
88.450000	1.14753e-09
88.400000	1.16077e-09
88.350000	1.17417e-09
88.300000	1.18771e-09
88.250000	1.20142e-09
88.200000	1.21528e-09
88.150000	1.2293e-09
88.100000	1.24348e-09
88.050000	1.25783e-09
88.000000	1.27234e-09
87.950000	1.28702e-09
87.900000	1.30187e-09
87.850000	1.31689e-09
87.800000	1.33208e-09
87.750000	1.34745e-09
87.700000	1.36299e-09
87.650000	1.37872e-09
87.600000	1.39462e-09
87.550000	1.41071e-09
87.500000	1.42698e-09
87.450000	1.44344e-09
87.400000	1.46009e-09
87.350000	1.47693e-09
87.300000	1.49397e-09
87.250000	1.5112e-09
87.200000	1.52863e-09
87.150000	1.54626e-09
87.100000	1.5641e-09
87.050000	1.58214e-09
87.000000	1.60039e-09
86.950000	1.61884e-09
86.900000	1.63752e-09
86.850000	1.6564e-09
86.800000	1.6755e-09
86.750000	1.69483e-09
86.700000	1.71437e-09
86.650000	1.73414e-09
86.600000	1.75414e-09
86.550000	1.77437e-09
86.500000	1.79483e-09
86.450000	1.81553e-09
86.400000	1.83646e-09
86.350000	1.85764e-09
86.300000	1.87906e-09
86.250000	1.90073e-09
86.200000	1.92265e-09
86.150000	1.94481e-09
86.100000	1.96724e-09
86.050000	1.98992e-09
86.000000	2.01287e-09
85.950000	2.03607e-09
85.900000	2.05955e-09
85.850000	2.08329e-09
85.800000	2.10731e-09
85.750000	2.13161e-09
85.700000	2.15618e-09
85.650000	2.18104e-09
85.600000	2.20618e-09
85.550000	2.23162e-09
85.500000	2.25734e-09
85.450000	2.28337e-09
85.400000	2.30969e-09
85.350000	2.33631e-09
85.300000	2.36324e-09
85.250000	2.39048e-09
85.200000	2.41804e-09
85.150000	2.44591e-09
85.100000	2.4741e-09
85.050000	2.50262e-09
85.000000	2.53147e-09
84.950000	2.56064e-09
84.900000	2.59016e-09
84.850000	2.62001e-09
84.800000	2.65021e-09
84.750000	2.68075e-09
84.700000	2.71165e-09
84.650000	2.7429e-09
84.600000	2.77451e-09
84.550000	2.80648e-09
84.500000	2.83882e-09
84.450000	2.87154e-09
84.400000	2.90463e-09
84.350000	2.9381e-09
84.300000	2.97196e-09
84.250000	3.0062e-09
84.200000	3.04084e-09
84.150000	3.07588e-09
84.100000	3.11132e-09
84.050000	3.14717e-09
84.000000	3.18344e-09
83.950000	3.22012e-09
83.900000	3.25722e-09
83.850000	3.29475e-09
83.800000	3.33271e-09
83.750000	3.3711e-09
83.700000	3.40994e-09
83.650000	3.44923e-09
83.600000	3.48896e-09
83.550000	3.52916e-09
83.500000	3.56981e-09
83.450000	3.61094e-09
83.400000	3.65253e-09
83.350000	3.69461e-09
83.300000	3.73717e-09
83.250000	3.78022e-09
83.200000	3.82376e-09
83.150000	3.86781e-09
83.100000	3.91236e-09
83.050000	3.95742e-09
83.000000	4.003e-09
82.950000	4.04911e-09
82.900000	4.09574e-09
82.850000	4.14292e-09
82.800000	4.19063e-09
82.750000	4.2389e-09
82.700000	4.28771e-09
82.650000	4.33709e-09
82.600000	4.38704e-09
82.550000	4.43756e-09
82.500000	4.48867e-09
82.450000	4.54036e-09
82.400000	4.59264e-09
82.350000	4.64553e-09
82.300000	4.69902e-09
82.250000	4.75313e-09
82.200000	4.80786e-09
82.150000	4.86322e-09
82.100000	4.91922e-09
82.050000	4.97586e-09
82.000000	5.03315e-09
81.950000	5.0911e-09
81.900000	5.14971e-09
81.850000	5.209e-09
81.800000	5.26897e-09
81.750000	5.32963e-09
81.700000	5.39099e-09
81.650000	5.45305e-09
81.600000	5.51583e-09
81.550000	5.57933e-09
81.500000	5.64356e-09
81.450000	5.70852e-09
81.400000	5.77423e-09
81.350000	5.8407e-09
81.300000	5.90793e-09
81.250000	5.97594e-09
81.200000	6.04472e-09
81.150000	6.1143e-09
81.100000	6.18467e-09
81.050000	6.25585e-09
81.000000	6.32786e-09
80.950000	6.40068e-09
80.900000	6.47435e-09
80.850000	6.54886e-09
80.800000	6.62423e-09
80.750000	6.70046e-09
80.700000	6.77757e-09
80.650000	6.85557e-09
80.600000	6.93446e-09
80.550000	7.01426e-09
80.500000	7.09497e-09
80.450000	7.17661e-09
80.400000	7.25919e-09
80.350000	7.34272e-09
80.300000	7.42721e-09
80.250000	7.51267e-09
80.200000	7.59911e-09
80.150000	7.68654e-09
80.100000	7.77497e-09
80.050000	7.86443e-09
80.000000	7.95491e-09
79.950000	8.04642e-09
79.900000	8.13899e-09
79.850000	8.23263e-09
79.800000	8.32733e-09
79.750000	8.42313e-09
79.700000	8.52003e-09
79.650000	8.61803e-09
79.600000	8.71717e-09
79.550000	8.81744e-09
79.500000	8.91886e-09
79.450000	9.02145e-09
79.400000	9.12522e-09
79.350000	9.23017e-09
79.300000	9.33633e-09
79.250000	9.44372e-09
79.200000	9.55233e-09
79.150000	9.66219e-09
79.100000	9.77331e-09
79.050000	9.88571e-09
79.000000	9.9994e-09
78.950000	1.01144e-08
78.900000	1.02307e-08
78.850000	1.03483e-08
78.800000	1.04673e-08
78.750000	1.05877e-08
78.700000	1.07095e-08
78.650000	1.08326e-08
78.600000	1.09572e-08
78.550000	1.10831e-08
78.500000	1.12106e-08
78.450000	1.13395e-08
78.400000	1.14698e-08
78.350000	1.16017e-08
78.300000	1.17351e-08
78.250000	1.187e-08
78.200000	1.20065e-08
78.150000	1.21445e-08
78.100000	1.22841e-08
78.050000	1.24253e-08
78.000000	1.25681e-08
77.950000	1.27126e-08
77.900000	1.28587e-08
77.850000	1.30066e-08
77.800000	1.31561e-08
77.750000	1.33073e-08
77.700000	1.34602e-08
77.650000	1.36149e-08
77.600000	1.37714e-08
77.550000	1.39297e-08
77.500000	1.40898e-08
77.450000	1.42517e-08
77.400000	1.44155e-08
77.350000	1.45811e-08
77.300000	1.47487e-08
77.250000	1.49182e-08
77.200000	1.50896e-08
77.150000	1.5263e-08
77.100000	1.54384e-08
77.050000	1.56158e-08
77.000000	1.57952e-08
76.950000	1.59767e-08
76.900000	1.61603e-08
76.850000	1.6346e-08
76.800000	1.65338e-08
76.750000	1.67237e-08
76.700000	1.69158e-08
76.650000	1.71102e-08
76.600000	1.73067e-08
76.550000	1.75056e-08
76.500000	1.77067e-08
76.450000	1.79101e-08
76.400000	1.81158e-08
76.350000	1.83239e-08
76.300000	1.85344e-08
76.250000	1.87473e-08
76.200000	1.89626e-08
76.150000	1.91804e-08
76.100000	1.94007e-08
76.050000	1.96235e-08
76.000000	1.98489e-08
75.950000	2.00768e-08
75.900000	2.03074e-08
75.850000	2.05406e-08
75.800000	2.07765e-08
75.750000	2.10151e-08
75.700000	2.12564e-08
75.650000	2.15005e-08
75.600000	2.17474e-08
75.550000	2.19971e-08
75.500000	2.22497e-08
75.450000	2.25051e-08
75.400000	2.27635e-08
75.350000	2.30249e-08
75.300000	2.32892e-08
75.250000	2.35566e-08
75.200000	2.38271e-08
75.150000	2.41006e-08
75.100000	2.43773e-08
75.050000	2.46571e-08
75.000000	2.49402e-08
74.950000	2.52265e-08
74.900000	2.5516e-08
74.850000	2.58089e-08
74.800000	2.61052e-08
74.750000	2.64048e-08
74.700000	2.67079e-08
74.650000	2.70144e-08
74.600000	2.73245e-08
74.550000	2.76381e-08
74.500000	2.79553e-08
74.450000	2.82761e-08
74.400000	2.86006e-08
74.350000	2.89288e-08
74.300000	2.92608e-08
74.250000	2.95965e-08
74.200000	2.99361e-08
74.150000	3.02796e-08
74.100000	3.06271e-08
74.050000	3.09785e-08
74.000000	3.13339e-08
73.950000	3.16934e-08
73.900000	3.20571e-08
73.850000	3.24249e-08
73.800000	3.27968e-08
73.750000	3.31731e-08
73.700000	3.35537e-08
73.650000	3.39386e-08
73.600000	3.43279e-08
73.550000	3.47217e-08
73.500000	3.512e-08
73.450000	3.55228e-08
73.400000	3.59303e-08
73.350000	3.63424e-08
73.300000	3.67592e-08
73.250000	3.71808e-08
73.200000	3.76072e-08
73.150000	3.80385e-08
73.100000	3.84748e-08
73.050000	3.8916e-08
73.000000	3.93623e-08
72.950000	3.98137e-08
72.900000	4.02702e-08
72.850000	4.0732e-08
72.800000	4.1199e-08
72.750000	4.16714e-08
72.700000	4.21492e-08
72.650000	4.26325e-08
72.600000	4.31213e-08
72.550000	4.36157e-08
72.500000	4.41157e-08
72.450000	4.46215e-08
72.400000	4.5133e-08
72.350000	4.56504e-08
72.300000	4.61737e-08
72.250000	4.6703e-08
72.200000	4.72384e-08
72.150000	4.77798e-08
72.100000	4.83275e-08
72.050000	4.88814e-08
72.000000	4.94417e-08
71.950000	5.00083e-08
71.900000	5.05815e-08
71.850000	5.11611e-08
71.800000	5.17475e-08
71.750000	5.23405e-08
71.700000	5.29403e-08
71.650000	5.35469e-08
71.600000	5.41605e-08
71.550000	5.47811e-08
71.500000	5.54088e-08
71.450000	5.60437e-08
71.400000	5.66858e-08
71.350000	5.73353e-08
71.300000	5.79922e-08
71.250000	5.86566e-08
71.200000	5.93286e-08
71.150000	6.00083e-08
71.100000	6.06957e-08
71.050000	6.1391e-08
71.000000	6.20942e-08
70.950000	6.28055e-08
70.900000	6.35249e-08
70.850000	6.42525e-08
70.800000	6.49884e-08
70.750000	6.57328e-08
70.700000	6.64856e-08
70.650000	6.7247e-08
70.600000	6.80172e-08
70.550000	6.87961e-08
70.500000	6.95839e-08
70.450000	7.03808e-08
70.400000	7.11867e-08
70.350000	7.20018e-08
70.300000	7.28263e-08
70.250000	7.36601e-08
70.200000	7.45035e-08
70.150000	7.53565e-08
70.100000	7.62193e-08
70.050000	7.70919e-08
70.000000	7.79744e-08
69.950000	7.88671e-08
69.900000	7.97699e-08
69.850000	8.0683e-08
69.800000	8.16066e-08
69.750000	8.25407e-08
69.700000	8.34855e-08
69.650000	8.4441e-08
69.600000	8.54075e-08
69.550000	8.6385e-08
69.500000	8.73737e-08
69.450000	8.83736e-08
69.400000	8.93849e-08
69.350000	9.04078e-08
69.300000	9.14424e-08
69.250000	9.24888e-08
69.200000	9.35471e-08
69.150000	9.46175e-08
69.100000	9.57001e-08
69.050000	9.6795e-08
69.000000	9.79024e-08
68.950000	9.90225e-08
68.900000	1.00155e-07
68.850000	1.01301e-07
68.800000	1.0246e-07
68.750000	1.03632e-07
68.700000	1.04818e-07
68.650000	1.06016e-07
68.600000	1.07229e-07
68.550000	1.08456e-07
68.500000	1.09696e-07
68.450000	1.10951e-07
68.400000	1.1222e-07
68.350000	1.13503e-07
68.300000	1.14801e-07
68.250000	1.16114e-07
68.200000	1.17442e-07
68.150000	1.18784e-07
68.100000	1.20143e-07
68.050000	1.21516e-07
68.000000	1.22906e-07
67.950000	1.24311e-07
67.900000	1.25732e-07
67.850000	1.2717e-07
67.800000	1.28624e-07
67.750000	1.30094e-07
67.700000	1.31581e-07
67.650000	1.33085e-07
67.600000	1.34606e-07
67.550000	1.36145e-07
67.500000	1.37701e-07
67.450000	1.39275e-07
67.400000	1.40867e-07
67.350000	1.42477e-07
67.300000	1.44105e-07
67.250000	1.45752e-07
67.200000	1.47417e-07
67.150000	1.49102e-07
67.100000	1.50806e-07
67.050000	1.52529e-07
67.000000	1.54271e-07
66.950000	1.56034e-07
66.900000	1.57817e-07
66.850000	1.5962e-07
66.800000	1.61443e-07
66.750000	1.63288e-07
66.700000	1.65153e-07
66.650000	1.6704e-07
66.600000	1.68948e-07
66.550000	1.70877e-07
66.500000	1.72829e-07
66.450000	1.74803e-07
66.400000	1.76799e-07
66.350000	1.78819e-07
66.300000	1.80861e-07
66.250000	1.82926e-07
66.200000	1.85015e-07
66.150000	1.87128e-07
66.100000	1.89264e-07
66.050000	1.91425e-07
66.000000	1.93611e-07
65.950000	1.95822e-07
65.900000	1.98057e-07
65.850000	2.00318e-07
65.800000	2.02605e-07
65.750000	2.04918e-07
65.700000	2.07257e-07
65.650000	2.09623e-07
65.600000	2.12016e-07
65.550000	2.14436e-07
65.500000	2.16883e-07
65.450000	2.19358e-07
65.400000	2.21862e-07
65.350000	2.24394e-07
65.300000	2.26954e-07
65.250000	2.29544e-07
65.200000	2.32164e-07
65.150000	2.34813e-07
65.100000	2.37492e-07
65.050000	2.40202e-07
65.000000	2.42942e-07
64.950000	2.45714e-07
64.900000	2.48517e-07
64.850000	2.51352e-07
64.800000	2.54219e-07
64.750000	2.57119e-07
64.700000	2.60052e-07
64.650000	2.63018e-07
64.600000	2.66018e-07
64.550000	2.69052e-07
64.500000	2.7212e-07
64.450000	2.75223e-07
64.400000	2.78362e-07
64.350000	2.81536e-07
64.300000	2.84747e-07
64.250000	2.87993e-07
64.200000	2.91277e-07
64.150000	2.94598e-07
64.100000	2.97957e-07
64.050000	3.01354e-07
64.000000	3.04789e-07
63.950000	3.08263e-07
63.900000	3.11777e-07
63.850000	3.15331e-07
63.800000	3.18925e-07
63.750000	3.2256e-07
63.700000	3.26237e-07
63.650000	3.29955e-07
63.600000	3.33715e-07
63.550000	3.37518e-07
63.500000	3.41364e-07
63.450000	3.45254e-07
63.400000	3.49188e-07
63.350000	3.53166e-07
63.300000	3.5719e-07
63.250000	3.6126e-07
63.200000	3.65375e-07
63.150000	3.69538e-07
63.100000	3.73747e-07
63.050000	3.78005e-07
63.000000	3.8231e-07
62.950000	3.86665e-07
62.900000	3.91069e-07
62.850000	3.95523e-07
62.800000	4.00027e-07
62.750000	4.04583e-07
62.700000	4.0919e-07
62.650000	4.13849e-07
62.600000	4.18561e-07
62.550000	4.23327e-07
62.500000	4.28147e-07
62.450000	4.33022e-07
62.400000	4.37951e-07
62.350000	4.42937e-07
62.300000	4.47979e-07
62.250000	4.53078e-07
62.200000	4.58236e-07
62.150000	4.63451e-07
62.100000	4.68726e-07
62.050000	4.74061e-07
62.000000	4.79456e-07
61.950000	4.84912e-07
61.900000	4.9043e-07
61.850000	4.9601e-07
61.800000	5.01654e-07
61.750000	5.07362e-07
61.700000	5.13134e-07
61.650000	5.18972e-07
61.600000	5.24876e-07
61.550000	5.30847e-07
61.500000	5.36885e-07
61.450000	5.42992e-07
61.400000	5.49168e-07
61.350000	5.55414e-07
61.300000	5.61731e-07
61.250000	5.68119e-07
61.200000	5.7458e-07
61.150000	5.81114e-07
61.100000	5.87721e-07
61.050000	5.94404e-07
61.000000	6.01162e-07
60.950000	6.07997e-07
60.900000	6.14909e-07
60.850000	6.219e-07
60.800000	6.28969e-07
60.750000	6.36119e-07
60.700000	6.43349e-07
60.650000	6.50661e-07
60.600000	6.58056e-07
60.550000	6.65535e-07
60.500000	6.73098e-07
60.450000	6.80747e-07
60.400000	6.88483e-07
60.350000	6.96306e-07
60.300000	7.04217e-07
60.250000	7.12218e-07
60.200000	7.20309e-07
60.150000	7.28492e-07
60.100000	7.36768e-07
60.050000	7.45137e-07
60.000000	7.536e-07
59.950000	7.6216e-07
59.900000	7.70816e-07
59.850000	7.7957e-07
59.800000	7.88423e-07
59.750000	7.97376e-07
59.700000	8.0643e-07
59.650000	8.15587e-07
59.600000	8.24847e-07
59.550000	8.34211e-07
59.500000	8.43682e-07
59.450000	8.53259e-07
59.400000	8.62945e-07
59.350000	8.7274e-07
59.300000	8.82646e-07
59.250000	8.92664e-07
59.200000	9.02795e-07
59.150000	9.1304e-07
59.100000	9.23401e-07
59.050000	9.33879e-07
59.000000	9.44476e-07
58.950000	9.55192e-07
58.900000	9.66029e-07
58.850000	9.76988e-07
58.800000	9.88071e-07
58.750000	9.99279e-07
58.700000	1.01061e-06
58.650000	1.02208e-06
58.600000	1.03367e-06
58.550000	1.04539e-06
58.500000	1.05725e-06
58.450000	1.06924e-06
58.400000	1.08136e-06
58.350000	1.09362e-06
58.300000	1.10602e-06
58.250000	1.11856e-06
58.200000	1.13124e-06
58.150000	1.14406e-06
58.100000	1.15703e-06
58.050000	1.17015e-06
58.000000	1.18341e-06
57.950000	1.19682e-06
57.900000	1.21038e-06
57.850000	1.2241e-06
57.800000	1.23797e-06
57.750000	1.252e-06
57.700000	1.26618e-06
57.650000	1.28053e-06
57.600000	1.29503e-06
57.550000	1.3097e-06
57.500000	1.32454e-06
57.450000	1.33954e-06
57.400000	1.35471e-06
57.350000	1.37006e-06
57.300000	1.38557e-06
57.250000	1.40126e-06
57.200000	1.41713e-06
57.150000	1.43317e-06
57.100000	1.4494e-06
57.050000	1.46581e-06
57.000000	1.4824e-06
56.950000	1.49918e-06
56.900000	1.51615e-06
56.850000	1.53331e-06
56.800000	1.55067e-06
56.750000	1.56821e-06
56.700000	1.58596e-06
56.650000	1.60391e-06
56.600000	1.62205e-06
56.550000	1.64041e-06
56.500000	1.65896e-06
56.450000	1.67773e-06
56.400000	1.69671e-06
56.350000	1.7159e-06
56.300000	1.73531e-06
56.250000	1.75494e-06
56.200000	1.77478e-06
56.150000	1.79485e-06
56.100000	1.81515e-06
56.050000	1.83567e-06
56.000000	1.85643e-06
55.950000	1.87741e-06
55.900000	1.89864e-06
55.850000	1.9201e-06
55.800000	1.9418e-06
55.750000	1.96375e-06
55.700000	1.98594e-06
55.650000	2.00838e-06
55.600000	2.03108e-06
55.550000	2.05403e-06
55.500000	2.07724e-06
55.450000	2.1007e-06
55.400000	2.12444e-06
55.350000	2.14843e-06
55.300000	2.1727e-06
55.250000	2.19724e-06
55.200000	2.22206e-06
55.150000	2.24715e-06
55.100000	2.27253e-06
55.050000	2.29819e-06
55.000000	2.32413e-06
54.950000	2.35037e-06
54.900000	2.37691e-06
54.850000	2.40374e-06
54.800000	2.43087e-06
54.750000	2.45831e-06
54.700000	2.48605e-06
54.650000	2.51411e-06
54.600000	2.54248e-06
54.550000	2.57116e-06
54.500000	2.60017e-06
54.450000	2.62951e-06
54.400000	2.65917e-06
54.350000	2.68917e-06
54.300000	2.7195e-06
54.250000	2.75017e-06
54.200000	2.78119e-06
54.150000	2.81255e-06
54.100000	2.84426e-06
54.050000	2.87633e-06
54.000000	2.90876e-06
53.950000	2.94155e-06
53.900000	2.97471e-06
53.850000	3.00824e-06
53.800000	3.04215e-06
53.750000	3.07643e-06
53.700000	3.1111e-06
53.650000	3.14615e-06
53.600000	3.1816e-06
53.550000	3.21745e-06
53.500000	3.2537e-06
53.450000	3.29035e-06
53.400000	3.32741e-06
53.350000	3.36488e-06
53.300000	3.40278e-06
53.250000	3.4411e-06
53.200000	3.47985e-06
53.150000	3.51903e-06
53.100000	3.55865e-06
53.050000	3.59871e-06
53.000000	3.63922e-06
52.950000	3.68018e-06
52.900000	3.7216e-06
52.850000	3.76348e-06
52.800000	3.80583e-06
52.750000	3.84865e-06
52.700000	3.89195e-06
52.650000	3.93574e-06
52.600000	3.98001e-06
52.550000	4.02478e-06
52.500000	4.07005e-06
52.450000	4.11582e-06
52.400000	4.1621e-06
52.350000	4.2089e-06
52.300000	4.25622e-06
52.250000	4.30407e-06
52.200000	4.35246e-06
52.150000	4.40138e-06
52.100000	4.45085e-06
52.050000	4.50087e-06
52.000000	4.55145e-06
51.950000	4.60259e-06
51.900000	4.65431e-06
51.850000	4.7066e-06
51.800000	4.75947e-06
51.750000	4.81293e-06
51.700000	4.86698e-06
51.650000	4.92164e-06
51.600000	4.97691e-06
51.550000	5.03279e-06
51.500000	5.0893e-06
51.450000	5.14643e-06
51.400000	5.2042e-06
51.350000	5.26262e-06
51.300000	5.32168e-06
51.250000	5.3814e-06
51.200000	5.44179e-06
51.150000	5.50285e-06
51.100000	5.56458e-06
51.050000	5.62701e-06
51.000000	5.69012e-06
50.950000	5.75394e-06
50.900000	5.81847e-06
50.850000	5.88372e-06
50.800000	5.94969e-06
50.750000	6.0164e-06
50.700000	6.08384e-06
50.650000	6.15204e-06
50.600000	6.22099e-06
50.550000	6.29071e-06
50.500000	6.36121e-06
50.450000	6.43248e-06
50.400000	6.50455e-06
50.350000	6.57742e-06
50.300000	6.6511e-06
50.250000	6.72559e-06
50.200000	6.80091e-06
50.150000	6.87707e-06
50.100000	6.95407e-06
50.050000	7.03193e-06
50.000000	7.11065e-06
49.950000	7.19024e-06
49.900000	7.27072e-06
49.850000	7.35209e-06
49.800000	7.43436e-06
49.750000	7.51754e-06
49.700000	7.60164e-06
49.650000	7.68668e-06
49.600000	7.77266e-06
49.550000	7.85959e-06
49.500000	7.94748e-06
49.450000	8.03634e-06
49.400000	8.12619e-06
49.350000	8.21704e-06
49.300000	8.30889e-06
49.250000	8.40175e-06
49.200000	8.49565e-06
49.150000	8.59058e-06
49.100000	8.68656e-06
49.050000	8.78361e-06
49.000000	8.88172e-06
48.950000	8.98092e-06
48.900000	9.08122e-06
48.850000	9.18263e-06
48.800000	9.28516e-06
48.750000	9.38882e-06
48.700000	9.49362e-06
48.650000	9.59959e-06
48.600000	9.70672e-06
48.550000	9.81503e-06
48.500000	9.92455e-06
48.450000	1.00353e-05
48.400000	1.01472e-05
48.350000	1.02604e-05
48.300000	1.03748e-05
48.250000	1.04905e-05
48.200000	1.06075e-05
48.150000	1.07257e-05
48.100000	1.08453e-05
48.050000	1.09662e-05
48.000000	1.10884e-05
47.950000	1.12119e-05
47.900000	1.13368e-05
47.850000	1.14631e-05
47.800000	1.15908e-05
47.750000	1.17199e-05
47.700000	1.18504e-05
47.650000	1.19823e-05
47.600000	1.21157e-05
47.550000	1.22506e-05
47.500000	1.2387e-05
47.450000	1.25248e-05
47.400000	1.26642e-05
47.350000	1.28051e-05
47.300000	1.29475e-05
47.250000	1.30915e-05
47.200000	1.32371e-05
47.150000	1.33843e-05
47.100000	1.35331e-05
47.050000	1.36835e-05
47.000000	1.38356e-05
46.950000	1.39894e-05
46.900000	1.41449e-05
46.850000	1.4302e-05
46.800000	1.44609e-05
46.750000	1.46215e-05
46.700000	1.47839e-05
46.650000	1.49481e-05
46.600000	1.5114e-05
46.550000	1.52818e-05
46.500000	1.54514e-05
46.450000	1.56229e-05
46.400000	1.57963e-05
46.350000	1.59715e-05
46.300000	1.61487e-05
46.250000	1.63278e-05
46.200000	1.65089e-05
46.150000	1.66919e-05
46.100000	1.6877e-05
46.050000	1.70641e-05
46.000000	1.72532e-05
45.950000	1.74444e-05
45.900000	1.76377e-05
45.850000	1.78331e-05
45.800000	1.80306e-05
45.750000	1.82303e-05
45.700000	1.84321e-05
45.650000	1.86362e-05
45.600000	1.88425e-05
45.550000	1.90511e-05
45.500000	1.92619e-05
45.450000	1.9475e-05
45.400000	1.96904e-05
45.350000	1.99082e-05
45.300000	2.01284e-05
45.250000	2.0351e-05
45.200000	2.05759e-05
45.150000	2.08034e-05
45.100000	2.10333e-05
45.050000	2.12657e-05
45.000000	2.15007e-05
44.950000	2.17382e-05
44.900000	2.19782e-05
44.850000	2.22209e-05
44.800000	2.24663e-05
44.750000	2.27142e-05
44.700000	2.29649e-05
44.650000	2.32184e-05
44.600000	2.34745e-05
44.550000	2.37335e-05
44.500000	2.39952e-05
44.450000	2.42598e-05
44.400000	2.45273e-05
44.350000	2.47976e-05
44.300000	2.50709e-05
44.250000	2.53472e-05
44.200000	2.56264e-05
44.150000	2.59087e-05
44.100000	2.6194e-05
44.050000	2.64825e-05
44.000000	2.6774e-05
43.950000	2.70687e-05
43.900000	2.73666e-05
43.850000	2.76677e-05
43.800000	2.7972e-05
43.750000	2.82797e-05
43.700000	2.85906e-05
43.650000	2.8905e-05
43.600000	2.92227e-05
43.550000	2.95438e-05
43.500000	2.98684e-05
43.450000	3.01966e-05
43.400000	3.05282e-05
43.350000	3.08634e-05
43.300000	3.12023e-05
43.250000	3.15448e-05
43.200000	3.18909e-05
43.150000	3.22408e-05
43.100000	3.25945e-05
43.050000	3.2952e-05
43.000000	3.33133e-05
42.950000	3.36785e-05
42.900000	3.40476e-05
42.850000	3.44207e-05
42.800000	3.47978e-05
42.750000	3.51789e-05
42.700000	3.55642e-05
42.650000	3.59535e-05
42.600000	3.63471e-05
42.550000	3.67448e-05
42.500000	3.71469e-05
42.450000	3.75532e-05
42.400000	3.79639e-05
42.350000	3.83789e-05
42.300000	3.87984e-05
42.250000	3.92224e-05
42.200000	3.9651e-05
42.150000	4.00841e-05
42.100000	4.05218e-05
42.050000	4.09643e-05
42.000000	4.14114e-05
41.950000	4.18633e-05
41.900000	4.232e-05
41.850000	4.27816e-05
41.800000	4.32482e-05
41.750000	4.37197e-05
41.700000	4.41962e-05
41.650000	4.46778e-05
41.600000	4.51645e-05
41.550000	4.56564e-05
41.500000	4.61535e-05
41.450000	4.66559e-05
41.400000	4.71636e-05
41.350000	4.76767e-05
41.300000	4.81953e-05
41.250000	4.87194e-05
41.200000	4.9249e-05
41.150000	4.97842e-05
41.100000	5.03251e-05
41.050000	5.08718e-05
41.000000	5.14242e-05
40.950000	5.19825e-05
40.900000	5.25466e-05
40.850000	5.31168e-05
40.800000	5.36929e-05
40.750000	5.42751e-05
40.700000	5.48635e-05
40.650000	5.54581e-05
40.600000	5.6059e-05
40.550000	5.66662e-05
40.500000	5.72797e-05
40.450000	5.78998e-05
40.400000	5.85263e-05
40.350000	5.91595e-05
40.300000	5.97993e-05
40.250000	6.04458e-05
40.200000	6.10991e-05
40.150000	6.17593e-05
40.100000	6.24264e-05
40.050000	6.31004e-05
40.000000	6.37816e-05
39.950000	6.44699e-05
39.900000	6.51653e-05
39.850000	6.58681e-05
39.800000	6.65782e-05
39.750000	6.72957e-05
39.700000	6.80207e-05
39.650000	6.87532e-05
39.600000	6.94934e-05
39.550000	7.02413e-05
39.500000	7.0997e-05
39.450000	7.17606e-05
39.400000	7.25321e-05
39.350000	7.33116e-05
39.300000	7.40992e-05
39.250000	7.4895e-05
39.200000	7.5699e-05
39.150000	7.65114e-05
39.100000	7.73322e-05
39.050000	7.81614e-05
39.000000	7.89993e-05
38.950000	7.98458e-05
38.900000	8.07011e-05
38.850000	8.15652e-05
38.800000	8.24382e-05
38.750000	8.33202e-05
38.700000	8.42113e-05
38.650000	8.51115e-05
38.600000	8.6021e-05
38.550000	8.69399e-05
38.500000	8.78682e-05
38.450000	8.8806e-05
38.400000	8.97535e-05
38.350000	9.07106e-05
38.300000	9.16775e-05
38.250000	9.26544e-05
38.200000	9.36412e-05
38.150000	9.4638e-05
38.100000	9.56451e-05
38.050000	9.66624e-05
38.000000	9.76901e-05
37.950000	9.87282e-05
37.900000	9.97769e-05
37.850000	0.000100836
37.800000	0.000101906
37.750000	0.000102987
37.700000	0.000104079
37.650000	0.000105182
37.600000	0.000106296
37.550000	0.000107421
37.500000	0.000108558
37.450000	0.000109706
37.400000	0.000110866
37.350000	0.000112037
37.300000	0.00011322
37.250000	0.000114415
37.200000	0.000115622
37.150000	0.000116841
37.100000	0.000118073
37.050000	0.000119316
37.000000	0.000120572
36.950000	0.000121841
36.900000	0.000123122
36.850000	0.000124416
36.800000	0.000125722
36.750000	0.000127042
36.700000	0.000128375
36.650000	0.000129721
36.600000	0.00013108
36.550000	0.000132453
36.500000	0.000133839
36.450000	0.000135239
36.400000	0.000136653
36.350000	0.00013808
36.300000	0.000139522
36.250000	0.000140977
36.200000	0.000142447
36.150000	0.000143931
36.100000	0.00014543
36.050000	0.000146943
36.000000	0.000148471
35.950000	0.000150014
35.900000	0.000151572
35.850000	0.000153145
35.800000	0.000154733
35.750000	0.000156336
35.700000	0.000157955
35.650000	0.000159589
35.600000	0.000161239
35.550000	0.000162905
35.500000	0.000164587
35.450000	0.000166285
35.400000	0.000167999
35.350000	0.000169729
35.300000	0.000171475
35.250000	0.000173239
35.200000	0.000175019
35.150000	0.000176815
35.100000	0.000178629
35.050000	0.000180459
35.000000	0.000182307
34.950000	0.000184172
34.900000	0.000186055
34.850000	0.000187954
34.800000	0.000189872
34.750000	0.000191807
34.700000	0.000193761
34.650000	0.000195732
34.600000	0.000197721
34.550000	0.000199729
34.500000	0.000201755
34.450000	0.000203799
34.400000	0.000205862
34.350000	0.000207944
34.300000	0.000210044
34.250000	0.000212164
34.200000	0.000214302
34.150000	0.00021646
34.100000	0.000218637
34.050000	0.000220833
34.000000	0.000223049
33.950000	0.000225284
33.900000	0.00022754
33.850000	0.000229814
33.800000	0.000232109
33.750000	0.000234424
33.700000	0.000236759
33.650000	0.000239114
33.600000	0.000241489
33.550000	0.000243885
33.500000	0.000246301
33.450000	0.000248738
33.400000	0.000251195
33.350000	0.000253673
33.300000	0.000256172
33.250000	0.000258692
33.200000	0.000261232
33.150000	0.000263794
33.100000	0.000266377
33.050000	0.00026898
33.000000	0.000271605
32.950000	0.000274251
32.900000	0.000276918
32.850000	0.000279606
32.800000	0.000282316
32.750000	0.000285047
32.700000	0.000287799
32.650000	0.000290573
32.600000	0.000293368
32.550000	0.000296184
32.500000	0.000299021
32.450000	0.00030188
32.400000	0.00030476
32.350000	0.000307662
32.300000	0.000310584
32.250000	0.000313528
32.200000	0.000316492
32.150000	0.000319478
32.100000	0.000322484
32.050000	0.000325511
32.000000	0.000328559
31.950000	0.000331627
31.900000	0.000334716
31.850000	0.000337825
31.800000	0.000340953
31.750000	0.000344102
31.700000	0.00034727
31.650000	0.000350458
31.600000	0.000353665
31.550000	0.00035689
31.500000	0.000360134
31.450000	0.000363397
31.400000	0.000366677
31.350000	0.000369974
31.300000	0.000373289
31.250000	0.000376621
31.200000	0.000379968
31.150000	0.000383331
31.100000	0.000386709
31.050000	0.000390102
31.000000	0.000393509
30.950000	0.000396928
30.900000	0.00040036
30.850000	0.000403804
30.800000	0.000407259
30.750000	0.000410723
30.700000	0.000414196
30.650000	0.000417677
30.600000	0.000421165
30.550000	0.000424658
30.500000	0.000428155
30.450000	0.000431654
30.400000	0.000435154
30.350000	0.000438654
30.300000	0.000442151
30.250000	0.000445643
30.200000	0.000449128
30.150000	0.000452603
30.100000	0.000456066
30.050000	0.000459514
30.000000	0.000462943
29.950000	0.00046635
29.900000	0.000469729
29.850000	0.000473077
29.800000	0.000476388
29.750000	0.000479655
29.700000	0.000482871
29.650000	0.000486027
29.600000	0.000489113
29.550000	0.000492114
29.500000	0.000495015
29.450000	0.000497792
29.400000	0.000500414
29.350000	0.000502831
29.300000	0.000504952
&
```
