## Supplementary material for "All-at-once RNA folding with 3D motif prediction framed by evolutionary information": RF04310_nqrA-II.cacofold.helixcov

```
# RMs = 6 L = 204

# RM_HELIX NESTED 74-85 97-108, nbp = 12 nbp_cov = 0
# pvals: 0.846652,0.557347,0.889843,0.509114,0.0679425,0.389,0.389,0.509114,0.389,0.389,0.326861,0.389
# aggregated NONE
NESTED  :::::::::::::::::::::::::::::::::::::::::::::::::::::::::::::::::::<<<<<<<<<<<<__________>>>>>>>>>>>>:::::::::::::::::::::::::::::::::::::::::::::::::::::::::::::::::::::::::::::::::::::
        ::::::::::::::::::::::::::::::::::::::::::::::::::::::::::::::::::::::::::::::::::::::::::::::::::::::::::::::::::::::::::::::::::::::::::::::::::::::::::::::::::::::::::::::::::::::::::

# RM_HELIX NESTED 66-70 116-120, nbp = 5 nbp_cov = 0
# pvals: 0.389,0.557347,0.49415,0.889843,0.574022
# aggregated NONE
NESTED  :::::::::::::::::::::::::::::::::::::::::::::::::::::::::::<<<<<___________________________________________>>>>>::::::::::::::::::::::::::::::::::::::::::::::::::::::::::::::::::::::::::
        ::::::::::::::::::::::::::::::::::::::::::::::::::::::::::::::::::::::::::::::::::::::::::::::::::::::::::::::::::::::::::::::::::::::::::::::::::::::::::::::::::::::::::::::::::::::::::

# RM_HELIX NESTED 53-57 123-127, nbp = 5 nbp_cov = 0
# pvals: 0.389,0.389,0.389,0.389,0.389
# aggregated NONE
NESTED  ::::::::::::::::::::::::::::::::::::::::::::::<<<<<_______________________________________________________________>>>>>:::::::::::::::::::::::::::::::::::::::::::::::::::::::::::::::::::
        ::::::::::::::::::::::::::::::::::::::::::::::::::::::::::::::::::::::::::::::::::::::::::::::::::::::::::::::::::::::::::::::::::::::::::::::::::::::::::::::::::::::::::::::::::::::::::

# RM_HELIX NESTED 41-49 134-138, nbp = 5 nbp_cov = 0
# pvals: 0.389,0.389,0.149538,0.389,0.540456
# aggregated NONE
NESTED  ::::::::::::::::::::::::::::::::::::::<<<<<__________________________________________________________________________________>>>>>::::::::::::::::::::::::::::::::::::::::::::::::::::::::
        ::::::::::::::::::::::::::::::::::::::::::::::::::::::::::::::::::::::::::::::::::::::::::::::::::::::::::::::::::::::::::::::::::::::::::::::::::::::::::::::::::::::::::::::::::::::::::

# RM_HELIX NESTED 14-37 139-171, nbp = 23 nbp_cov = 0
# pvals: 0.389,0.656248,0.113723,0.274635,0.962909,0.478654,0.557347,0.389,0.4612,0.687998,0.389,0.389,0.762604,0.607277,0.111482,0.326861,0.044519,0.0750857,0.225786,0.439515,0.978512,0.540456,0.389
# aggregated NONE
NESTED  ::::::::::::<<<<<<<<<<<<<<<<<<<<<<<_______________________________________________________________________________________________>>>>>>>>>>>>>>>>>>>>>>>:::::::::::::::::::::::::::::::::
        ::::::::::::::::::::::::::::::::::::::::::::::::::::::::::::::::::::::::::::::::::::::::::::::::::::::::::::::::::::::::::::::::::::::::::::::::::::::::::::::::::::::::::::::::::::::::::

# RM_HELIX NESTED 1-13 176-187, nbp = 12 nbp_cov = 0
# pvals: 0.389,0.326861,0.389,0.49415,0.389,0.997501,0.181032,0.389,0.389,0.819582,0.389,0.326861
# aggregated NONE
NESTED  <<<<<<<<<<<<_________________________________________________________________________________________________________________________________________________>>>>>>>>>>>>:::::::::::::::::
        ::::::::::::::::::::::::::::::::::::::::::::::::::::::::::::::::::::::::::::::::::::::::::::::::::::::::::::::::::::::::::::::::::::::::::::::::::::::::::::::::::::::::::::::::::::::::::
```
