## Supplementary material for "All-at-once RNA folding with 3D motif prediction framed by evolutionary information": RF04310_nqrA-II.cacofold.power

```
# Power analysis of CaCoFold structure
#
# Powertype = SINGLE SUBSTITUTIONS
# covary left_pos right_pos substitutions power
#----------------------------------------------------------------
1		187		7		0.20
2		186		1		0.00
3		185		2		0.00
4		184		5		0.11
5		183		3		0.02
6		182		14		0.45
7		181		10		0.32
8		180		9		0.28
9		179		1		0.00
10		178		8		0.24
12		177		5		0.11
13		176		6		0.16
14		171		5		0.11
15		170		3		0.02
16		169		4		0.07
17		168		8		0.24
18		167		10		0.32
19		166		3		0.02
20		165		4		0.07
21		164		2		0.00
22		163		3		0.02
23		162		2		0.00
25		161		1		0.00
26		160		1		0.00
27		159		4		0.07
28		154		6		0.16
29		153		5		0.11
30		152		7		0.20
31		151		13		0.42
32		150		10		0.32
33		149		10		0.32
34		148		8		0.24
35		147		11		0.35
36		140		6		0.16
37		139		8		0.24
41		138		3		0.02
42		137		4		0.07
47		136		5		0.11
48		135		2		0.00
49		134		8		0.24
53		127		0		0.00
54		126		0		0.00
55		125		0		0.00
56		124		0		0.00
57		123		0		0.00
66		120		0		0.00
67		119		4		0.07
68		118		4		0.07
69		117		6		0.16
70		116		3		0.02
74		108		6		0.16
75		107		4		0.07
76		106		8		0.24
77		105		8		0.24
78		104		14		0.45
79		103		1		0.00
80		102		0		0.00
81		101		5		0.11
82		100		0		0.00
83		99		4		0.07
84		98		2		0.00
85		97		0		0.00
#
# BPAIRS 62
# avg substitutions per BP 4.8
# BPAIRS expected to covary 7.4 +/- 2.3
# BPAIRS observed to covary 0
#
```
