## Supplementary material for "All-at-once RNA folding with 3D motif prediction framed by evolutionary information": RF04310_nqrA-II.power

```
# Power analysis of given structure
#
# Powertype = SINGLE SUBSTITUTIONS
# covary left_pos right_pos substitutions power
#----------------------------------------------------------------
2		41		4		0.07
3		40		5		0.11
4		39		7		0.20
5		38		7		0.20
6		37		15		0.47
7		36		10		0.32
8		35		17		0.52
9		34		4		0.07
10		33		12		0.39
12		32		12		0.39
13		31		12		0.39
14		30		12		0.39
53		127		0		0.00
54		126		0		0.00
55		125		0		0.00
56		124		0		0.00
57		123		0		0.00
65		121		4		0.07
66		120		0		0.00
67		119		4		0.07
68		118		4		0.07
69		117		6		0.16
70		116		3		0.02
72		110		6		0.16
73		109		10		0.32
74		108		6		0.16
75		107		4		0.07
76		106		8		0.24
77		105		8		0.24
78		104		14		0.45
79		103		1		0.00
80		102		0		0.00
81		101		5		0.11
82		100		0		0.00
83		99		4		0.07
84		98		2		0.00
85		97		0		0.00
86		93		5		0.11
87		92		1		0.00
133		193		0		0.00
134		192		2		0.00
135		164		0		0.00
136		163		5		0.11
137		162		1		0.00
138		161		0		0.00
139		160		0		0.00
140		159		3		0.02
147		154		6		0.16
148		153		8		0.24
167		188		5		0.11
168		187		2		0.00
169		186		1		0.00
170		185		1		0.00
171		184		4		0.07
172		183		0		0.00
#
# BPAIRS 55
# avg substitutions per BP 4.5
# BPAIRS expected to covary 6.5 +/- 2.1
# BPAIRS observed to covary 0
#
```
