## Supplementary material for "All-at-once RNA folding with 3D motif prediction framed by evolutionary information": RF04310_nqrA-II.surv

```
6.150000	0.0181818
3.600000	0.0363636
3.150000	0.0545455
2.850000	0.0909091
1.550000	0.109091
1.450000	0.127273
0.750000	0.145455
0.550000	0.163636
0.100000	0.181818
0.000000	0.290909
-0.050000	0.672727
-0.300000	0.709091
-0.350000	0.763636
-0.400000	0.781818
-0.500000	0.818182
-0.550000	0.854545
-0.850000	0.872727
-1.150000	0.890909
-1.300000	0.909091
-1.550000	0.927273
-1.850000	0.963636
-2.250000	0.981818
-4.150000	1
&
11.550000	5.8309e-05
9.700000	0.000116618
9.600000	0.000174927
9.500000	0.000233236
9.450000	0.000291545
9.350000	0.000349854
9.300000	0.000408163
9.150000	0.000466472
9.000000	0.000524781
8.850000	0.00058309
8.600000	0.000641399
7.900000	0.000699708
7.700000	0.000758017
7.650000	0.000874636
7.600000	0.000991254
7.550000	0.00110787
7.300000	0.00116618
7.200000	0.00122449
7.150000	0.0012828
7.100000	0.00139942
7.050000	0.00163265
7.000000	0.00169096
6.950000	0.00186589
6.900000	0.0019242
6.850000	0.00198251
6.800000	0.00204082
6.750000	0.00221574
6.700000	0.00227405
6.650000	0.00244898
6.600000	0.00250729
6.550000	0.00268222
6.500000	0.00291545
6.450000	0.00297376
6.400000	0.00303207
6.350000	0.00309038
6.300000	0.00332362
6.200000	0.00338192
6.150000	0.00344023
6.100000	0.00349854
6.050000	0.00355685
6.000000	0.0038484
5.950000	0.00390671
5.850000	0.00402332
5.800000	0.00419825
5.750000	0.00443149
5.700000	0.00466472
5.650000	0.00495627
5.600000	0.0051312
5.550000	0.0051895
5.500000	0.00542274
5.450000	0.00577259
5.400000	0.00588921
5.350000	0.00618076
5.300000	0.00629738
5.250000	0.00653061
5.200000	0.00670554
5.150000	0.00693878
5.100000	0.00705539
5.050000	0.00723032
5.000000	0.00752187
4.950000	0.00758017
4.900000	0.00781341
4.850000	0.00816327
4.800000	0.0083965
4.750000	0.00892128
4.700000	0.00950437
4.650000	0.00985423
4.600000	0.0102041
4.550000	0.0108455
4.500000	0.0113703
4.450000	0.0117201
4.400000	0.011895
4.350000	0.0126531
4.300000	0.0130612
4.250000	0.0133528
4.200000	0.0139359
4.150000	0.0142274
4.100000	0.0146356
4.050000	0.0152187
4.000000	0.0156851
3.950000	0.0162099
3.900000	0.016793
3.850000	0.0176676
3.800000	0.0180175
3.750000	0.0188921
3.700000	0.0193586
3.650000	0.0199417
3.600000	0.0202915
3.550000	0.0209913
3.500000	0.0218659
3.450000	0.0226239
3.400000	0.0231487
3.350000	0.0240233
3.300000	0.0250729
3.250000	0.0262974
3.200000	0.0269388
3.150000	0.0279883
3.100000	0.0288047
3.050000	0.0300292
3.000000	0.0307872
2.950000	0.0313703
2.900000	0.0321866
2.850000	0.0331195
2.800000	0.0337609
2.750000	0.0347522
2.700000	0.0355102
2.650000	0.0364431
2.600000	0.0378426
2.550000	0.0388921
2.500000	0.0404082
2.450000	0.0415743
2.400000	0.0427405
2.350000	0.0434985
2.300000	0.0451895
2.250000	0.0465306
2.200000	0.0482799
2.150000	0.0493294
2.100000	0.0507872
2.050000	0.0521866
2.000000	0.0530029
1.950000	0.0549271
1.900000	0.0562682
1.850000	0.0576676
1.800000	0.0597085
1.750000	0.0619825
1.700000	0.0643149
1.650000	0.0667055
1.600000	0.0685714
1.550000	0.0704373
1.500000	0.0723032
1.450000	0.0735277
1.400000	0.0747522
1.350000	0.0778426
1.300000	0.0801749
1.250000	0.0818659
1.200000	0.0841983
1.150000	0.086414
1.100000	0.0887464
1.050000	0.0910204
1.000000	0.0925364
0.950000	0.0949854
0.900000	0.0973178
0.850000	0.0993003
0.800000	0.101808
0.750000	0.104898
0.700000	0.107638
0.650000	0.111079
0.600000	0.113819
0.550000	0.116676
0.500000	0.119942
0.450000	0.123499
0.400000	0.126297
0.350000	0.129738
0.300000	0.133528
0.250000	0.137201
0.200000	0.14105
0.150000	0.149738
0.100000	0.153994
0.050000	0.159184
0.000000	0.310087
-0.050000	0.751254
-0.100000	0.756268
-0.150000	0.761108
-0.200000	0.767872
-0.250000	0.773994
-0.300000	0.781224
-0.350000	0.788571
-0.400000	0.79691
-0.450000	0.804723
-0.500000	0.813936
-0.550000	0.824198
-0.600000	0.833353
-0.650000	0.842274
-0.700000	0.848805
-0.750000	0.856676
-0.800000	0.862974
-0.850000	0.869563
-0.900000	0.876385
-0.950000	0.881866
-1.000000	0.887347
-1.050000	0.892886
-1.100000	0.899009
-1.150000	0.905015
-1.200000	0.910262
-1.250000	0.915977
-1.300000	0.920525
-1.350000	0.925481
-1.400000	0.930204
-1.450000	0.93551
-1.500000	0.939184
-1.550000	0.944723
-1.600000	0.948163
-1.650000	0.95102
-1.700000	0.954402
-1.750000	0.957259
-1.800000	0.960117
-1.850000	0.962274
-1.900000	0.965364
-1.950000	0.967347
-2.000000	0.969096
-2.050000	0.971137
-2.100000	0.972653
-2.150000	0.974052
-2.200000	0.975277
-2.250000	0.976735
-2.300000	0.978017
-2.350000	0.97965
-2.400000	0.980875
-2.450000	0.982099
-2.500000	0.983149
-2.550000	0.984781
-2.600000	0.985598
-2.650000	0.986356
-2.700000	0.987405
-2.750000	0.988105
-2.800000	0.989096
-2.850000	0.989621
-2.900000	0.990379
-2.950000	0.99102
-3.000000	0.99172
-3.050000	0.992187
-3.100000	0.992478
-3.150000	0.993003
-3.200000	0.993586
-3.250000	0.993936
-3.300000	0.994344
-3.350000	0.994636
-3.400000	0.994927
-3.450000	0.995452
-3.500000	0.995918
-3.550000	0.996093
-3.600000	0.996385
-3.650000	0.99656
-3.700000	0.996735
-3.750000	0.996851
-3.800000	0.997026
-3.850000	0.997201
-3.900000	0.997668
-3.950000	0.997843
-4.000000	0.998134
-4.050000	0.998192
-4.100000	0.998367
-4.150000	0.998426
-4.250000	0.998542
-4.350000	0.998834
-4.400000	0.99895
-4.500000	0.999067
-4.550000	0.999125
-4.600000	0.999184
-4.650000	0.999359
-4.750000	0.999417
-4.800000	0.999534
-4.950000	0.999592
-5.050000	0.99965
-5.100000	0.999708
-5.350000	0.999767
-5.650000	0.999825
-5.700000	0.999883
-6.000000	0.999942
-6.100000	1
&
16.900000	2.90613e-06
16.750000	5.81226e-06
15.900000	8.7184e-06
15.750000	1.16245e-05
15.700000	1.45307e-05
15.550000	1.74368e-05
15.400000	2.03429e-05
15.200000	2.32491e-05
15.150000	2.90613e-05
14.950000	3.19675e-05
14.850000	3.48736e-05
14.750000	4.06858e-05
14.650000	4.3592e-05
14.550000	4.64981e-05
14.500000	5.52165e-05
14.250000	5.81226e-05
14.200000	6.10288e-05
14.150000	6.39349e-05
14.050000	6.97472e-05
14.000000	7.55594e-05
13.950000	7.84656e-05
13.800000	8.13717e-05
13.750000	8.7184e-05
13.700000	9.29962e-05
13.600000	9.59024e-05
13.550000	0.000104621
13.500000	0.000119151
13.450000	0.000124964
13.400000	0.000136588
13.350000	0.0001424
13.300000	0.000156931
13.250000	0.000174368
13.200000	0.000183086
13.150000	0.000194711
13.100000	0.000203429
13.050000	0.000206335
13.000000	0.000215054
12.950000	0.000220866
12.900000	0.000232491
12.850000	0.000247021
12.800000	0.000258646
12.750000	0.00027027
12.700000	0.000284801
12.650000	0.000299332
12.600000	0.000310956
12.550000	0.000319675
12.500000	0.000331299
12.450000	0.00034583
12.400000	0.000354548
12.350000	0.000366173
12.300000	0.000383609
12.250000	0.000403952
12.200000	0.000427201
12.150000	0.000444638
12.100000	0.000462075
12.050000	0.0004737
12.000000	0.000502761
11.950000	0.000520198
11.900000	0.000540541
11.850000	0.000566696
11.800000	0.000604475
11.750000	0.000627724
11.700000	0.000671316
11.650000	0.000688753
11.600000	0.000714908
11.550000	0.00074397
11.500000	0.000767219
11.450000	0.000790468
11.400000	0.000813717
11.350000	0.000845684
11.300000	0.000883464
11.250000	0.000918338
11.200000	0.000932868
11.150000	0.000973554
11.100000	0.00100843
11.050000	0.0010404
11.000000	0.00111595
10.950000	0.00114211
10.900000	0.00116827
10.850000	0.00121186
10.800000	0.00126998
10.750000	0.00131357
10.700000	0.00135716
10.650000	0.00140657
10.600000	0.00148213
10.550000	0.00153444
10.500000	0.00158675
10.450000	0.00164487
10.400000	0.00170881
10.350000	0.00174949
10.300000	0.00179308
10.250000	0.0018483
10.200000	0.00191223
10.150000	0.00195292
10.100000	0.00201686
10.050000	0.00206335
10.000000	0.00214473
9.950000	0.00222319
9.900000	0.00230166
9.850000	0.00236559
9.800000	0.00241209
9.750000	0.00249346
9.700000	0.00258065
9.650000	0.00265911
9.600000	0.00274048
9.550000	0.00281023
9.500000	0.00287998
9.450000	0.00297879
9.400000	0.00307178
9.350000	0.0031735
9.300000	0.00328102
9.250000	0.00335368
9.200000	0.00344667
9.150000	0.00358035
9.100000	0.0036501
9.050000	0.00376925
9.000000	0.00389131
8.950000	0.00401337
8.900000	0.00413252
8.850000	0.00424005
8.800000	0.00436501
8.750000	0.00449579
8.700000	0.00463237
8.650000	0.00475153
8.600000	0.00490846
8.550000	0.00507701
8.500000	0.00521941
8.450000	0.005356
8.400000	0.00546643
8.350000	0.0055914
8.300000	0.00569602
8.250000	0.00583261
8.200000	0.00596338
8.150000	0.00609706
8.100000	0.00625109
8.050000	0.00643127
8.000000	0.00660564
7.950000	0.0067771
7.900000	0.00698344
7.850000	0.0071549
7.800000	0.00729149
7.750000	0.00747748
7.700000	0.00766347
7.650000	0.00783493
7.600000	0.00803836
7.550000	0.00821563
7.500000	0.00843941
7.450000	0.00866027
7.400000	0.00888114
7.350000	0.00913688
7.300000	0.00935774
7.250000	0.00956989
7.200000	0.00981982
7.150000	0.0100262
7.100000	0.0103313
7.050000	0.0106074
7.000000	0.010837
6.950000	0.0111072
6.900000	0.0114124
6.850000	0.0117553
6.800000	0.0120982
6.750000	0.0123685
6.700000	0.0127666
6.650000	0.0131067
6.600000	0.0134612
6.550000	0.0138768
6.500000	0.0143447
6.450000	0.0147893
6.400000	0.0152659
6.350000	0.0157861
6.300000	0.0162307
6.250000	0.0167858
6.200000	0.0174688
6.150000	0.0180471
6.100000	0.0186574
6.050000	0.0192909
6.000000	0.0199942
5.950000	0.0207527
5.900000	0.0213949
5.850000	0.022136
5.800000	0.0229468
5.750000	0.023714
5.700000	0.0245045
5.650000	0.0253269
5.600000	0.0261348
5.550000	0.0270532
5.500000	0.0279541
5.450000	0.0288317
5.400000	0.0295844
5.350000	0.0304911
5.300000	0.0313426
5.250000	0.0323046
5.200000	0.0332461
5.150000	0.0343011
5.100000	0.0351933
5.050000	0.0361872
5.000000	0.0372421
4.950000	0.0382447
4.900000	0.0392473
4.850000	0.040279
4.800000	0.0413368
4.750000	0.042322
4.700000	0.0433798
4.650000	0.044519
4.600000	0.0456728
4.550000	0.0466783
4.500000	0.0477826
4.450000	0.0488346
4.400000	0.0498256
4.350000	0.0508195
4.300000	0.0519326
4.250000	0.0529381
4.200000	0.0540918
4.150000	0.0552107
4.100000	0.0562511
4.050000	0.0573002
4.000000	0.0584423
3.950000	0.0595583
3.900000	0.0606684
3.850000	0.0618977
3.800000	0.0631502
3.750000	0.0643185
3.700000	0.0654432
3.650000	0.0666579
3.600000	0.0679425
3.550000	0.0692357
3.500000	0.0706074
3.450000	0.0720256
3.400000	0.0735251
3.350000	0.0750857
3.300000	0.0765475
3.250000	0.078079
3.200000	0.0794653
3.150000	0.0810985
3.100000	0.0826533
3.050000	0.0842226
3.000000	0.0859256
2.950000	0.0876548
2.900000	0.0895118
2.850000	0.0913368
2.800000	0.0931067
2.750000	0.0951119
2.700000	0.09712
2.650000	0.0991718
2.600000	0.10111
2.550000	0.103104
2.500000	0.105167
2.450000	0.107355
2.400000	0.109366
2.350000	0.111482
2.300000	0.113723
2.250000	0.115812
2.200000	0.118021
2.150000	0.120418
2.100000	0.122926
2.050000	0.125312
2.000000	0.127762
1.950000	0.130314
1.900000	0.1332
1.850000	0.136225
1.800000	0.139512
1.750000	0.14279
1.700000	0.146181
1.650000	0.149538
1.600000	0.15297
1.550000	0.1563
1.500000	0.159817
1.450000	0.163296
1.400000	0.166763
1.350000	0.170227
1.300000	0.173685
1.250000	0.177277
1.200000	0.181032
1.150000	0.184859
1.100000	0.188678
1.050000	0.192633
1.000000	0.196524
0.950000	0.200349
0.900000	0.204467
0.850000	0.208576
0.800000	0.212897
0.750000	0.21705
0.700000	0.221305
0.650000	0.225786
0.600000	0.230718
0.550000	0.235487
0.500000	0.240587
0.450000	0.245911
0.400000	0.251372
0.350000	0.257033
0.300000	0.262842
0.250000	0.268657
0.200000	0.274635
0.150000	0.280811
0.100000	0.28746
0.050000	0.294461
0.000000	0.326861
-0.050000	0.389
-0.100000	0.413705
-0.150000	0.439515
-0.200000	0.4612
-0.250000	0.478654
-0.300000	0.49415
-0.350000	0.509114
-0.400000	0.524635
-0.450000	0.540456
-0.500000	0.557347
-0.550000	0.574022
-0.600000	0.590976
-0.650000	0.607277
-0.700000	0.623787
-0.750000	0.640122
-0.800000	0.656248
-0.850000	0.672299
-0.900000	0.687998
-0.950000	0.704112
-1.000000	0.719628
-1.050000	0.734746
-1.100000	0.749241
-1.150000	0.762604
-1.200000	0.77567
-1.250000	0.787303
-1.300000	0.798643
-1.350000	0.809329
-1.400000	0.819582
-1.450000	0.829422
-1.500000	0.838448
-1.550000	0.846652
-1.600000	0.854865
-1.650000	0.862363
-1.700000	0.869808
-1.750000	0.876609
-1.800000	0.883522
-1.850000	0.889843
-1.900000	0.895943
-1.950000	0.901941
-2.000000	0.907309
-2.050000	0.912461
-2.100000	0.917225
-2.150000	0.921842
-2.200000	0.926341
-2.250000	0.93066
-2.300000	0.934679
-2.350000	0.938544
-2.400000	0.942197
-2.450000	0.945559
-2.500000	0.948939
-2.550000	0.95206
-2.600000	0.95494
-2.650000	0.957704
-2.700000	0.960291
-2.750000	0.962909
-2.800000	0.96535
-2.850000	0.967637
-2.900000	0.969849
-2.950000	0.971726
-3.000000	0.973493
-3.050000	0.975237
-3.100000	0.976931
-3.150000	0.978512
-3.200000	0.980012
-3.250000	0.981369
-3.300000	0.982572
-3.350000	0.983848
-3.400000	0.984961
-3.450000	0.985998
-3.500000	0.986966
-3.550000	0.987847
-3.600000	0.988768
-3.650000	0.989587
-3.700000	0.990337
-3.750000	0.991072
-3.800000	0.991654
-3.850000	0.992258
-3.900000	0.992822
-3.950000	0.993394
-4.000000	0.993891
-4.050000	0.994313
-4.100000	0.994752
-4.150000	0.995182
-4.200000	0.995536
-4.250000	0.995841
-4.300000	0.996184
-4.350000	0.996516
-4.400000	0.996797
-4.450000	0.99705
-4.500000	0.997268
-4.550000	0.997501
-4.600000	0.997716
-4.650000	0.997893
-4.700000	0.998085
-4.750000	0.998282
-4.800000	0.998437
-4.850000	0.998582
-4.900000	0.998692
-4.950000	0.998832
-5.000000	0.998919
-5.050000	0.999024
-5.100000	0.999114
-5.150000	0.999178
-5.200000	0.999271
-5.250000	0.999355
-5.300000	0.999419
-5.350000	0.999457
-5.400000	0.999506
-5.450000	0.999579
-5.500000	0.999608
-5.550000	0.999645
-5.600000	0.999686
-5.650000	0.999704
-5.700000	0.999744
-5.750000	0.999762
-5.800000	0.999799
-5.850000	0.999817
-5.900000	0.999846
-5.950000	0.999852
-6.000000	0.999872
-6.050000	0.999884
-6.100000	0.999892
-6.150000	0.999901
-6.200000	0.999919
-6.250000	0.999922
-6.300000	0.999924
-6.350000	0.999933
-6.400000	0.999936
-6.450000	0.999951
-6.500000	0.999959
-6.550000	0.999962
-6.600000	0.999968
-6.650000	0.999971
-6.750000	0.999977
-6.800000	0.99998
-6.900000	0.999983
-7.000000	0.999985
-7.100000	0.999994
-7.550000	0.999997
-7.750000	1
&
44.250000	5.49679e-21
44.200000	5.85145e-21
44.150000	6.22898e-21
44.100000	6.63087e-21
44.050000	7.05867e-21
44.000000	7.51407e-21
43.950000	7.99885e-21
43.900000	8.51489e-21
43.850000	9.06421e-21
43.800000	9.64896e-21
43.750000	1.02714e-20
43.700000	1.0934e-20
43.650000	1.16394e-20
43.600000	1.23902e-20
43.550000	1.31894e-20
43.500000	1.40402e-20
43.450000	1.49459e-20
43.400000	1.59099e-20
43.350000	1.69362e-20
43.300000	1.80286e-20
43.250000	1.91914e-20
43.200000	2.04292e-20
43.150000	2.17468e-20
43.100000	2.31494e-20
43.050000	2.46425e-20
43.000000	2.62317e-20
42.950000	2.79235e-20
42.900000	2.97243e-20
42.850000	3.16413e-20
42.800000	3.36818e-20
42.750000	3.58539e-20
42.700000	3.8166e-20
42.650000	4.06271e-20
42.600000	4.32469e-20
42.550000	4.60357e-20
42.500000	4.90041e-20
42.450000	5.2164e-20
42.400000	5.55275e-20
42.350000	5.91078e-20
42.300000	6.29189e-20
42.250000	6.69757e-20
42.200000	7.1294e-20
42.150000	7.58906e-20
42.100000	8.07834e-20
42.050000	8.59916e-20
42.000000	9.15355e-20
41.950000	9.74367e-20
41.900000	1.03718e-19
41.850000	1.10405e-19
41.800000	1.17522e-19
41.750000	1.25098e-19
41.700000	1.33162e-19
41.650000	1.41746e-19
41.600000	1.50883e-19
41.550000	1.60608e-19
41.500000	1.70961e-19
41.450000	1.8198e-19
41.400000	1.9371e-19
41.350000	2.06195e-19
41.300000	2.19485e-19
41.250000	2.33631e-19
41.200000	2.48688e-19
41.150000	2.64716e-19
41.100000	2.81776e-19
41.050000	2.99935e-19
41.000000	3.19264e-19
40.950000	3.39839e-19
40.900000	3.61739e-19
40.850000	3.85049e-19
40.800000	4.09862e-19
40.750000	4.36272e-19
40.700000	4.64384e-19
40.650000	4.94307e-19
40.600000	5.26157e-19
40.550000	5.60059e-19
40.500000	5.96144e-19
40.450000	6.34553e-19
40.400000	6.75437e-19
40.350000	7.18953e-19
40.300000	7.65272e-19
40.250000	8.14574e-19
40.200000	8.67052e-19
40.150000	9.22908e-19
40.100000	9.82362e-19
40.050000	1.04564e-18
40.000000	1.113e-18
39.950000	1.1847e-18
39.900000	1.26101e-18
39.850000	1.34223e-18
39.800000	1.42869e-18
39.750000	1.52071e-18
39.700000	1.61866e-18
39.650000	1.72291e-18
39.600000	1.83388e-18
39.550000	1.95199e-18
39.500000	2.0777e-18
39.450000	2.21151e-18
39.400000	2.35393e-18
39.350000	2.50552e-18
39.300000	2.66687e-18
39.250000	2.8386e-18
39.200000	3.02139e-18
39.150000	3.21595e-18
39.100000	3.42303e-18
39.050000	3.64344e-18
39.000000	3.87803e-18
38.950000	4.12772e-18
38.900000	4.39349e-18
38.850000	4.67636e-18
38.800000	4.97743e-18
38.750000	5.29788e-18
38.700000	5.63895e-18
38.650000	6.00197e-18
38.600000	6.38835e-18
38.550000	6.7996e-18
38.500000	7.23731e-18
38.450000	7.70318e-18
38.400000	8.19903e-18
38.350000	8.72679e-18
38.300000	9.2885e-18
38.250000	9.88635e-18
38.200000	1.05227e-17
38.150000	1.11999e-17
38.100000	1.19208e-17
38.050000	1.2688e-17
38.000000	1.35045e-17
37.950000	1.43736e-17
37.900000	1.52986e-17
37.850000	1.62831e-17
37.800000	1.73309e-17
37.750000	1.84461e-17
37.700000	1.96331e-17
37.650000	2.08964e-17
37.600000	2.22409e-17
37.550000	2.36719e-17
37.500000	2.5195e-17
37.450000	2.6816e-17
37.400000	2.85412e-17
37.350000	3.03774e-17
37.300000	3.23317e-17
37.250000	3.44117e-17
37.200000	3.66254e-17
37.150000	3.89814e-17
37.100000	4.1489e-17
37.050000	4.41577e-17
37.000000	4.69981e-17
36.950000	5.00211e-17
36.900000	5.32384e-17
36.850000	5.66625e-17
36.800000	6.03068e-17
36.750000	6.41854e-17
36.700000	6.83133e-17
36.650000	7.27066e-17
36.600000	7.73823e-17
36.550000	8.23585e-17
36.500000	8.76545e-17
36.450000	9.3291e-17
36.400000	9.92898e-17
36.350000	1.05674e-16
36.300000	1.12469e-16
36.250000	1.197e-16
36.200000	1.27396e-16
36.150000	1.35586e-16
36.100000	1.44303e-16
36.050000	1.5358e-16
36.000000	1.63453e-16
35.950000	1.73961e-16
35.900000	1.85144e-16
35.850000	1.97045e-16
35.800000	2.09711e-16
35.750000	2.2319e-16
35.700000	2.37536e-16
35.650000	2.52803e-16
35.600000	2.69051e-16
35.550000	2.86342e-16
35.500000	3.04745e-16
35.450000	3.24329e-16
35.400000	3.45171e-16
35.350000	3.67353e-16
35.300000	3.90958e-16
35.250000	4.1608e-16
35.200000	4.42815e-16
35.150000	4.71268e-16
35.100000	5.01547e-16
35.050000	5.33771e-16
35.000000	5.68064e-16
34.950000	6.04559e-16
34.900000	6.43397e-16
34.850000	6.8473e-16
34.800000	7.28716e-16
34.750000	7.75526e-16
34.700000	8.25341e-16
34.650000	8.78355e-16
34.600000	9.34771e-16
34.550000	9.9481e-16
34.500000	1.0587e-15
34.450000	1.1267e-15
34.400000	1.19905e-15
34.350000	1.27606e-15
34.300000	1.358e-15
34.250000	1.4452e-15
34.200000	1.53801e-15
34.150000	1.63676e-15
34.100000	1.74185e-15
34.050000	1.85369e-15
34.000000	1.97271e-15
33.950000	2.09936e-15
33.900000	2.23413e-15
33.850000	2.37756e-15
33.800000	2.53019e-15
33.750000	2.6926e-15
33.700000	2.86544e-15
33.650000	3.04937e-15
33.600000	3.24509e-15
33.550000	3.45338e-15
33.500000	3.67502e-15
33.450000	3.91087e-15
33.400000	4.16186e-15
33.350000	4.42894e-15
33.300000	4.71315e-15
33.250000	5.01559e-15
33.200000	5.33742e-15
33.150000	5.67989e-15
33.100000	6.04432e-15
33.050000	6.43212e-15
33.000000	6.84479e-15
32.950000	7.28391e-15
32.900000	7.75118e-15
32.850000	8.24842e-15
32.800000	8.77753e-15
32.750000	9.34056e-15
32.700000	9.93968e-15
32.650000	1.05772e-14
32.600000	1.12556e-14
32.550000	1.19775e-14
32.500000	1.27456e-14
32.450000	1.3563e-14
32.400000	1.44327e-14
32.350000	1.53582e-14
32.300000	1.6343e-14
32.250000	1.73908e-14
32.200000	1.85059e-14
32.150000	1.96924e-14
32.100000	2.09548e-14
32.050000	2.22982e-14
32.000000	2.37276e-14
31.950000	2.52486e-14
31.900000	2.68671e-14
31.850000	2.85892e-14
31.800000	3.04216e-14
31.750000	3.23714e-14
31.700000	3.4446e-14
31.650000	3.66535e-14
31.600000	3.90024e-14
31.550000	4.15017e-14
31.500000	4.4161e-14
31.450000	4.69906e-14
31.400000	5.00014e-14
31.350000	5.32049e-14
31.300000	5.66136e-14
31.250000	6.02404e-14
31.200000	6.40994e-14
31.150000	6.82055e-14
31.100000	7.25743e-14
31.050000	7.72228e-14
31.000000	8.21688e-14
30.950000	8.74314e-14
30.900000	9.30307e-14
30.850000	9.89884e-14
30.800000	1.05327e-13
30.750000	1.12072e-13
30.700000	1.19248e-13
30.650000	1.26883e-13
30.600000	1.35006e-13
30.550000	1.4365e-13
30.500000	1.52846e-13
30.450000	1.6263e-13
30.400000	1.7304e-13
30.350000	1.84117e-13
30.300000	1.95901e-13
30.250000	2.08439e-13
30.200000	2.21779e-13
30.150000	2.35972e-13
30.100000	2.51072e-13
30.050000	2.67138e-13
30.000000	2.84231e-13
29.950000	3.02417e-13
29.900000	3.21765e-13
29.850000	3.42351e-13
29.800000	3.64252e-13
29.750000	3.87552e-13
29.700000	4.12342e-13
29.650000	4.38717e-13
29.600000	4.66777e-13
29.550000	4.96629e-13
29.500000	5.2839e-13
29.450000	5.62179e-13
29.400000	5.98128e-13
29.350000	6.36373e-13
29.300000	6.77061e-13
29.250000	7.20349e-13
29.200000	7.66401e-13
29.150000	8.15395e-13
29.100000	8.67518e-13
29.050000	9.22969e-13
29.000000	9.81962e-13
28.950000	1.04472e-12
28.900000	1.11149e-12
28.850000	1.18252e-12
28.800000	1.25808e-12
28.750000	1.33847e-12
28.700000	1.42399e-12
28.650000	1.51497e-12
28.600000	1.61175e-12
28.550000	1.71471e-12
28.500000	1.82425e-12
28.450000	1.94077e-12
28.400000	2.06473e-12
28.350000	2.19659e-12
28.300000	2.33687e-12
28.250000	2.4861e-12
28.200000	2.64485e-12
28.150000	2.81373e-12
28.100000	2.99337e-12
28.050000	3.18447e-12
28.000000	3.38776e-12
27.950000	3.60402e-12
27.900000	3.83406e-12
27.850000	4.07877e-12
27.800000	4.33909e-12
27.750000	4.61599e-12
27.700000	4.91055e-12
27.650000	5.22389e-12
27.600000	5.55719e-12
27.550000	5.91174e-12
27.500000	6.28888e-12
27.450000	6.69005e-12
27.400000	7.11679e-12
27.350000	7.57071e-12
27.300000	8.05355e-12
27.250000	8.56715e-12
27.200000	9.11347e-12
27.150000	9.69458e-12
27.100000	1.03127e-11
27.050000	1.09702e-11
27.000000	1.16695e-11
26.950000	1.24134e-11
26.900000	1.32047e-11
26.850000	1.40463e-11
26.800000	1.49414e-11
26.750000	1.58936e-11
26.700000	1.69064e-11
26.650000	1.79836e-11
26.600000	1.91294e-11
26.550000	2.0348e-11
26.500000	2.16442e-11
26.450000	2.30229e-11
26.400000	2.44893e-11
26.350000	2.60489e-11
26.300000	2.77077e-11
26.250000	2.94721e-11
26.200000	3.13486e-11
26.150000	3.33444e-11
26.100000	3.54672e-11
26.050000	3.77249e-11
26.000000	4.0126e-11
25.950000	4.26799e-11
25.900000	4.5396e-11
25.850000	4.82847e-11
25.800000	5.1357e-11
25.750000	5.46245e-11
25.700000	5.80996e-11
25.650000	6.17954e-11
25.600000	6.5726e-11
25.550000	6.99062e-11
25.500000	7.43519e-11
25.450000	7.90799e-11
25.400000	8.41081e-11
25.350000	8.94555e-11
25.300000	9.51424e-11
25.250000	1.0119e-10
25.200000	1.07622e-10
25.150000	1.14462e-10
25.100000	1.21736e-10
25.050000	1.29471e-10
25.000000	1.37697e-10
24.950000	1.46445e-10
24.900000	1.55748e-10
24.850000	1.6564e-10
24.800000	1.7616e-10
24.750000	1.87347e-10
24.700000	1.99244e-10
24.650000	2.11894e-10
24.600000	2.25346e-10
24.550000	2.39651e-10
24.500000	2.54862e-10
24.450000	2.71037e-10
24.400000	2.88237e-10
24.350000	3.06526e-10
24.300000	3.25974e-10
24.250000	3.46653e-10
24.200000	3.68642e-10
24.150000	3.92023e-10
24.100000	4.16885e-10
24.050000	4.4332e-10
24.000000	4.71428e-10
23.950000	5.01315e-10
23.900000	5.33093e-10
23.850000	5.66882e-10
23.800000	6.02808e-10
23.750000	6.41007e-10
23.700000	6.81621e-10
23.650000	7.24803e-10
23.600000	7.70716e-10
23.550000	8.19531e-10
23.500000	8.71432e-10
23.450000	9.26613e-10
23.400000	9.85281e-10
23.350000	1.04766e-09
23.300000	1.11397e-09
23.250000	1.18447e-09
23.200000	1.25943e-09
23.150000	1.33912e-09
23.100000	1.42384e-09
23.050000	1.51391e-09
23.000000	1.60966e-09
22.950000	1.71146e-09
22.900000	1.81968e-09
22.850000	1.93473e-09
22.800000	2.05703e-09
22.750000	2.18705e-09
22.700000	2.32527e-09
22.650000	2.4722e-09
22.600000	2.62839e-09
22.550000	2.79443e-09
22.500000	2.97093e-09
22.450000	3.15856e-09
22.400000	3.358e-09
22.350000	3.57001e-09
22.300000	3.79536e-09
22.250000	4.03491e-09
22.200000	4.28953e-09
22.150000	4.56018e-09
22.100000	4.84787e-09
22.050000	5.15366e-09
22.000000	5.47868e-09
21.950000	5.82414e-09
21.900000	6.19133e-09
21.850000	6.58161e-09
21.800000	6.99642e-09
21.750000	7.4373e-09
21.700000	7.90589e-09
21.650000	8.40391e-09
21.600000	8.93322e-09
21.550000	9.49576e-09
21.500000	1.00936e-08
21.450000	1.0729e-08
21.400000	1.14043e-08
21.350000	1.2122e-08
21.300000	1.28846e-08
21.250000	1.36951e-08
21.200000	1.45565e-08
21.150000	1.54718e-08
21.100000	1.64445e-08
21.050000	1.74782e-08
21.000000	1.85766e-08
20.950000	1.97439e-08
20.900000	2.09842e-08
20.850000	2.23022e-08
20.800000	2.37027e-08
20.750000	2.51909e-08
20.700000	2.67721e-08
20.650000	2.84523e-08
20.600000	3.02375e-08
20.550000	3.21343e-08
20.500000	3.41497e-08
20.450000	3.62911e-08
20.400000	3.85662e-08
20.350000	4.09834e-08
20.300000	4.35516e-08
20.250000	4.628e-08
20.200000	4.91787e-08
20.150000	5.22583e-08
20.100000	5.55299e-08
20.050000	5.90056e-08
20.000000	6.26979e-08
19.950000	6.66203e-08
19.900000	7.0787e-08
19.850000	7.52133e-08
19.800000	7.99151e-08
19.750000	8.49097e-08
19.700000	9.0215e-08
19.650000	9.58503e-08
19.600000	1.01836e-07
19.550000	1.08194e-07
19.500000	1.14947e-07
19.450000	1.22119e-07
19.400000	1.29737e-07
19.350000	1.37828e-07
19.300000	1.46421e-07
19.250000	1.55548e-07
19.200000	1.6524e-07
19.150000	1.75533e-07
19.100000	1.86464e-07
19.050000	1.98072e-07
19.000000	2.10399e-07
18.950000	2.23489e-07
18.900000	2.3739e-07
18.850000	2.5215e-07
18.800000	2.67822e-07
18.750000	2.84464e-07
18.700000	3.02133e-07
18.650000	3.20894e-07
18.600000	3.40813e-07
18.550000	3.61961e-07
18.500000	3.84414e-07
18.450000	4.08251e-07
18.400000	4.33556e-07
18.350000	4.60421e-07
18.300000	4.88939e-07
18.250000	5.19213e-07
18.200000	5.51348e-07
18.150000	5.8546e-07
18.100000	6.21667e-07
18.050000	6.60098e-07
18.000000	7.00889e-07
17.950000	7.44182e-07
17.900000	7.90131e-07
17.850000	8.38895e-07
17.800000	8.90647e-07
17.750000	9.45567e-07
17.700000	1.00385e-06
17.650000	1.06569e-06
17.600000	1.13132e-06
17.550000	1.20095e-06
17.500000	1.27484e-06
17.450000	1.35323e-06
17.400000	1.4364e-06
17.350000	1.52464e-06
17.300000	1.61825e-06
17.250000	1.71756e-06
17.200000	1.82291e-06
17.150000	1.93466e-06
17.100000	2.05319e-06
17.050000	2.17892e-06
17.000000	2.31227e-06
16.950000	2.45371e-06
16.900000	2.6037e-06
16.850000	2.76277e-06
16.800000	2.93146e-06
16.750000	3.11033e-06
16.700000	3.3e-06
16.650000	3.5011e-06
16.600000	3.71433e-06
16.550000	3.94038e-06
16.500000	4.18003e-06
16.450000	4.43408e-06
16.400000	4.70338e-06
16.350000	4.98883e-06
16.300000	5.29138e-06
16.250000	5.61204e-06
16.200000	5.95186e-06
16.150000	6.31199e-06
16.100000	6.69359e-06
16.050000	7.09793e-06
16.000000	7.52634e-06
15.950000	7.98022e-06
15.900000	8.46105e-06
15.850000	8.97039e-06
15.800000	9.5099e-06
15.750000	1.00813e-05
15.700000	1.06865e-05
15.650000	1.13274e-05
15.600000	1.2006e-05
15.550000	1.27245e-05
15.500000	1.34853e-05
15.450000	1.42906e-05
15.400000	1.51431e-05
15.350000	1.60454e-05
15.300000	1.70004e-05
15.250000	1.80109e-05
15.200000	1.90803e-05
15.150000	2.02117e-05
15.100000	2.14086e-05
15.050000	2.26747e-05
15.000000	2.40138e-05
14.950000	2.543e-05
14.900000	2.69276e-05
14.850000	2.8511e-05
14.800000	3.01848e-05
14.750000	3.19542e-05
14.700000	3.38241e-05
14.650000	3.58002e-05
14.600000	3.7888e-05
14.550000	4.00936e-05
14.500000	4.24232e-05
14.450000	4.48834e-05
14.400000	4.74811e-05
14.350000	5.02235e-05
14.300000	5.31181e-05
14.250000	5.61726e-05
14.200000	5.93954e-05
14.150000	6.2795e-05
14.100000	6.63802e-05
14.050000	7.01603e-05
14.000000	7.41449e-05
13.950000	7.8344e-05
13.900000	8.27681e-05
13.850000	8.74277e-05
13.800000	9.2334e-05
13.750000	9.74985e-05
13.700000	0.000102933
13.650000	0.000108649
13.600000	0.00011466
13.550000	0.000120978
13.500000	0.000127616
13.450000	0.000134587
13.400000	0.000141905
13.350000	0.000149582
13.300000	0.000157632
13.250000	0.000166068
13.200000	0.000174904
13.150000	0.000184151
13.100000	0.000193822
13.050000	0.000203929
13.000000	0.000214481
12.950000	0.000225487
12.900000	0.000236956
12.850000	0.000248893
12.800000	0.000261301
12.750000	0.000274179
12.700000	0.000287524
12.650000	0.000301328
12.600000	0.000315576
12.550000	0.000330247
12.500000	0.00034531
12.450000	0.000360725
12.400000	0.000376436
12.350000	0.00039237
12.300000	0.000408431
12.250000	0.000424492
12.200000	0.000440384
12.150000	0.000455875
12.100000	0.000470639
12.050000	0.000484184
12.000000	0.000495661
&
```
