## Supplementary material for "All-at-once RNA folding with 3D motif prediction framed by evolutionary information": Rfam.rscape.FamsPerMotif.tbl

```
FAMS for MOTIF GNRA-tetraloop:
RF00062_HgcC 0(1)
RF01346_CRISPR-DR36 0(1)
RF01570_Dictyostelium_SRP 0(1)
RF02492_Gl_U2 0(1)
RF02591_Spy1786666 0(1)
RF02886_npcTB_6715 0(1)
RF03285_mir-564 0(1)
RF03549_mir-15_2 1(1)
RF03555_mir-2_2 1(1)
RF04180_BTnc231 0(1)

FAMS for MOTIF U-turn:
RF00021_Spot_42 1(1)
RF00220_Rhino_CRE 1(1)
RF02552_RcsR1 0(1)
RF02770_Ysr224 1(1)
RF02900_AaHKsRNA82 1(1)
RF03473_mir-8813 0(1)

FAMS for MOTIF UNCG-tetraloop:
RF01084_TLS-PK3 1(1)
RF01264_snR83 0(1)
RF01364_CRISPR-DR51 0(1)
RF02040_HOTTIP_1 0(1)
RF02240_Xoo1 0(1)
RF02243_Xoo8 0(1)
RF02455_Virus_CITE_1 1(1)
RF02538_TarB 0(1)
RF03422_mir-637 0(1)
RF03600_MIR3627 0(1)
RF04022_mir-4863 0(1)

FAMS for MOTIF ANYA-tetraloop:
RF01452_S_pombe_snR99 0(1)
RF02082_STnc540 0(1)
RF02427_SpF10_sRNA 1(1)
RF03391_mir-588 0(1)
RF03755_mir-4005 0(1)

FAMS for MOTIF CUYG-tetraloop:
RF00235_Plasmid_RNAIII 0(1)
RF01022_mir-611 0(1)
RF01160_sn2841 0(1)
RF01645_ceN58 0(1)
RF02398_sau-6072 1(1)
RF02494_Gl_U6 0(1)
RF02762_C1_109596F_thermometer 0(1)
RF02796_Pab160 0(1)
RF03405_mir-3200 0(1)
RF03425_mir-1292 0(1)

FAMS for MOTIF YGNN-tetraloop:
RF01645_ceN58 0(1)
RF01698_Chloroflexi-1 1(1)
RF01839_eeev_FSE 0(1)
RF02492_Gl_U2 0(1)
RF03689_mir-5892 1(1)
RF03748_mir-2772 0(1)

FAMS for MOTIF GANC-tetraloop:
RF02807_PyrR209 1(1)
RF03207_mir-3960 1(2)
RF03748_mir-2772 0(1)

FAMS for MOTIF UNAC-tetraloop:
RF01812_Pxr 0(1)
RF02816_HBV_PRE_1151-1410 0(1)
RF03111_Zeta-pan 0(1)
RF03556_mir-559 0(1)
RF03629_mir-641 0(1)

FAMS for MOTIF T-loop-tetraloop:
RF01101_TLS-PK6 1(1)
RF01737_flpD 0(1)
RF02191_TCL6_1 0(1)
RF02726_sno_ZL63 0(1)
RF03425_mir-1292 1(1)
RF04265_mir-4650 0(1)

FAMS for MOTIF L8_RNaseP_bact_a:
RF01570_Dictyostelium_SRP 0(1)
RF01940_hvt-mir-H 0(1)
RF03704_MIR4380 0(1)
RF04200_mir-9437 0(1)

FAMS for MOTIF Sarcin-ricin_loop:
RF02540_LSU_rRNA_archaea 0(1)
RF02541_LSU_rRNA_bacteria 0(1)
RF02543_LSU_rRNA_eukarya 0(1)

FAMS for MOTIF CsrA_binding:
RF00180_REN-SRE 1(1)
RF02767_Ysr186_sR026_CsrC 0(1)
RF03344_mir-5365 0(1)
RF03504_mir-9461 0(1)
RF03853_mir-2013 0(1)
RF03937_mir-9456 0(1)

FAMS for MOTIF GAGUA_pentaloop:
RF01591_snoR15 0(1)
RF02609_BSR0602 0(1)
RF03123_gCoV-3UTR 1(1)
RF03125_Sarbecovirus-3UTR 0(1)
RF04239_mir-4679 1(1)

FAMS for MOTIF AA-5SrRNA:
RF03643_mir-2056 1(1)

FAMS for MOTIF U6-loop:
RF00926_MIR1151 0(1)
RF01144_sR17 0(1)
RF02748_FtrB 0(1)
RF03853_mir-2013 0(1)

FAMS for MOTIF Docking-elbow:
RF00062_HgcC 0(1)
RF00226_IRES_n-myc 1(1)
RF01458_rli23 0(1)
RF01612_ceN105 1(1)
RF01640_ceN51 0(1)
RF01645_ceN58 0(1)
RF02028_mir-1827 0(1)
RF02620_BSnc119 0(1)
RF02759_LasI_thermometer 1(1)
RF03111_Zeta-pan 1(2)
RF03625_MIR6152 1(1)
RF03641_mir-991 1(1)
RF03745_mir-2063 0(1)
RF03750_mir-2489 1(1)
RF03872_MIR6426 0(1)
RF03897_mir-4077 1(1)
RF04032_MIR2912 0(1)
RF04268_mir-512 0(1)

FAMS for MOTIF AA-bulge:
RF01342_CRISPR-DR32 0(1)
RF01743_leu-phe_leader 1(1)
RF02397_sau-5971 0(1)
RF02570_BM-sr0117 0(1)
RF03106_RT-11 0(1)
RF04239_mir-4679 0(1)

FAMS for MOTIF bulged-G:
RF00180_REN-SRE 0(1)

FAMS for MOTIF K-turn:
RF00087_SNORD26 1(1)
RF00221_SNORD43 1(1)
RF00331_snoZ169 1(1)
RF01156_SNORD123 1(1)
RF01251_snR3 1(1)
RF01737_flpD 1(1)
RF02460_Virus_CITE_5 0(1)
RF02464_Ms_AS-4 0(1)
RF03602_mir-8250 1(1)

FAMS for MOTIF K-turn-b:
RF00063_SscA 1(1)
RF00612_SNORD75 0(1)
RF01135_sR24 1(1)
RF01274_sR45 0(1)
RF01346_CRISPR-DR36 1(1)
RF03624_mir-5345 1(1)
RF03635_mir-2066 1(1)

FAMS for MOTIF Loop-E:
RF01452_S_pombe_snR99 1(1)
RF01476_rliF 0(1)
RF02530_URE2_IRES 0(1)
RF02909_rli117 1(1)

FAMS for MOTIF GAAA_Tetraloop-receptor:

FAMS for MOTIF C-loop:
RF00226_IRES_n-myc 0(1)
RF00926_MIR1151 0(1)
RF00977_mir-600 1(1)
RF01293_ACA59 0(1)
RF01612_ceN105 0(1)
RF01664_ceN101 0(1)
RF02494_Gl_U6 0(1)
RF02807_PyrR209 0(1)
RF03192_mir-6794 1(1)
RF03376_mir-3075 1(1)
RF03698_mir-2861 0(1)
RF03809_mir-1203 0(1)
RF03847_mir-1538 0(1)
RF03910_mir-H5 0(1)

FAMS for MOTIF G-bulge:
RF01460_rliH 0(1)
RF01703_Dictyoglomi-1 1(4)
RF01714_Ocean-V 0(1)
RF01825_RUF21 0(1)
RF02890_SprC 1(1)

FAMS for MOTIF G-bulge_Das:

FAMS for MOTIF Tandem-GA:
RF00062_HgcC 0(1)
RF01274_sR45 1(1)
RF02796_Pab160 0(1)
RF03411_mir-2856 0(1)
RF03567_MIR8024 0(2)

FAMS for MOTIF Twisted-up:
RF01342_CRISPR-DR32 1(1)
RF01460_rliH 0(1)
RF01508_BYDV_5_UTR 0(1)
RF01698_Chloroflexi-1 0(1)
RF02695_NrsZ 0(2)
RF03538_Flavi_TBFV_CRE 1(1)

FAMS for MOTIF UAA_GAN:
RF01460_rliH 0(1)
RF01614_ceN110 1(1)

FAMS for MOTIF J4a/4b:
RF00454_p27_CRE 1(1)
RF00647_MIR164 0(1)
RF01556_TB9Cs3H2 0(1)
RF02008_mir-621 1(1)
RF02016_mir-1183 0(1)
RF02616_SSRC8_2 0(1)
RF02807_PyrR209 1(1)
RF02983_Fibrobacter-1 0(1)
RF03372_mir-5918 1(1)
RF03574_mir-4847 1(1)
RF03982_mir-4865 0(1)
RF04266_mir-9412 1(1)

FAMS for MOTIF J4/5-IL:
RF01737_flpD 1(1)
RF03004_Lacto-phage-1 1(1)
RF03106_RT-11 1(1)

FAMS for MOTIF GUA^GG_RRE:
RF02767_Ysr186_sR026_CsrC 0(1)

FAMS for MOTIF S_domain:
RF00773_mir-298 0(1)
RF01570_Dictyostelium_SRP 0(1)
RF02886_npcTB_6715 0(1)
RF03546_Flavivirus-5UTR 0(1)

FAMS for MOTIF Hook-turn:
RF00035_OxyS 0(1)
RF01537_TB11Cs2H1 1(1)
RF02049_STnc460 0(1)
RF02553_YrlA 1(1)
RF02767_Ysr186_sR026_CsrC 0(1)
RF03789_MIR5269 0(1)

FAMS for MOTIF Docking-elbow-IL:

FAMS for MOTIF pK-turn:
RF00138_SNORD16 0(1)
RF00371_sroE 0(1)
RF01156_SNORD123 0(1)
RF01547_TB6Cs1H3 1(1)
RF01612_ceN105 1(1)
RF01653_ceN80 0(1)
RF01916_mir-988 0(1)
RF02330_TtnuHACA23 1(1)
RF02390_sau-41 1(1)
RF02435_SpF41_sRNA 1(1)
RF02620_BSnc119 1(1)
RF03391_mir-588 0(1)
RF03523_mir-4703 0(2)
RF03624_mir-5345 0(1)
RF03853_mir-2013 1(1)
RF04149_MIR447 0(1)

FAMS for MOTIF J3_hammerhead:
RF00138_SNORD16 1(1)
RF01076_RF_site2 1(1)
RF03107_saliva-tongue-1 1(1)
RF04101_mir-8864 1(1)

FAMS for MOTIF J3_purine:
RF00167_Purine 0(1)
RF01264_snR83 0(1)
RF02213_ZFAT-AS1_3 1(1)

FAMS for MOTIF J3_typeA:
RF02094_mir-1803 1(1)
RF02491_Gl_U1 1(1)
RF03504_mir-9461 1(1)
RF03561_mir-3533 1(1)

FAMS for MOTIF J3_typeB:
RF01098_RF_site9 1(1)
RF02008_mir-621 1(1)
RF02695_NrsZ 1(1)
RF03333_mir-2820 1(1)
RF03473_mir-8813 1(1)
RF04149_MIR447 0(1)

FAMS for MOTIF J3_typeC:
RF00809_mir-241 1(1)
RF01162_sn668 1(1)
RF01698_Chloroflexi-1 1(1)
RF02243_Xoo8 0(1)
RF02338_GlsR16_miR3 1(1)
RF02582_tsr33 1(1)
RF02695_NrsZ 1(1)
RF03405_mir-3200 1(1)
RF03981_mir-8799 1(1)
RF04057_MIR1432 1(1)
RF04107_mir-5391 1(1)

FAMS for MOTIF J3_TPP:
RF01022_mir-611 1(1)
RF02770_Ysr224 1(1)

FAMS for MOTIF J3_groupII:
RF01527_CrfA 0(1)
RF02455_Virus_CITE_1 1(1)
RF02695_NrsZ 0(1)
RF03498_mir-3145 1(1)
RF04141_MIR8622 1(1)

FAMS for MOTIF J4_HCV_IRES:
RF01084_TLS-PK3 1(1)
RF01269_snR80 0(1)
RF02739_Rev41 0(1)
RF03486_mir-3940 1(1)
RF03853_mir-2013 1(1)

FAMS for MOTIF J4_tRNA:
RF01812_Pxr 1(1)
RF03831_mir-627 1(1)

FAMS for MOTIF J4_manA:
RF01160_sn2841 1(1)
RF02718_sca_ncR14 1(1)

FAMS for MOTIF J4_U1RNA:
RF01743_leu-phe_leader 1(1)
RF03314_mir-1908 1(1)
RF03363_mir-6129 1(1)
RF03890_mir-B8 1(1)

FAMS for MOTIF T-loop:
RF01022_mir-611 0(1)
RF01075_TLS-PK1 1(1)
RF02553_YrlA 0(1)
RF03406_mir-3099 1(1)
RF03638_mir-1537 0(1)
RF04079_MIR161 1(1)

FAMS for MOTIF T-loop.rev:
RF01570_Dictyostelium_SRP 0(1)
RF02390_sau-41 0(1)
RF03499_mir-702 0(1)
RF03891_mir-2545 0(1)
RF04151_MIR4387 0(1)

FAMS for MOTIF LoopE-a:
RF00990_mir-552 0(1)
RF02810_Lst_thermometer 0(1)
RF02881_MH_s25 0(1)
RF03406_mir-3099 1(1)

FAMS for MOTIF LoopE-a.rev:
RF02767_Ysr186_sR026_CsrC 1(1)
RF03196_mir-6790 0(1)

FAMS for MOTIF LoopE-b:
RF01239_snR49 0(1)

FAMS for MOTIF LoopE-b.rev:
RF01022_mir-611 0(1)

FAMS for MOTIF CRC_binding:
RF01824_RUF20 1(1)

FAMS for MOTIF CRC_binding.rev:

FAMS for MOTIF CsrA_motif:
RF01825_RUF21 0(1)
RF02492_Gl_U2 1(1)
RF03125_Sarbecovirus-3UTR 0(1)
RF03561_mir-3533 1(1)

FAMS for MOTIF CsrA_motif.rev:
RF02430_SpF19_sRNA 0(1)
RF02812_asponA 0(1)
RF02881_MH_s25 1(2)
RF03107_saliva-tongue-1 1(1)
RF04079_MIR161 1(1)
```
