## Supplementary material for "All-at-once RNA folding with 3D motif prediction framed by evolutionary information": Rfam.rscape.motifs

```
                      J3_typeC & 10 (11) &  10 (11)
                 Docking-elbow & 8 (19) &  8 (18)
                       pK-turn & 7 (17) &  7 (16)
                        K-turn & 7 (9) &  7 (9)
                        J4a/4b & 6 (12) &  6 (12)
                      J3_typeB & 5 (6) &  5 (6)
                      K-turn-b & 5 (7) &  5 (7)
                 J3_hammerhead & 4 (4) &  4 (4)
                      J4_U1RNA & 4 (4) &  4 (4)
                      J3_typeA & 4 (4) &  4 (4)
                        U-turn & 4 (6) &  4 (6)
                   J4_HCV_IRES & 3 (5) &  3 (5)
                       J4/5-IL & 3 (3) &  3 (3)
                    J3_groupII & 3 (5) &  3 (5)
                        T-loop & 3 (6) &  3 (6)
                CsrA_motif.rev & 3 (6) &  3 (5)
                        C-loop & 3 (14) &  3 (14)
                GNRA-tetraloop & 2 (10) &  2 (10)
               GAGUA_pentaloop & 2 (5) &  2 (5)
                       J4_tRNA & 2 (2) &  2 (2)
                     Hook-turn & 2 (6) &  2 (6)
                    CsrA_motif & 2 (4) &  2 (4)
                    Twisted-up & 2 (7) &  2 (6)
                        J3_TPP & 2 (2) &  2 (2)
                       G-bulge & 2 (8) &  2 (5)
                       J4_manA & 2 (2) &  2 (2)
                GANC-tetraloop & 2 (4) &  2 (3)
                        Loop-E & 2 (4) &  2 (4)
              T-loop-tetraloop & 2 (6) &  2 (6)
                YGNN-tetraloop & 2 (6) &  2 (6)
                UNCG-tetraloop & 2 (11) &  2 (11)
                   LoopE-a.rev & 1 (2) &  1 (2)
                     AA-5SrRNA & 1 (1) &  1 (1)
                  CsrA_binding & 1 (6) &  1 (6)
                      AA-bulge & 1 (6) &  1 (6)
                     J3_purine & 1 (3) &  1 (3)
                       UAA_GAN & 1 (2) &  1 (2)
                CUYG-tetraloop & 1 (10) &  1 (10)
                       LoopE-a & 1 (4) &  1 (4)
                   CRC_binding & 1 (1) &  1 (1)
                     Tandem-GA & 1 (6) &  1 (5)
                ANYA-tetraloop & 1 (5) &  1 (5)
             Sarcin-ricin_loop & 0 (3) &  0 (3)
                    GUA^GG_RRE & 0 (1) &  0 (1)
              L8_RNaseP_bact_a & 0 (4) &  0 (4)
                    T-loop.rev & 0 (5) &  0 (5)
                UNAC-tetraloop & 0 (5) &  0 (5)
                       LoopE-b & 0 (1) &  0 (1)
                       U6-loop & 0 (4) &  0 (4)
                      S_domain & 0 (4) &  0 (4)
                      bulged-G & 0 (1) &  0 (1)
                   LoopE-b.rev & 0 (1) &  0 (1)
Motifs totals & 121 (290) &  106 (208)
Nested helices & 733 (14146) &  676 (4149)
PK + higher order & 175 (188) &  102 (102)
```
