## Supplementary material for "All-at-once RNA folding with 3D motif prediction framed by evolutionary information": Rfam.rscape.together.motifs

```
J3 &                      J3\_typeC & 10 (11) &  10 (11) &  0 (0) &  0 (0)\\ 
BL &                 Docking\_elbow & 8 (19) &  8 (18) &  0 (0) &  0 (0)\\ 
IL &                       pK\_turn & 7 (17) &  7 (16) &  0 (0) &  0 (0)\\ 
IL &                        K\_turn & 7 (9) &  7 (9) &  0 (0) &  0 (0)\\ 
IL &                         J4a/4b & 6 (12) &  6 (12) &  0 (0) &  0 (0)\\ 
J3 &                      J3\_typeB & 5 (6) &  5 (6) &  0 (0) &  0 (0)\\ 
IL &                     K\_turn\_b & 5 (7) &  5 (7) &  0 (0) &  0 (0)\\ 
J3 &                 J3\_hammerhead & 4 (4) &  4 (4) &  0 (0) &  0 (0)\\ 
J4 &                      J4\_U1RNA & 4 (4) &  4 (4) &  0 (0) &  0 (0)\\ 
J3 &                      J3\_typeA & 4 (4) &  4 (4) &  0 (0) &  0 (0)\\ 
HL &                        U\_turn & 4 (6) &  4 (6) &  0 (0) &  0 (0)\\ 
J4 &                  J4\_HCV\_IRES & 3 (5) &  3 (5) &  0 (0) &  0 (0)\\ 
IL &                       J4/5\_IL & 3 (3) &  3 (3) &  0 (0) &  0 (0)\\ 
J3 &                    J3\_groupII & 3 (5) &  3 (5) &  0 (0) &  0 (0)\\ 
BS &                        T\_loop & 3 (6) &  3 (6) &  0 (0) &  0 (0)\\ 
BS &                CsrA\_motif.rev & 3 (6) &  3 (5) &  0 (0) &  0 (0)\\ 
IL &                        C\_loop & 3 (14) &  3 (14) &  0 (0) &  0 (0)\\ 
HL &                GNRA\_tetraloop & 2 (10) &  2 (10) &  0 (0) &  0 (0)\\ 
HL &               GAGUA\_pentaloop & 2 (5) &  2 (5) &  0 (0) &  0 (0)\\ 
J4 &                       J4\_tRNA & 2 (2) &  2 (2) &  0 (0) &  0 (0)\\ 
IL &                     Hook\_turn & 2 (6) &  2 (6) &  0 (0) &  0 (0)\\ 
BS &                    CsrA\_motif & 2 (4) &  2 (4) &  0 (0) &  0 (0)\\ 
IL &                    Twisted\_up & 2 (7) &  2 (6) &  0 (0) &  0 (0)\\ 
J3 &                        J3\_TPP & 2 (2) &  2 (2) &  0 (0) &  0 (0)\\ 
IL &                       G\_bulge & 2 (8) &  2 (5) &  0 (0) &  0 (0)\\ 
J4 &                       J4\_manA & 2 (2) &  2 (2) &  0 (0) &  0 (0)\\ 
HL &                GANC\_tetraloop & 2 (4) &  2 (3) &  0 (0) &  0 (0)\\ 
IL &                        Loop\_E & 2 (4) &  2 (4) &  0 (0) &  0 (0)\\ 
HL &             T\_loop\_tetraloop & 2 (6) &  2 (6) &  0 (0) &  0 (0)\\ 
HL &                YGNN\_tetraloop & 2 (6) &  2 (6) &  0 (0) &  0 (0)\\ 
HL &                UNCG\_tetraloop & 2 (11) &  2 (11) &  0 (0) &  0 (0)\\ 
BS &                   LoopE\_a.rev & 1 (2) &  1 (2) &  0 (0) &  0 (0)\\ 
HL &                     AA\_5SrRNA & 1 (1) &  1 (1) &  0 (0) &  0 (0)\\ 
HL &                  CsrA\_binding & 1 (6) &  1 (6) &  0 (0) &  0 (0)\\ 
BL &                      AA\_bulge & 1 (6) &  1 (6) &  0 (0) &  0 (0)\\ 
J3 &                     J3\_purine & 1 (3) &  1 (3) &  0 (0) &  0 (0)\\ 
IL &                       UAA\_GAN & 1 (2) &  1 (2) &  0 (0) &  0 (0)\\ 
HL &                CUYG\_tetraloop & 1 (10) &  1 (10) &  0 (0) &  0 (0)\\ 
BS &                       LoopE\_a & 1 (4) &  1 (4) &  0 (0) &  0 (0)\\ 
BS &                   CRC\_binding & 1 (1) &  1 (1) &  0 (0) &  0 (0)\\ 
IL &                     Tandem\_GA & 1 (6) &  1 (5) &  0 (0) &  0 (0)\\ 
HL &                ANYA\_tetraloop & 1 (5) &  1 (5) &  0 (0) &  0 (0)\\ 
HL &            Sarcin\_ricin\_loop & 0 (3) &  0 (3) &  0 (0) &  0 (1)\\ 
IL &                   GUA\_GG\_RRE & 0 (1) &  0 (1) &  0 (0) &  0 (0)\\ 
HL &            L8\_RNaseP\_bact\_a & 0 (4) &  0 (4) &  0 (0) &  0 (0)\\ 
BS &                    T\_loop.rev & 0 (5) &  0 (5) &  0 (0) &  0 (0)\\ 
HL &                UNAC\_tetraloop & 0 (5) &  0 (5) &  0 (0) &  0 (0)\\ 
BS &                       LoopE\_b & 0 (1) &  0 (1) &  0 (0) &  0 (0)\\ 
HL &                       U6\_loop & 0 (4) &  0 (4) &  0 (0) &  0 (0)\\ 
IL &                      S\_domain & 0 (4) &  0 (4) &  0 (0) &  0 (0)\\ 
BL &                      bulged\_G & 0 (1) &  0 (1) &  0 (0) &  0 (0)\\ 
BS &                   LoopE\_b.rev & 0 (1) &  0 (1) &  0 (0) &  0 (0)\\ 
\multicolumn{2}{|l|}{\textbf{3D Motifs all}} & 121 (290) &  106 (208) &  0 (0) &  0 (1)\\
\multicolumn{2}{|l|}{\textbf{Nested helices}} & 733 (14146) &  676 (4149) &  0 (34) &  0 (75)\\
\multicolumn{2}{|l|}{\textbf{PK + higher order}} & 175 (188) &  102 (102)  &  0 (0) &  0 (0)\\
```
