## Supplementary material for "All-at-once RNA folding with 3D motif prediction framed by evolutionary information": Rfam.rscape.vshuffle.out (part 2 of 2)

```
                 RF02990_gut-2 #M 0/0
       RF02003_group-II-D1D4-4 #M 0/0
                RF01588_snoR13 #M 0/0
               RF02009_mir-987 #M 0/0
               RF04199_MIR6027 #M 0/0
              RF02687_RAGATH-8 #M 0/0
               RF02108_DLEU2_4 #M 0/0
              RF03979_mir-2006 #M 0/0
         RF02892_SR6_antitoxin #M 0/0
              RF01913_mir-2778 #M 0/0
              RF03898_mir-7616 #M 0/0
               RF03351_MIR6020 #M 0/0
             RF00380_Magnesium #M 0/0
               RF03312_mir-880 #M 0/0
              RF03401_mir-1323 #M 0/0
               RF03176_MIR7729 #M 0/0
                 RF02878_MH_s7 #M 0/0
               RF03377_mir-960 #M 0/0
                  RF02674_AsdA #M 0/0
              RF03289_mir-1205 #M 0/0
              RF03592_mir-2567 #M 0/0
                RF02271_uc_338 #M 0/0
               RF00572_SNORD66 #M 0/0
               RF00947_mir-929 #M 0/0
              RF02304_TtnuCD29 #M 0/0
                   RF01829_sR6 #M 0/0
               RF03331_mir-247 #M 0/0
                 RF02559_CbSR4 #M 0/0
               RF01701_Cyano-1 #M 0/0
               RF01241_SNORA81 #M 0/0
               RF01506_Afu_294 #M 0/0
          RF00459_MPMV_package #M 0/0
              RF01918_mir-1249 #M 0/0
           RF03164_NiCo-AnGGAG #M 0/0
                RF00342_snoZ40 #M 0/0
              RF02043_HOTTIP_4 #M 0/0
               RF00694_mir-137 #M 0/0
                 RF01626_ceN30 #M 0/0
           RF01356_CRISPR-DR28 #M 0/0
                  RF00040_rne5 #M 0/0
               RF00815_mir-244 #M 0/0
              RF03924_mir-1228 #M 0/0
              RF00472_snosnR55 #M 0/0
               RF03319_mir-989 #M 0/0
               RF01758_sucA-II #M 0/0
                RF03832_mir-H4 #M 0/0
              RF03398_mir-3552 #M 0/0
                  RF01733_atoC #M 0/0
                RF02977_THF-II #M 0/0
               RF00890_mir-668 #M 0/0
            RF01772_rnk_pseudo #M 0/0
                RF00204_snoR12 #M 0/0
              RF00377_snoU6-53 #M 0/0
                 RF02121_FTX_3 #M 0/0
               RF00401_SNORA20 #M 0/0
                 RF02760_sR035 #M 0/0
                  RF03162_TD-2 #M 0/0
                  RF01128_sR43 #M 0/0
          RF01788_drz-agam-2-2 #M 0/0
               RF01036_mir-567 #M 0/0
              RF00476_snosnR61 #M 0/0
               RF00767_mir-150 #M 0/0
              RF04123_mir-3127 #M 0/0
       RF03002_lysM-Prevotella #M 0/0
              RF03775_mir-7578 #M 0/0
               RF00407_SNORA50 #M 0/0
               RF03875_MIR5272 #M 0/0
                  RF00615_LhrA #M 0/0
                 RF02756_ES239 #M 0/0
               RF02260_MAT2A_A #M 0/0
               RF03636_MIR4376 #M 0/0
           RF03233_hvt-mir-H16 #M 0/0
                 RF02753_ES173 #M 0/0
                  RF02233_sX14 #M 0/0
                RF00303_snoR86 #M 0/0
            RF01874_MIAT_exon1 #M 0/0
                RF00168_Lysine #M 0/0
                  RF01578_RUF1 #M 0/0
              RF03644_mir-2064 #M 0/0
              RF03721_mir-3478 #M 0/0
               RF01910_mir-511 #M 0/0
     RF03120_Sarbecovirus-5UTR #M 0/0
          RF01954_SOX2OT_exon4 #M 0/0
               RF00203_snoR160 #M 0/0
              RF04242_mir-5595 #M 0/0
               RF01032_mir-554 #M 0/0
                   RF00007_U12 #M 0/0
               RF02084_STnc130 #M 0/0
               RF01514_Afu_513 #M 0/0
              RF03876_mir-7132 #M 0/0
               RF00085_SNORD28 #M 0/0
                RF04160_MIR868 #M 0/0
            RF00555_L13_leader #M 0/0
                 RF01214_snR51 #M 0/0
                RF02035_IMES-2 #M 0/0
              RF03807_mir-4890 #M 0/0
             RF00547_IRES_TrkB #M 0/0
             RF00140_Alpha_RBS #M 0/0
               RF03479_mir-324 #M 0/0
                RF00249_mir-46 #M 0/0
               RF01512_Afu_309 #M 0/0
              RF03251_mir-4446 #M 0/0
               RF00804_mir-240 #M 0/0
              RF01090_RF_site4 #M 0/0
          RF01865_Vg1_ribozyme #M 0/0
              RF02495_ohsC_RNA #M 0/0
                 RF01567_DdR17 #M 0/0
           RF02514_5_ureB_sRNA #M 0/0
              RF02287_TtnuCD10 #M 0/0
                 RF01563_DdR13 #M 0/0
                RF01581_RUF6-5 #M 0/0
           RF01350_CRISPR-DR41 #M 0/0
              RF03589_mir-5583 #M 0/0
               RF01420_snoR113 #M 0/0
                 RF02677_NsiR4 #M 0/0
              RF03918_mir-4922 #M 0/0
               RF02876_AS-pc02 #M 0/0
                 RF02839_Ref66 #M 0/0
              RF03781_mir-4524 #M 0/0
     RF03161_S15-Flavobacteria #M 0/0
              RF03925_mir-1011 #M 0/0
                  RF02347_ar45 #M 0/0
              RF03528_mir-1264 #M 0/0
     RF01414_Dicty_Class_I_RNA #M 0/0
               RF01030_mir-422 #M 0/0
               RF01686_Acido-1 #M 0/0
               RF00834_mir-268 #M 0/0
              RF00564_SCARNA11 #M 0/0
               RF00937_mir-653 #M 0/0
                RF01237_snR161 #M 0/0
      RF02773_TrxA_thermometer #M 0/0
               RF04089_mir-753 #M 0/0
           RF01072_TMV_UPD-PK3 #M 0/0
                  RF01751_potC #M 0/0
               RF00657_mir-184 #M 0/0
               RF04233_mir-680 #M 0/0
               RF03315_mir-723 #M 0/0
               RF00663_mir-183 #M 0/0
               RF04285_mir-660 #M 0/0
               RF03038_nhaA-II #M 0/0
                RF04173_MIR847 #M 0/0
              RF03678_mir-3956 #M 0/0
              RF02618_SSRC34_2 #M 0/0
               RF03598_MIR6024 #M 0/0
                  RF00005_tRNA #M 0/0
                RF02147_MEG8_3 #M 0/0
                 RF01646_ceN63 #M 0/0
                   RF03060_uup #M 0/0
               RF03962_mir-958 #M 0/0
                 RF02477_GlsR9 #M 0/0
        RF01449_S_pombe_snR100 #M 0/0
               RF04177_BTnc201 #M 0/0
               RF04214_MIR7526 #M 0/0
            RF02436_SpF43_sRNA #M 0/0
              RF03735_mir-1502 #M 0/0
                 RF01184_snR79 #M 0/0
            RF02443_SpR08_sRNA #M 0/0
                  RF01396_isrN #M 0/0
                   RF00198_SL1 #M 0/0
                    RF00015_U4 #M 0/0
              RF03205_mir-1898 #M 0/0
               RF00905_mir-789 #M 0/0
               RF04248_MIR7486 #M 0/0
               RF03884_mir-725 #M 0/0
                  RF02731_JA03 #M 0/0
              RF04085_mir-1271 #M 0/0
RF04183_Bacteroidales_small_SRP #M 0/0
               RF04124_MIR8565 #M 0/0
               RF00979_mir-553 #M 0/0
               RF00958_mir-498 #M 0/0
                RF02606_AbsR28 #M 0/0
                  RF01127_sR42 #M 0/0
              RF01558_TB9Cs4H2 #M 0/0
             RF00483_IRES_IGF2 #M 0/0
           RF01328_CRISPR-DR17 #M 0/0
              RF04025_mir-7964 #M 0/0
               RF03303_mir-973 #M 0/0
              RF00865_MIR169_5 #M 0/0
              RF04103_mir-8356 #M 0/0
                  RF01740_gyrA #M 0/0
              RF03009_malK-III #M 0/0
             RF02258_adapt33_4 #M 0/0
              RF03397_mir-1234 #M 0/0
                RF01277_snoU54 #M 0/0
               RF00998_mir-562 #M 0/0
               RF02954_DUF3577 #M 0/0
             RF02316_TtnuHACA9 #M 0/0
              RF03972_mir-3150 #M 0/0
                 RF01635_ceN45 #M 0/0
               RF01499_Afu_191 #M 0/0
                RF02933_ARRPOF #M 0/0
               RF00762_mir-412 #M 0/0
              RF03686_mir-9424 #M 0/0
               RF03460_mir-561 #M 0/0
                  RF02576_tsr1 #M 0/0
               RF01006_mir-601 #M 0/0
                  RF03079_MISL #M 0/0
                RF00726_mir-87 #M 0/0
                   RF02375_Aar #M 0/0
          RF00163_Hammerhead_1 #M 0/0
               RF02826_Scr6925 #M 0/0
                  RF01121_sR38 #M 0/0
               RF03795_MIR6201 #M 0/0
             RF03049_RAGATH-24 #M 0/0
                 RF01782_ASpks #M 0/0
               RF00646_mir-204 #M 0/0
              RF03181_mir-2755 #M 0/0
               RF00056_SNORA71 #M 0/0
               RF00801_mir-280 #M 0/0
            RF00549_IRES_c-sis #M 0/0
                 RF01247_snR32 #M 0/0
                 RF03019_RT-16 #M 0/0
                RF01210_snoU13 #M 0/0
                 RF01469_rli33 #M 0/0
            RF01838_sobemo_FSE #M 0/0
               RF00730_mir-277 #M 0/0
               RF00985_mir-640 #M 0/0
               RF03862_MIR5274 #M 0/0
               RF03621_MIR4245 #M 0/0
              RF03787_mir-2010 #M 0/0
             RF02272_Vax2os1_3 #M 0/0
              RF04142_mir-1299 #M 0/0
               RF03896_MIR2275 #M 0/0
               RF01956_NEAT1_2 #M 0/0
                RF01294_snoU89 #M 0/0
         RF01692_Bacteroid-trp #M 0/0
               RF02011_mir-575 #M 0/0
                RF00768_MIR405 #M 0/0
               RF02280_TtnuCD3 #M 0/0
              RF00692_MIR171_2 #M 0/0
              RF03455_mir-9847 #M 0/0
              RF03957_mir-5856 #M 0/0
               RF01302_snoU36a #M 0/0
               RF04049_MIR7127 #M 0/0
                RF02454_ncr982 #M 0/0
              RF03276_mir-2232 #M 0/0
                  RF01276_sR53 #M 0/0
                 RF02750_ES003 #M 0/0
              RF04109_mir-1305 #M 0/0
              RF03989_mir-7950 #M 0/0
                RF01482_AdoCbl #M 0/0
               RF00991_mir-599 #M 0/0
                RF02856_30_292 #M 0/0
       RF03539_Flavi_NKV_xrRNA #M 0/0
          RF00309_snosnR60_Z15 #M 0/0
              RF04065_mir-7563 #M 0/0
               RF00440_SNORD37 #M 0/0
              RF00473_snosnR54 #M 0/0
              RF04017_mir-4864 #M 0/0
               RF03773_mir-978 #M 0/0
               RF03956_mir-737 #M 0/0
                RF01153_sn3060 #M 0/0
                RF02487_GlsR24 #M 0/0
                  RF02374_YenS #M 0/0
                  RF02834_VqmR #M 0/0
               RF02286_TtnuCD9 #M 0/0
              RF03998_mir-2160 #M 0/0
        RF02275_Hammerhead_HH9 #M 0/0
              RF03443_mir-2131 #M 0/0
                  RF00122_GadY #M 0/0
                 RF01242_snR36 #M 0/0
               RF02245_mir-788 #M 0/0
       RF00325_SNORD53_SNORD92 #M 0/0
          RF00381_Antizyme_FSE #M 0/0
                RF02386_sau-19 #M 0/0
              RF03917_mir-4449 #M 0/0
                RF01780_AS1890 #M 0/0
              RF02006_mir-1253 #M 0/0
          RF01434_S_pombe_snR3 #M 0/0
                  RF03013_nadA #M 0/0
              RF03153_RAGATH-4 #M 0/0
             RF03096_RAGATH-19 #M 0/0
             RF01722_Pyrobac-1 #M 0/0
                 RF02365_Yfr17 #M 0/0
        RF00527_snoMe28S-G3255 #M 0/0
              RF03171_mir-1012 #M 0/0
               RF03354_mir-459 #M 0/0
               RF00069_SNORD24 #M 0/0
               RF02508_Atu_Ti4 #M 0/0
              RF03742_mir-2162 #M 0/0
           RF01369_CRISPR-DR56 #M 0/0
           RF01330_CRISPR-DR16 #M 0/0
              RF03179_mir-1182 #M 0/0
              RF03459_mir-1890 #M 0/0
               RF01429_snoR130 #M 0/0
              RF02207_WT1-AS_5 #M 0/0
               RF04023_MIR1314 #M 0/0
               RF03693_MIR1919 #M 0/0
               RF00613_SNORD94 #M 0/0
               RF01015_mir-885 #M 0/0
                RF02995_IMES-5 #M 0/0
       RF01693_Bacteroidales-1 #M 0/0
               RF01500_Afu_198 #M 0/0
              RF00188_SNORD103 #M 0/0
                  RF01456_VrrA #M 0/0
               RF04279_mir-H20 #M 0/0
               RF04211_MIR5185 #M 0/0
         RF01447_S_pombe_snR98 #M 0/0
           RF01730_Termite-leu #M 0/0
      RF02772_AilA_thermometer #M 0/0
                RF02254_mir-35 #M 0/0
              RF03627_mir-9168 #M 0/0
                    RF00066_U7 #M 0/0
           RF00359_snoZ102_R77 #M 0/0
              RF03475_mir-2387 #M 0/0
     RF02682_HDV-F-prausnitzii #M 0/0
               RF00321_snoZ247 #M 0/0
                RF03826_MIR825 #M 0/0
               RF04084_mir-595 #M 0/0
               RF03601_MIR7993 #M 0/0
              RF04298_mir-36_2 #M 0/0
                  RF03028_RT-7 #M 0/0
               RF03709_MIR1878 #M 0/0
              RF02300_TtnuCD24 #M 0/0
              RF03468_mir-2830 #M 0/0
               RF03358_mir-634 #M 0/0
                 RF02580_tsr31 #M 0/0
                RF01969_RMST_8 #M 0/0
       RF01415_Flavivirus_SLIV #M 0/0
                RF00464_mir-92 #M 0/0
          RF02139_HOXA11-AS1_3 #M 0/0
               RF03794_MIR5298 #M 0/0
               RF03163_c4-a1b1 #M 0/0
              RF03845_mir-3327 #M 0/0
                  RF01766_cspA #M 0/0
              RF03491_mir-3146 #M 0/0
                 RF01271_snR30 #M 0/0
              RF03501_mir-3140 #M 0/0
               RF00777_mir-541 #M 0/0
              RF03814_mir-2797 #M 0/0
               RF01268_SCARNA2 #M 0/0
               RF00932_mir-471 #M 0/0
                 RF01176_snR78 #M 0/0
              RF03431_mir-4657 #M 0/0
             RF02190_ST7-OT4_4 #M 0/0
               RF02723_sno_ZL1 #M 0/0
                RF03881_mir-59 #M 0/0
               RF00756_mir-299 #M 0/0
              RF03705_mir-1278 #M 0/0
               RF01922_mir-654 #M 0/0
               RF04210_MIR8643 #M 0/0
              RF03865_mir-7637 #M 0/0
             RF02952_dfrA-dnaX #M 0/0
               RF03778_mir-483 #M 0/0
              RF03968_mir-8934 #M 0/0
              RF03305_mir-3338 #M 0/0
              RF03703_mir-3622 #M 0/0
       RF00536_snoMe28S-Cm3227 #M 0/0
               RF02412_snoR144 #M 0/0
               RF00093_SNORD18 #M 0/0
               RF01750_ZMP-ZTP #M 0/0
             RF03819_mir-Ro6-3 #M 0/0
              RF03494_mir-4680 #M 0/0
           RF01351_CRISPR-DR42 #M 0/0
              RF04093_mir-1784 #M 0/0
                RF01167_sn2429 #M 0/0
               RF00962_mir-586 #M 0/0
              RF00290_BaMV_CRE #M 0/0
                  RF02100_tfoR #M 0/0
               RF00807_mir-314 #M 0/0
                RF01250_snR189 #M 0/0
                RF01882_TUG1_1 #M 0/0
           RF00029_Intron_gpII #M 0/0
           RF01343_CRISPR-DR33 #M 0/0
                  RF00505_RydC #M 0/0
              RF02340_DENV_SLA #M 0/0
               RF01004_mir-557 #M 0/0
                RF04053_mir-95 #M 0/0
            RF01318_CRISPR-DR5 #M 0/0
  RF03544_Flavi_ISFV_repeat_Ra #M 0/0
              RF03241_mir-1789 #M 0/0
              RF03885_mir-4178 #M 0/0
            RF00044_Phage_pRNA #M 0/0
                  RF03029_RT-8 #M 0/0
                  RF03085_abiF #M 0/0
           RF01114_TMV_UPD-PK1 #M 0/0
               RF03341_mir-943 #M 0/0
                  RF02897_S808 #M 0/0
                  RF01828_SprD #M 0/0
               RF04071_MIR2863 #M 0/0
               RF00413_SNORA19 #M 0/0
                RF01099_PK-IAV #M 0/0
               RF03338_MIR4416 #M 0/0
                  RF00118_rydB #M 0/0
                  RF02929_algC #M 0/0
               RF01504_Afu_254 #M 0/0
                RF02868_ncS037 #M 0/0
               RF00068_SNORD21 #M 0/0
               RF00660_mir-214 #M 0/0
             RF04220_HCV_SL588 #M 0/0
                RF00349_snoR11 #M 0/0
                  RF02763_IsrM #M 0/0
                 RF01463_rli27 #M 0/0
     RF01604_plasmodium_snoR28 #M 0/0
                RF01521_CC1840 #M 0/0
                 RF02866_ncS16 #M 0/0
            RF00556_L19_leader #M 0/0
              RF03404_mir-1298 #M 0/0
               RF00711_mir-449 #M 0/0
     RF03138_S16-Flavobacteria #M 0/0
                  RF01416_NrrF #M 0/0
               RF03852_mir-610 #M 0/0
              RF03302_mir-6133 #M 0/0
RF03542_Flavi_ISFV_repeat_Ra_Rb #M 0/0
              RF03873_mir-3192 #M 0/0
               RF03335_MIR2950 #M 0/0
                RF00097_snoR71 #M 0/0
            RF02433_SpF36_sRNA #M 0/0
             RF00109_Vimentin3 #M 0/0
                RF03053_OTKONC #M 0/0
       RF03091_Clostridium-PBP #M 0/0
           RF01371_CRISPR-DR58 #M 0/0
            RF02425_SpF01_sRNA #M 0/0
               RF03803_MIR1886 #M 0/0
                  RF02565_YrlB #M 0/0
               RF04195_MIR6217 #M 0/0
               RF03464_mir-465 #M 0/0
               RF00820_mir-248 #M 0/0
                RF00943_MIR824 #M 0/0
              RF03197_mir-4887 #M 0/0
                   RF02404_P33 #M 0/0
              RF03299_mir-1000 #M 0/0
              RF03525_mir-1343 #M 0/0
                RF02485_GlsR22 #M 0/0
               RF00753_mir-503 #M 0/0
             RF00128_GlmY_tke1 #M 0/0
            RF02325_TtnuHACA18 #M 0/0
               RF00952_mir-650 #M 0/0
               RF02088_STnc510 #M 0/0
                RF04099_MIR837 #M 0/0
                 RF01480_rli52 #M 0/0
               RF02420_Bp1_162 #M 0/0
               RF03958_mir-959 #M 0/0
              RF03967_mir-1270 #M 0/0
         RF01445_S_pombe_snR94 #M 0/0
             RF03548_mir-302_2 #M 0/0
               RF02655_BSR0441 #M 0/0
              RF03588_mir-2319 #M 0/0
            RF02426_SpF03_sRNA #M 0/0
               RF01031_mir-639 #M 0/0
                 RF01753_psbNH #M 0/0
                  RF03067_terC #M 0/0
               RF01413_miR-430 #M 0/0
               RF01623_ceN23-1 #M 0/0
     RF03001_leuA-Halobacteria #M 0/0
              RF03573_mir-1954 #M 0/0
           RF01885_HSR-omega_1 #M 0/0
         RF02456_Diantho_3_UTR #M 0/0
               RF00720_mir-317 #M 0/0
            RF02590_Spy1186876 #M 0/0
             RF01541_TB11Cs4H3 #M 0/0
                RF00727_bantam #M 0/0
            RF02090_DAOA-AS1_1 #M 0/0
               RF00904_mir-392 #M 0/0
                 RF01491_rli54 #M 0/0
               RF02402_Afu_263 #M 0/0
              RF03433_mir-2576 #M 0/0
               RF00792_mir-490 #M 0/0
             RF02183_ST7-OT3_1 #M 0/0
               RF00919_mir-874 #M 0/0
           RF00242_ctRNA_pT181 #M 0/0
               RF01043_MIR1023 #M 0/0
                RF01301_snoR4a #M 0/0
RF02542_SSU_rRNA_microsporidia #M 0/0
              RF02022_mir-1275 #M 0/0
              RF02026_mir-2833 #M 0/0
                RF02554_ppoRNA #M 0/0
                 RF01223_snR13 #M 0/0
               RF00129_mir-103 #M 0/0
               RF03665_MIR4359 #M 0/0
                RF02505_Atu_L6 #M 0/0
               RF04118_MIR9481 #M 0/0
     RF02778_FdoG1_thermometer #M 0/0
                 RF00006_Vault #M 0/0
                RF02848_RefB11 #M 0/0
               RF01428_snoR128 #M 0/0
               RF00361_snoZ119 #M 0/0
              RF02301_TtnuCD25 #M 0/0
               RF00750_mir-458 #M 0/0
           RF01336_CRISPR-DR23 #M 0/0
           RF02044_CDKN2B-AS_2 #M 0/0
               RF00878_mir-456 #M 0/0
                  RF01559_DdR1 #M 0/0
               RF00897_mir-675 #M 0/0
              RF04152_mir-3618 #M 0/0
              RF03786_mir-9449 #M 0/0
             RF04185_MIR2118_2 #M 0/0
             RF02089_CLRN1-AS1 #M 0/0
              RF00186_SNORD101 #M 0/0
                RF02387_sau-27 #M 0/0
               RF02063_STnc350 #M 0/0
                  RF02369_h2cR #M 0/0
           RF02927_Actino-ugpB #M 0/0
               RF04184_BTnc060 #M 0/0
             RF00175_HIV-1_DIS #M 0/0
                  RF01761_wcaG #M 0/0
              RF03177_mir-2067 #M 0/0
               RF00417_SNORA56 #M 0/0
       RF00528_snoMe28S-Gm1083 #M 0/0
                 RF02742_Rev72 #M 0/0
               RF00055_SNORD96 #M 0/0
               RF00145_snoZ105 #M 0/0
       RF00532_snoMe18S-Um1356 #M 0/0
               RF02725_sno_ZL8 #M 0/0
              RF00475_snosnR69 #M 0/0
                 RF01466_rli34 #M 0/0
              RF02716_sno_ncR3 #M 0/0
                RF01009_mir-M7 #M 0/0
              RF03581_mir-4878 #M 0/0
                RF00752_mir-14 #M 0/0
               RF02060_STnc410 #M 0/0
       RF01699_Clostridiales-1 #M 0/0
            RF02113_DLG2-AS1_2 #M 0/0
              RF04078_mir-1905 #M 0/0
               RF00915_mir-760 #M 0/0
               RF03465_MIR9666 #M 0/0
                 RF02368_Yfr21 #M 0/0
               RF00681_mir-198 #M 0/0
                  RF02153_NBR2 #M 0/0
              RF03336_mir-1322 #M 0/0
                  RF00519_suhB #M 0/0
              RF03361_mir-3136 #M 0/0
              RF04081_mir-1992 #M 0/0
                RF00751_mir-12 #M 0/0
                RF02166_PVT1_3 #M 0/0
              RF00609_SNORD100 #M 0/0
                 RF00053_mir-7 #M 0/0
               RF02000_MIR1846 #M 0/0
                RF01867_CC2171 #M 0/0
              RF03463_mir-3036 #M 0/0
              RF03756_mir-4891 #M 0/0
               RF00931_mir-879 #M 0/0
                RF01726_SAM-II #M 0/0
              RF03804_mir-4989 #M 0/0
                RF00266_snoZ17 #M 0/0
                RF00644_mir-27 #M 0/0
              RF00362_Pospi_RY #M 0/0
                RF00394_SNORA4 #M 0/0
               RF01182_SNORD11 #M 0/0
               RF00073_mir-156 #M 0/0
               RF00757_mir-275 #M 0/0
               RF03417_mir-343 #M 0/0
              RF00493_snoU2-30 #M 0/0
                 RF02581_tsr32 #M 0/0
               RF00248_mir-148 #M 0/0
                RF01891_TUG1_3 #M 0/0
               RF02678_Hatchet #M 0/0
                  RF04181_rteR #M 0/0
              RF03387_mir-1902 #M 0/0
               RF02075_STnc230 #M 0/0
            RF03160_twister-P1 #M 0/0
                RF00667_mir-33 #M 0/0
               RF00903_mir-359 #M 0/0
              RF03930_mir-1909 #M 0/0
              RF03500_mir-1262 #M 0/0
                  RF01140_sR20 #M 0/0
               RF00954_MIR1446 #M 0/0
               RF03423_mir-962 #M 0/0
               RF00067_SNORD15 #M 0/0
               RF00430_SNORA54 #M 0/0
               RF02073_STnc260 #M 0/0
              RF00462_IRES_APC #M 0/0
               RF00340_SNORA36 #M 0/0
            RF01316_CRISPR-DR3 #M 0/0
               RF02624_BSnc150 #M 0/0
                  RF01580_RUF3 #M 0/0
                RF03311_MIR169 #M 0/0
  RF03543_Flavi_ISFV_repeat_Rb #M 0/0
              RF03362_mir-9436 #M 0/0
                  RF03036_osmY #M 0/0
               RF03183_MIR5516 #M 0/0
               RF03818_MIR7994 #M 0/0
               RF03722_MIR4378 #M 0/0
            RF01888_DLX6-AS1_2 #M 0/0
               RF03399_mir-986 #M 0/0
              RF01054_preQ1-II #M 0/0
      RF01691_Bacillus-plasmid #M 0/0
              RF03870_mir-2040 #M 0/0
               RF00918_mir-872 #M 0/0
               RF01705_Flavo-1 #M 0/0
                RF00339_snoR60 #M 0/0
               RF00674_mir-187 #M 0/0
             RF02246_Six3os1_1 #M 0/0
             RF03726_mir-m21-1 #M 0/0
RF03131_L25-Gammaproteobacteria #M 0/0
              RF02348_tracrRNA #M 0/0
                  RF02415_rliG #M 0/0
              RF03206_mir-3102 #M 0/0
           RF02967_DUF3800-VII #M 0/0
               RF00839_mir-452 #M 0/0
              RF04029_mir-8521 #M 0/0
                 RF01930_bxd_2 #M 0/0
         RF02636_EF1368_EF1369 #M 0/0
              RF03568_mir-3204 #M 0/0
                  RF02944_c4-2 #M 0/0
             RF02572_babR_5UTR #M 0/0
              RF00742_MIR162_1 #M 0/0
               RF03435_mir-726 #M 0/0
              RF03732_mir-2057 #M 0/0
              RF03943_mir-1824 #M 0/0
               RF04117_MIR5200 #M 0/0
              RF03645_mir-9080 #M 0/0
             RF01716_PhotoRC-I #M 0/0
               RF03908_MIR6459 #M 0/0
                  RF01752_psaA #M 0/0
                  RF03077_RT-2 #M 0/0
               RF03580_mir-928 #M 0/0
                RF01286_snoR26 #M 0/0
               RF00375_HIV_PBS #M 0/0
               RF00722_mir-451 #M 0/0
               RF03472_mir-623 #M 0/0
               RF03613_MIR6234 #M 0/0
                RF02870_ncS035 #M 0/0
                RF01208_snoR99 #M 0/0
                RF02034_IMES-1 #M 0/0
                   RF00548_U11 #M 0/0
           RF02174_SMAD5-AS1_2 #M 0/0
                  RF01810_pntA #M 0/0
                RF02489_GlsR26 #M 0/0
                  RF02237_asX3 #M 0/0
               RF03571_mir-734 #M 0/0
             RF03553_mir-190_2 #M 0/0
              RF03739_mir-4529 #M 0/0
             RF00364_mir-BART2 #M 0/0
                  RF01497_ALIL #M 0/0
                RF04104_MIR918 #M 0/0
                RF02564_naRNA4 #M 0/0
         RF01450_S_pombe_snR96 #M 0/0
               RF02828_Scr3920 #M 0/0
                RF00710_mir-44 #M 0/0
                  RF01489_sbrA #M 0/0
              RF03606_mir-2071 #M 0/0
        RF01081_SBWMV1_UPD-PKe #M 0/0
               RF04125_MIR9408 #M 0/0
               RF00819_mir-246 #M 0/0
               RF01178_snoR77Y #M 0/0
             RF00289_SNORND104 #M 0/0
            RF02903_AaHKsRNA96 #M 0/0
           RF02318_TtnuHACA11a #M 0/0
              RF03272_mir-2187 #M 0/0
               RF00560_SNORA17 #M 0/0
            RF01717_PhotoRC-II #M 0/0
            RF01771_rnk_leader #M 0/0
                 RF01632_ceN42 #M 0/0
               RF00600_SNORA79 #M 0/0
                  RF01046_WLE3 #M 0/0
               RF00659_mir-365 #M 0/0
             RF02918_MDR-NUDIX #M 0/0
               RF02941_COG3943 #M 0/0
                RF01615_ceN111 #M 0/0
           RF01337_CRISPR-DR24 #M 0/0
                RF01284_snoR8a #M 0/0
                   RF00100_7SK #M 0/0
                      J3_typeC & 10 (11) &  10 (11)
                 Docking-elbow & 8 (19) &  8 (18)
                       pK-turn & 7 (17) &  7 (16)
                        K-turn & 7 (9) &  7 (9)
                        J4a/4b & 6 (12) &  6 (12)
                      J3_typeB & 5 (6) &  5 (6)
                      K-turn-b & 5 (7) &  5 (7)
                 J3_hammerhead & 4 (4) &  4 (4)
                      J4_U1RNA & 4 (4) &  4 (4)
                      J3_typeA & 4 (4) &  4 (4)
                        U-turn & 4 (6) &  4 (6)
                   J4_HCV_IRES & 3 (5) &  3 (5)
                       J4/5-IL & 3 (3) &  3 (3)
                    J3_groupII & 3 (5) &  3 (5)
                        T-loop & 3 (6) &  3 (6)
                CsrA_motif.rev & 3 (6) &  3 (5)
                        C-loop & 3 (14) &  3 (14)
                GNRA-tetraloop & 2 (10) &  2 (10)
               GAGUA_pentaloop & 2 (5) &  2 (5)
                       J4_tRNA & 2 (2) &  2 (2)
                     Hook-turn & 2 (6) &  2 (6)
                    CsrA_motif & 2 (4) &  2 (4)
                    Twisted-up & 2 (7) &  2 (6)
                        J3_TPP & 2 (2) &  2 (2)
                       G-bulge & 2 (8) &  2 (5)
                       J4_manA & 2 (2) &  2 (2)
                GANC-tetraloop & 2 (4) &  2 (3)
                        Loop-E & 2 (4) &  2 (4)
              T-loop-tetraloop & 2 (6) &  2 (6)
                YGNN-tetraloop & 2 (6) &  2 (6)
                UNCG-tetraloop & 2 (11) &  2 (11)
                   LoopE-a.rev & 1 (2) &  1 (2)
                     AA-5SrRNA & 1 (1) &  1 (1)
                  CsrA_binding & 1 (6) &  1 (6)
                      AA-bulge & 1 (6) &  1 (6)
                     J3_purine & 1 (3) &  1 (3)
                       UAA_GAN & 1 (2) &  1 (2)
                CUYG-tetraloop & 1 (10) &  1 (10)
                       LoopE-a & 1 (4) &  1 (4)
                   CRC_binding & 1 (1) &  1 (1)
                     Tandem-GA & 1 (6) &  1 (5)
                ANYA-tetraloop & 1 (5) &  1 (5)
             Sarcin-ricin_loop & 0 (3) &  0 (3)
                    GUA^GG_RRE & 0 (1) &  0 (1)
              L8_RNaseP_bact_a & 0 (4) &  0 (4)
                    T-loop.rev & 0 (5) &  0 (5)
                UNAC-tetraloop & 0 (5) &  0 (5)
                       LoopE-b & 0 (1) &  0 (1)
                       U6-loop & 0 (4) &  0 (4)
                      S_domain & 0 (4) &  0 (4)
                      bulged-G & 0 (1) &  0 (1)
                   LoopE-b.rev & 0 (1) &  0 (1)
Motifs totals & 121 (290) &  106 (208)
Nested helices & 733 (14146) &  676 (4149)
PK + higher order & 175 (188) &  102 (102)
HL 15/15
BL 3/3
IL 17/33
J3 7/19
J4 4/16
BS 10/10
RM 56/96
1 1.000000  RF01960_SSU_rRNA_eukarya 1978 90 178020.000000 2707.380000

FAMS for MOTIF GAAA_Tetraloop-receptor:
                        NESTED #Helices   34/0 #Fam_w_H    1/0
                          XCOV #Helices    0/0 #Fam_w_H    0/0
                       TRIPLET #Helices    0/0 #Fam_w_H    0/0
                        HIGHER #Helices    0/0 #Fam_w_H    0/0
                            PK #Helices    0/0 #Fam_w_H    0/0
                         NONWC #Helices    0/0 #Fam_w_H    0/0
                          SCOV #Helices    0/0 #Fam_w_H    0/0
Helices found total 34
Helices found with cov support total 0/34

(given)                         NESTED #Helices   85/0 #Fam_w_H    1/0
(given)                           XCOV #Helices    0/0 #Fam_w_H    0/0
(given)                        TRIPLET #Helices    0/0 #Fam_w_H    0/0
(given)                         HIGHER #Helices    0/0 #Fam_w_H    0/0
(given)                             PK #Helices    0/0 #Fam_w_H    0/0
(given)                          NONWC #Helices    0/0 #Fam_w_H    0/0
(given)                           SCOV #Helices    0/0 #Fam_w_H    0/0
(given) Helices found total 85
(given) Helices found with cov support total 0/85

                     Tandem-GA #Motifs    0/0 #Fam_w_M    0/0
                       pK-turn #Motifs    0/0 #Fam_w_M    0/0
                        K-turn #Motifs    0/0 #Fam_w_M    0/0
                      S_domain #Motifs    0/0 #Fam_w_M    0/0
                        C-loop #Motifs    0/0 #Fam_w_M    0/0
              T-loop-tetraloop #Motifs    0/0 #Fam_w_M    0/0
                ANYA-tetraloop #Motifs    0/0 #Fam_w_M    0/0
                YGNN-tetraloop #Motifs    0/0 #Fam_w_M    0/0
                UNCG-tetraloop #Motifs    0/0 #Fam_w_M    0/0
                   G-bulge_Das #Motifs    0/0 #Fam_w_M    0/0
                      bulged-G #Motifs    0/0 #Fam_w_M    0/0
                      K-turn-b #Motifs    0/0 #Fam_w_M    0/0
                   LoopE-b.rev #Motifs    0/0 #Fam_w_M    0/0
                 Docking-elbow #Motifs    0/0 #Fam_w_M    0/0
                    J3_groupII #Motifs    0/0 #Fam_w_M    0/0
                UNAC-tetraloop #Motifs    0/0 #Fam_w_M    0/0
                       LoopE-b #Motifs    0/0 #Fam_w_M    0/0
                       U6-loop #Motifs    0/0 #Fam_w_M    0/0
                      J3_typeB #Motifs    0/0 #Fam_w_M    0/0
                        T-loop #Motifs    0/0 #Fam_w_M    0/0
                GANC-tetraloop #Motifs    0/0 #Fam_w_M    0/0
                      J3_typeA #Motifs    0/0 #Fam_w_M    0/0
                   CRC_binding #Motifs    0/0 #Fam_w_M    0/0
                        Loop-E #Motifs    0/0 #Fam_w_M    0/0
                        U-turn #Motifs    0/0 #Fam_w_M    0/0
                CsrA_motif.rev #Motifs    0/0 #Fam_w_M    0/0
       GAAA_Tetraloop-receptor #Motifs    0/0 #Fam_w_M    0/0
                    CsrA_motif #Motifs    0/0 #Fam_w_M    0/0
                    Twisted-up #Motifs    0/0 #Fam_w_M    0/0
                        J3_TPP #Motifs    0/0 #Fam_w_M    0/0
                       G-bulge #Motifs    0/0 #Fam_w_M    0/0
                CUYG-tetraloop #Motifs    0/0 #Fam_w_M    0/0
                       J4/5-IL #Motifs    0/0 #Fam_w_M    0/0
                    T-loop.rev #Motifs    0/0 #Fam_w_M    0/0
                       LoopE-a #Motifs    0/0 #Fam_w_M    0/0
              Docking-elbow-IL #Motifs    0/0 #Fam_w_M    0/0
                       J4_manA #Motifs    0/0 #Fam_w_M    0/0
                GNRA-tetraloop #Motifs    0/0 #Fam_w_M    0/0
                   LoopE-a.rev #Motifs    0/0 #Fam_w_M    0/0
                     AA-5SrRNA #Motifs    0/0 #Fam_w_M    0/0
                      J3_typeC #Motifs    0/0 #Fam_w_M    0/0
               GAGUA_pentaloop #Motifs    0/0 #Fam_w_M    0/0
                  CsrA_binding #Motifs    0/0 #Fam_w_M    0/0
                   J4_HCV_IRES #Motifs    0/0 #Fam_w_M    0/0
             Sarcin-ricin_loop #Motifs    0/0 #Fam_w_M    0/0
                       J4_tRNA #Motifs    0/0 #Fam_w_M    0/0
                     Hook-turn #Motifs    0/0 #Fam_w_M    0/0
                 J3_hammerhead #Motifs    0/0 #Fam_w_M    0/0
                      AA-bulge #Motifs    0/0 #Fam_w_M    0/0
                    GUA^GG_RRE #Motifs    0/0 #Fam_w_M    0/0
              L8_RNaseP_bact_a #Motifs    0/0 #Fam_w_M    0/0
                        J4a/4b #Motifs    0/0 #Fam_w_M    0/0
                     J3_purine #Motifs    0/0 #Fam_w_M    0/0
               CRC_binding.rev #Motifs    0/0 #Fam_w_M    0/0
                       UAA_GAN #Motifs    0/0 #Fam_w_M    0/0
                      J4_U1RNA #Motifs    0/0 #Fam_w_M    0/0
Motifs found total 0
Motifs found with cov support total 0/0

(given) Motifs found total 0
(given) Motifs found with cov support total 0/0

Rfam families 1
Rfam families with H 1/1 (given) 0/1
Rfam families with H cov 0/1 (given) 0/0
Rfam families with M 0/1 (given) 0/1
Rfam families with M cov 0/0 (given) 0/0
                RF01960_SSU_rRNA_eukarya #H 34/0 (0/0) #NESTED 34/0 (85/0) #PK 0/0 (0/0) #TRIPLET 0/0 (0/0) #HIGHER ORDER 0/0 (0/0) #MOTIFS 0/0 (0/0)
      RF01960_SSU_rRNA_eukarya #M 0/0
HL 15/15
BL 3/3
IL 17/33
J3 7/19
J4 4/16
BS 10/10
RM 56/96
1 1.000000  RF02543_LSU_rRNA_eukarya 3680 88 323840.000000 13226.870000

FAMS for MOTIF GAAA_Tetraloop-receptor:
                        NESTED #Helices   75/0 #Fam_w_H    1/0
                         NONWC #Helices    0/0 #Fam_w_H    0/0
                            PK #Helices    0/0 #Fam_w_H    0/0
                          SCOV #Helices    0/0 #Fam_w_H    0/0
                       TRIPLET #Helices    0/0 #Fam_w_H    0/0
                          XCOV #Helices    0/0 #Fam_w_H    0/0
                        HIGHER #Helices    0/0 #Fam_w_H    0/0
Helices found total 75
Helices found with cov support total 0/75

(given)                         NESTED #Helices  148/0 #Fam_w_H    1/0
(given)                             PK #Helices    0/0 #Fam_w_H    0/0
(given)                          NONWC #Helices    0/0 #Fam_w_H    0/0
(given)                           SCOV #Helices    0/0 #Fam_w_H    0/0
(given)                           XCOV #Helices    0/0 #Fam_w_H    0/0
(given)                        TRIPLET #Helices    0/0 #Fam_w_H    0/0
(given)                         HIGHER #Helices    0/0 #Fam_w_H    0/0
(given) Helices found total 148
(given) Helices found with cov support total 0/148

             Sarcin-ricin_loop #Motifs    1/0 #Fam_w_M    1/0
                     Hook-turn #Motifs    0/0 #Fam_w_M    0/0
                 J3_hammerhead #Motifs    0/0 #Fam_w_M    0/0
                       J4_tRNA #Motifs    0/0 #Fam_w_M    0/0
                      J3_typeC #Motifs    0/0 #Fam_w_M    0/0
               GAGUA_pentaloop #Motifs    0/0 #Fam_w_M    0/0
                  CsrA_binding #Motifs    0/0 #Fam_w_M    0/0
                   J4_HCV_IRES #Motifs    0/0 #Fam_w_M    0/0
                GNRA-tetraloop #Motifs    0/0 #Fam_w_M    0/0
                   LoopE-a.rev #Motifs    0/0 #Fam_w_M    0/0
                     AA-5SrRNA #Motifs    0/0 #Fam_w_M    0/0
                       UAA_GAN #Motifs    0/0 #Fam_w_M    0/0
                      J4_U1RNA #Motifs    0/0 #Fam_w_M    0/0
                     J3_purine #Motifs    0/0 #Fam_w_M    0/0
               CRC_binding.rev #Motifs    0/0 #Fam_w_M    0/0
              L8_RNaseP_bact_a #Motifs    0/0 #Fam_w_M    0/0
                        J4a/4b #Motifs    0/0 #Fam_w_M    0/0
                      AA-bulge #Motifs    0/0 #Fam_w_M    0/0
                    GUA^GG_RRE #Motifs    0/0 #Fam_w_M    0/0
                       J4/5-IL #Motifs    0/0 #Fam_w_M    0/0
                CUYG-tetraloop #Motifs    0/0 #Fam_w_M    0/0
                    Twisted-up #Motifs    0/0 #Fam_w_M    0/0
                       G-bulge #Motifs    0/0 #Fam_w_M    0/0
                        J3_TPP #Motifs    0/0 #Fam_w_M    0/0
       GAAA_Tetraloop-receptor #Motifs    0/0 #Fam_w_M    0/0
                    CsrA_motif #Motifs    0/0 #Fam_w_M    0/0
                       J4_manA #Motifs    0/0 #Fam_w_M    0/0
              Docking-elbow-IL #Motifs    0/0 #Fam_w_M    0/0
                       LoopE-a #Motifs    0/0 #Fam_w_M    0/0
                    T-loop.rev #Motifs    0/0 #Fam_w_M    0/0
                    J3_groupII #Motifs    0/0 #Fam_w_M    0/0
                UNAC-tetraloop #Motifs    0/0 #Fam_w_M    0/0
                       LoopE-b #Motifs    0/0 #Fam_w_M    0/0
                 Docking-elbow #Motifs    0/0 #Fam_w_M    0/0
                CsrA_motif.rev #Motifs    0/0 #Fam_w_M    0/0
                   CRC_binding #Motifs    0/0 #Fam_w_M    0/0
                        Loop-E #Motifs    0/0 #Fam_w_M    0/0
                        U-turn #Motifs    0/0 #Fam_w_M    0/0
                GANC-tetraloop #Motifs    0/0 #Fam_w_M    0/0
                      J3_typeA #Motifs    0/0 #Fam_w_M    0/0
                       U6-loop #Motifs    0/0 #Fam_w_M    0/0
                        T-loop #Motifs    0/0 #Fam_w_M    0/0
                      J3_typeB #Motifs    0/0 #Fam_w_M    0/0
              T-loop-tetraloop #Motifs    0/0 #Fam_w_M    0/0
                ANYA-tetraloop #Motifs    0/0 #Fam_w_M    0/0
                        K-turn #Motifs    0/0 #Fam_w_M    0/0
                      S_domain #Motifs    0/0 #Fam_w_M    0/0
                        C-loop #Motifs    0/0 #Fam_w_M    0/0
                     Tandem-GA #Motifs    0/0 #Fam_w_M    0/0
                       pK-turn #Motifs    0/0 #Fam_w_M    0/0
                      K-turn-b #Motifs    0/0 #Fam_w_M    0/0
                      bulged-G #Motifs    0/0 #Fam_w_M    0/0
                   LoopE-b.rev #Motifs    0/0 #Fam_w_M    0/0
                UNCG-tetraloop #Motifs    0/0 #Fam_w_M    0/0
                   G-bulge_Das #Motifs    0/0 #Fam_w_M    0/0
                YGNN-tetraloop #Motifs    0/0 #Fam_w_M    0/0
Motifs found total 1
Motifs found with cov support total 0/1

(given) Motifs found total 0
(given) Motifs found with cov support total 0/0

Rfam families 1
Rfam families with H 1/1 (given) 0/1
Rfam families with H cov 0/1 (given) 0/0
Rfam families with M 1/1 (given) 0/1
Rfam families with M cov 0/1 (given) 0/0
                RF02543_LSU_rRNA_eukarya #H 75/0 (0/0) #NESTED 75/0 (148/0) #PK 0/0 (0/0) #TRIPLET 0/0 (0/0) #HIGHER ORDER 0/0 (0/0) #MOTIFS 1/0 (0/0)
      RF02543_LSU_rRNA_eukarya #M 1/0
J3 &                      J3\_typeC & 10 (11) &  10 (11) &  0 (0) &  0 (0)\\ 
BL &                 Docking\_elbow & 8 (19) &  8 (18) &  0 (0) &  0 (0)\\ 
IL &                       pK\_turn & 7 (17) &  7 (16) &  0 (0) &  0 (0)\\ 
IL &                        K\_turn & 7 (9) &  7 (9) &  0 (0) &  0 (0)\\ 
IL &                         J4a/4b & 6 (12) &  6 (12) &  0 (0) &  0 (0)\\ 
J3 &                      J3\_typeB & 5 (6) &  5 (6) &  0 (0) &  0 (0)\\ 
IL &                     K\_turn\_b & 5 (7) &  5 (7) &  0 (0) &  0 (0)\\ 
J3 &                 J3\_hammerhead & 4 (4) &  4 (4) &  0 (0) &  0 (0)\\ 
J4 &                      J4\_U1RNA & 4 (4) &  4 (4) &  0 (0) &  0 (0)\\ 
J3 &                      J3\_typeA & 4 (4) &  4 (4) &  0 (0) &  0 (0)\\ 
HL &                        U\_turn & 4 (6) &  4 (6) &  0 (0) &  0 (0)\\ 
J4 &                  J4\_HCV\_IRES & 3 (5) &  3 (5) &  0 (0) &  0 (0)\\ 
IL &                       J4/5\_IL & 3 (3) &  3 (3) &  0 (0) &  0 (0)\\ 
J3 &                    J3\_groupII & 3 (5) &  3 (5) &  0 (0) &  0 (0)\\ 
BS &                        T\_loop & 3 (6) &  3 (6) &  0 (0) &  0 (0)\\ 
BS &                CsrA\_motif.rev & 3 (6) &  3 (5) &  0 (0) &  0 (0)\\ 
IL &                        C\_loop & 3 (14) &  3 (14) &  0 (0) &  0 (0)\\ 
HL &                GNRA\_tetraloop & 2 (10) &  2 (10) &  0 (0) &  0 (0)\\ 
HL &               GAGUA\_pentaloop & 2 (5) &  2 (5) &  0 (0) &  0 (0)\\ 
J4 &                       J4\_tRNA & 2 (2) &  2 (2) &  0 (0) &  0 (0)\\ 
IL &                     Hook\_turn & 2 (6) &  2 (6) &  0 (0) &  0 (0)\\ 
BS &                    CsrA\_motif & 2 (4) &  2 (4) &  0 (0) &  0 (0)\\ 
IL &                    Twisted\_up & 2 (7) &  2 (6) &  0 (0) &  0 (0)\\ 
J3 &                        J3\_TPP & 2 (2) &  2 (2) &  0 (0) &  0 (0)\\ 
IL &                       G\_bulge & 2 (8) &  2 (5) &  0 (0) &  0 (0)\\ 
J4 &                       J4\_manA & 2 (2) &  2 (2) &  0 (0) &  0 (0)\\ 
HL &                GANC\_tetraloop & 2 (4) &  2 (3) &  0 (0) &  0 (0)\\ 
IL &                        Loop\_E & 2 (4) &  2 (4) &  0 (0) &  0 (0)\\ 
HL &             T\_loop\_tetraloop & 2 (6) &  2 (6) &  0 (0) &  0 (0)\\ 
HL &                YGNN\_tetraloop & 2 (6) &  2 (6) &  0 (0) &  0 (0)\\ 
HL &                UNCG\_tetraloop & 2 (11) &  2 (11) &  0 (0) &  0 (0)\\ 
BS &                   LoopE\_a.rev & 1 (2) &  1 (2) &  0 (0) &  0 (0)\\ 
HL &                     AA\_5SrRNA & 1 (1) &  1 (1) &  0 (0) &  0 (0)\\ 
HL &                  CsrA\_binding & 1 (6) &  1 (6) &  0 (0) &  0 (0)\\ 
BL &                      AA\_bulge & 1 (6) &  1 (6) &  0 (0) &  0 (0)\\ 
J3 &                     J3\_purine & 1 (3) &  1 (3) &  0 (0) &  0 (0)\\ 
IL &                       UAA\_GAN & 1 (2) &  1 (2) &  0 (0) &  0 (0)\\ 
HL &                CUYG\_tetraloop & 1 (10) &  1 (10) &  0 (0) &  0 (0)\\ 
BS &                       LoopE\_a & 1 (4) &  1 (4) &  0 (0) &  0 (0)\\ 
BS &                   CRC\_binding & 1 (1) &  1 (1) &  0 (0) &  0 (0)\\ 
IL &                     Tandem\_GA & 1 (6) &  1 (5) &  0 (0) &  0 (0)\\ 
HL &                ANYA\_tetraloop & 1 (5) &  1 (5) &  0 (0) &  0 (0)\\ 
HL &            Sarcin\_ricin\_loop & 0 (3) &  0 (3) &  0 (0) &  0 (1)\\ 
IL &                   GUA\_GG\_RRE & 0 (1) &  0 (1) &  0 (0) &  0 (0)\\ 
HL &            L8\_RNaseP\_bact\_a & 0 (4) &  0 (4) &  0 (0) &  0 (0)\\ 
BS &                    T\_loop.rev & 0 (5) &  0 (5) &  0 (0) &  0 (0)\\ 
HL &                UNAC\_tetraloop & 0 (5) &  0 (5) &  0 (0) &  0 (0)\\ 
BS &                       LoopE\_b & 0 (1) &  0 (1) &  0 (0) &  0 (0)\\ 
HL &                       U6\_loop & 0 (4) &  0 (4) &  0 (0) &  0 (0)\\ 
IL &                      S\_domain & 0 (4) &  0 (4) &  0 (0) &  0 (0)\\ 
BL &                      bulged\_G & 0 (1) &  0 (1) &  0 (0) &  0 (0)\\ 
BS &                   LoopE\_b.rev & 0 (1) &  0 (1) &  0 (0) &  0 (0)\\ 
\multicolumn{2}{|l|}{\textbf{3D Motifs all}} & 121 (290) &  106 (208) &  0 (0) &  0 (1)\\
\multicolumn{2}{|l|}{\textbf{Nested helices}} & 733 (14146) &  676 (4149) &  0 (34) &  0 (75)\\
\multicolumn{2}{|l|}{\textbf{PK + higher order}} & 175 (188) &  102 (102)  &  0 (0) &  0 (0)\\
```
