## Supplementary material for "All-at-once RNA folding with 3D motif prediction framed by evolutionary information": 00README

```
R3D prototype
--------------------------------------

RF00001 5S_rRNA	GNRA        RF00001.sto L=230 coords:[1,230]
--------------------------------------------------------------
motif positions:
G 179
N 180
R 181
A 182

32 covarying pairs used:
[3, 229]
[4, 228]
[5, 227]
[6, 226]
[7, 225]
[11, 219]
[21, 146]
[22, 144]
[27, 141]
[28, 140]
[30, 139]
[32, 138]
[34, 137]
[57, 113]
[71, 108]
[72, 106]
[73, 105]
[78, 104]
[88, 102]
[114, 118]
[153, 212]
[154, 211]
[157, 206]
[158, 205]
[159, 204]
[168, 193]
[169, 191]
[171, 189]
[172, 188]
[173, 187]
[177, 185]
[178, 183]


RF00012 U3	K-turn1     RF00012.sto L=316 coords:[1,316]
---------------------------------------------------------------
motif positions:
        235 R
        236 N
	237 N
A 157 - 238 G
G 156 - 239 A

13 covarying pairs used:
[134, 303]
[135, 302]
[136, 301]
[137, 299]
[138, 298]
[139, 297]
[141, 295]
[142, 294]
[144, 293]
[189, 204]
[190, 203]
[191, 202]
[192, 201]
[251, 283]
[252, 282]
[259, 278]

13 covarying pairs used:

RF00012 U3	K-turn2     RF00012.sto L=316 coords:[1,316]
---------------------------------------------------------------
motif positions:
        307 R
        308 N
        309 N
A 122 - 310 G
G 121 - 311 A

13 covarying pairs used:
[134, 303]
[135, 302]
[136, 301]
[137, 299]
[138, 298]
[139, 297]
[141, 295]
[142, 294]
[144, 293]
[189, 204]
[190, 203]
[191, 202]
[192, 201]
[251, 283]
[252, 282]


RF00015 U4      K-turn     RF00015.sto L=261 coords:[1,261]
---------------------------------------------------------------
motif positions:
A 35 - 47 G 
G 34 - 48 A
N 33
N 32
R 31

24 covarying pairs used:
[22, 56]
[23, 55]
[24, 54]
[25, 53]
[26, 52]
[28, 51]
[29, 50]
[30, 49]
[36, 46]
[38, 44]
[99, 170]
[100, 169]
[101, 168]
[105, 163]
[106, 162]
[107, 161]
[110, 158]
[112, 156]
[113, 155]
[114, 154]
[185, 261]
[186, 260]
[187, 259]
[188, 258]


drum           K-turn      drum.sto L=192 coords:[1,192]
---------------------------------------------------------------
motif positions:
A 14 - 66 G
G 13 - 67 A
N 12
N 11
R 10

22 covarying pairs used:
[1, 71]
[2, 70]
[3, 69]
[16, 64]
[17, 63]
[18, 62]
[19, 61]
[20, 60]
[21, 59]
[24, 58]
[25, 56]
[26, 54]
[27, 53]
[28, 52]
[29, 51]
[92, 187]
[93, 186]
[95, 185]
[126, 164]
[127, 163]
[128, 162]
[129, 161]


Actinomyces-1  K-turn      Actinomyces-1.sto L=130 coords:[1,130]
------------------------------------------------------------------
motif positions:
       55 R
       56 N
       57 N
A 28 - 58 G
G 27 - 59 A

11 covarying pairs used:
[19, 68]
[20, 66]
[25, 61]
[32, 49]
[78, 114]
[79, 113]
[82, 110]
[83, 109]
[87, 105]
[89, 103]
[90, 102]


RAGATH-18      K-turn      RAGATH-18.sto L=150 coords:[1,150]
---------------------------------------------------------------
motif positions:
      137 R
      138 N
      139 N
A 9 - 140 G
G 8 - 141 A

15 covarying pairs used:
[1, 148]
[2, 147]
[3, 146]
[4, 145]
[11, 134]
[12, 133]
[13, 132]
[14, 131]
[55, 129]
[56, 128]
[57, 127]
[65, 120]
[66, 119]
[70, 114]
[71, 113]


HOLDH          K-turn      HOLDH.sto L=460 coords:[1,460]
---------------------------------------------------------------
motif positions:
A 13 - 59 G
G 12 - 60 A
N 11
N 10
R 9

5 covarying pairs used:
[1, 69]
[85, 149]
[134, 140]
[294, 404]
[443, 459]

U6       Negative control  RF00013.sto L=262 coords:[1,262]
---------------------------------------------------------------
35 covarying pairs used:
[3, 259]
[4, 258]
[5, 257]
[6, 256]
[10, 252]
[11, 251]
[13, 247]
[14, 246]
[15, 245]
[20, 241]
[39, 222]
[40, 221]
[41, 220]
[42, 217]
[44, 215]
[45, 214]
[49, 208]
[71, 181]
[72, 180]
[74, 177]
[75, 176]
[76, 175]
[77, 174]
[86, 168]
[87, 167]
[88, 166]
[89, 164]
[90, 163]
[92, 162]
[100, 152]
[101, 151]
[107, 144]
[108, 143]
[109, 142]
[110, 141]

RMF       Negative control  RF01755.sto L=43 coords:[1,143]
---------------------------------------------------------------
1 covarying pairs used:
[26, 44]
```
