## Supplementary material for "All-at-once RNA folding with 3D motif prediction framed by evolutionary information": Rfam_No_Cov.ipynb

```
# %% [code]
import math
import random

pn = [-1.016725, -1.500931, -1.729724, -1.435626]
pg = [math.log(0.001), math.log(0.997), math.log(0.001), math.log(0.001)]
pr = [math.log(0.499), math.log(0.499), math.log(0.01), math.log(0.01)]
pa = [math.log(0.991), math.log(0.003), math.log(0.003), math.log(0.003)]


pbpS = []
for i in range(0, 16):
    pbpS.append(math.log(0.25*0.25))
    
Kbox = {}

nuc = ["A", "G", "C", "U"]

for a in nuc:
    for b in nuc:
        for c in nuc:
            for d in nuc:
                box = a + b + c + d
                if box == "GAGA":
                    Kbox[box] = math.log(0.99)
                else:
                    Kbox[box] = -math.inf
                    
                    
Ksbox = {}

nuc = ["A", "G", "C", "U"]

for a in nuc:
    for b in nuc:
        for c in nuc:
            for d in nuc:
                box = a + b + c + d
                if box == "AGAG":
                    Ksbox[box] = math.log(0.99)
                else:
                    Ksbox[box] = -math.inf
                    
                    
                    

    
pbpL1 = [-6.299321, -6.431248, -5.777322, -1.953912, -6.405931, -6.937810, -1.355754, -6.896137, -6.143566, -1.148826, -6.553851, -2.372133, -2.030174, -6.357141, -3.197610, -5.959644]
pbpL2 = [-7.256579, -7.767405, -7.256579, -1.957263, -7.256579, -6.563432, -1.302817, -7.767405, -7.767405, -1.362728, -7.256579, -2.612189, -1.678360, -8.866017, -2.765698, -6.032804]

HLlendist = [-math.inf, -15.0, -8.903444, -5.903444, -2.903444, -1.209496, -2.142073, -1.983893, -1.861143, -2.620094, -2.911159, -3.311795, -3.764607, -4.256670, -4.860949, -4.916907, -4.938726, -5.123993, -5.256261, -5.676994, -6.067192, -5.617275, -5.939358, -6.450184, -6.162502, -6.267862, -6.715887, -7.212324, -6.632505, -7.654157, -7.771940, -7.366475]


phlsing = [-1.105321, -1.530578, -1.696738, -1.312284]
pbulgesing = [-0.827097, -1.658819, -1.954306, -1.466825]
pintloopsing = [-0.944122, -1.497648, -1.830329, -1.482969]

qsing_emissionsdict = {"A" : pbulgesing[0], "G" : pbulgesing[1], "C" : pbulgesing[2], "U" : pbulgesing[3]}
Qslendist = [math.log(0.995), math.log(0.004), math.log(0.0005), math.log(0.0003), math.log(0.0002)]

n_emissionsdict = {"A" : pn[0], "G" : pn[1], "C" : pn[2], "U" : pn[3]}
hlsing_emissionsdict = {"A" : phlsing[0], "G" : phlsing[1], "C" : phlsing[2], "U" : phlsing[3]}
bulgesing_emissionsdict = {"A" : pbulgesing[0], "G" : pbulgesing[1], "C" : pbulgesing[2], "U" : pbulgesing[3]}
intloopsing_emissionsdict = {"A" : pintloopsing[0], "G" : pintloopsing[1], "C" : pintloopsing[2], "U" : pintloopsing[3]}

g_emissionsdict = {"A" : pg[0], "G" : pg[1], "C" : pg[2], "U" : pg[3]}
r_emissionsdict = {"A" : pr[0], "G" : pr[1], "C" : pr[2], "U" : pr[3]}
a_emissionsdict = {"A" : pa[0], "G" : pa[1], "C" : pa[2], "U" : pa[3]}

stackedbpF1 = [ 
    [ -3.572346, -4.083171, -2.473733, -1.885947, -3.572346, -5.181784, -1.685276, -5.181784, -5.181784, -2.348570, -5.181784, -3.235873, -1.468211, -5.181784, -2.473733, -3.572346],  
    [ -2.765620, -3.864232, -2.765620, -2.765620, -3.864232, -3.576550, -1.827350, -4.962845, -3.864232, -1.031019, -4.269697, -4.269697, -2.564949, -4.962845, -3.864232, -2.765620],   
    [ -3.670861, -3.670861, -3.419547, -2.481277, -5.616771, -5.616771, -1.427116, -4.518159, -5.616771, -2.120264, -5.616771, -1.197930, -2.481277, -5.616771, -3.670861, -3.419547],   
    [ -7.287034, -8.242546, -7.906074, -1.486079, -7.654759, -9.851984, -1.577372, -7.906074, -7.454088, -1.337996, -7.018770, -3.009300, -1.613183, -7.454088, -2.961375, -8.242546],   
    [ -5.153292, -3.543854, -2.956067, -2.588342, -3.543854, -5.153292, -2.108769, -3.543854, -5.153292, -2.320078, -4.054679, -3.207381, -1.303144, -4.460144, -2.108769, -2.445241],   
    [ -4.330733, -3.232121, -3.232121, -2.721295, -3.637586, -3.637586, -1.932838, -4.330733, -4.330733, -2.251292, -2.721295, -4.330733, -2.944439, -3.232121, -2.384823, -1.386294],   
    [ -7.411059, -8.047047, -7.411059, -1.734305, -6.580710, -8.452512, -1.295816, -6.201221, -7.108778, -1.532170, -7.411059, -3.384657, -1.432471, -8.164830, -2.930385, -7.025396],   
    [ -2.425483, -4.990433, -2.045994, -2.793208, -3.891820, -4.297285, -1.694596, -2.425483, -4.990433, -1.694596, -4.990433, -3.380995, -2.592537, -4.990433, -4.990433, -2.425483],   
    [ -3.357395, -4.204693, -2.905410, -2.258782, -2.905410, -5.303305, -1.936009, -5.303305, -4.610158, -1.453157, -4.204693, -3.106080, -1.692387, -3.357395, -3.106080, -4.204693],   
    [ -7.486778, -7.922096, -6.606419, -2.074345, -8.710554, -10.319992, -1.390424, -10.319992, -6.764643, -1.074960, -7.275469, -2.784161, -1.944362, -8.017406, -2.603085, -7.611941],   
    [ -5.003946, -2.806722, -5.003946, -2.059507, -3.905334, -3.905334, -2.438997, -3.905334, -2.113575, -2.059507, -3.394508, -3.905334, -1.507439, -3.394508, -2.806722, -3.394508],   
    [ -7.962067, -7.114769, -7.962067, -2.003643, -9.060680, -7.962067, -1.169723, -9.060680, -6.662784, -1.193574, -7.114769, -2.511029, -1.975615, -9.060680, -3.618262, -7.451242],   
    [ -6.494973, -7.364011, -6.984521, -1.635661, -6.318042, -7.731736, -1.476839, -7.983050, -7.095747, -1.347104, -6.561665, -3.329090, -1.517795, -7.220910, -2.944244, -7.531065],   
    [ -3.725693, -5.111988, -4.013375, -2.278774, -2.914763, -4.013375, -1.893112, -5.111988, -3.502550, -1.199965, -4.013375, -4.013375, -1.678001, -4.013375, -5.111988, -3.166078],   
    [ -6.535564, -7.634176, -7.634176, -1.886908, -6.334893, -8.732788, -1.293229, -7.634176, -6.535564, -1.641879, -7.634176, -2.013775, -1.826034, -5.899575, -2.595061, -6.334893],   
    [ -4.454347, -4.454347, -3.943522, -2.118972, -5.552960, -4.859812, -1.746297, -5.552960, -3.943522, -1.075623, -3.943522, -3.607049, -2.257123, -3.607049, -3.155064, -2.719746],   
  ]

stackedbpF2 = [ 
    [ -2.258782, -4.204693, -4.204693, -3.106080, -4.204693, -3.106080, -3.106080, -3.511545, -2.258782, -0.908856, -4.204693, -4.204693, -2.595255, -4.204693, -3.106080, -4.204693], 
    [ -3.583519, -3.583519, -3.583519, -3.583519, -3.583519, -3.583519, -2.484907, -3.583519, -3.583519, -0.750306, -3.583519, -2.484907, -3.583519, -3.583519, -3.583519, -3.583519], 
    [ -3.060271, -4.158883, -4.158883, -4.158883, -4.158883, -4.158883, -1.023389, -2.549445, -4.158883, -1.214444, -4.158883, -4.158883, -3.060271, -4.158883, -4.158883, -4.158883],   
    [ -7.277386, -6.321874, -6.488929, -1.873808, -7.500529, -8.886824, -1.364424, -6.178774, -6.940914, -1.058387, -7.277386, -3.357395, -2.140412, -7.277386, -2.532454, -5.842301],   
    [ -4.204693, -4.204693, -4.204693, -4.204693, -2.258782, -4.204693, -0.985817, -4.204693, -4.204693, -1.806797, -4.204693, -3.511545, -2.258782, -3.106080, -3.106080, -4.204693],   
    [ -3.295837, -3.295837, -3.295837, -3.295837, -3.295837, -3.295837, -3.295837, -3.295837, -2.602690, -2.197225, -1.349927, -3.295837, -3.295837, -3.295837, -2.197225, -3.295837],   
    [ -7.268068, -6.632079, -6.757242, -2.072030, -6.287239, -9.465293, -0.843559, -8.772145, -8.366680, -1.641647, -7.673533, -3.570890, -2.051925, -7.519382, -2.446891, -7.519382],   
    [ -3.135494, -3.135494, -3.135494, -2.036882, -3.135494, -3.135494, -3.135494, -2.442347, -3.135494, -2.036882, -3.135494, -3.135494, -2.036882, -3.135494, -3.135494, -3.135494],   
    [ -4.127134, -4.127134, -3.028522, -3.028522, -3.028522, -2.047693, -2.047693, -2.517696, -4.127134, -3.028522, -4.127134, -4.127134, -1.419084, -4.127134, -2.181224, -4.127134],   
    [ -8.578414, -9.677026, -9.677026, -2.270315, -6.121678, -8.578414, -1.264083, -7.112077, -6.843813, -1.079359, -7.597584, -3.396630, -2.001480, -6.904437, -2.312479, -7.279131],   
    [ -4.060443, -4.060443, -4.060443, -1.863218, -2.114533, -1.981001, -1.352393, -4.060443, -4.060443, -4.060443, -2.674149, -4.060443, -4.060443, -3.367296, -3.367296, -2.961831],   
    [ -7.638198, -6.028760, -7.638198, -1.602717, -7.638198, -7.638198, -1.369102, -6.539586, -7.638198, -1.247958, -6.945051, -3.320710, -1.754876, -6.539586, -3.294393, -6.028760],   
    [ -7.844110, -6.109509, -6.996812, -1.910981, -7.844110, -7.844110, -1.148311, -6.745498, -6.109509, -1.389960, -6.996812, -3.245629, -1.810225, -8.942722, -2.613001, -6.745498],   
    [ -3.258097, -3.258097, -3.258097, -1.648659, -2.564949, -3.258097, -3.258097, -3.258097, -3.258097, -3.258097, -1.466337, -3.258097, -3.258097, -3.258097, -3.258097, -3.258097],   
    [ -7.776954, -6.678342, -7.776954, -2.135047, -7.776954, -7.083807, -1.295377, -6.678342, -4.732432, -1.615747, -6.678342, -2.053369, -1.877057, -6.390660, -2.197225, -7.776954],   
    [ -4.025352, -4.025352, -4.025352, -2.926739, -4.025352, -4.025352, -1.317301, -4.025352, -2.079442, -2.415914, -4.025352, -4.025352, -1.317301, -4.025352, -4.025352, -4.025352],   
  ]


pS = [-0.223274, -2.139489, -2.496295]
pL = [-0.136271, -2.060474]
pF = [-0.353167, -1.212207]
pP = [-2.4220982943875504, -2.4220982943875504, -1.1335762943875507, -1.1002202943875505, -2.1383292943875505, math.log(0.05)]

pK = [math.log(0.5), math.log(0.5)]

pHL = [math.log(0.95), math.log(0.05)]
pHL2 = [math.log(0.00006), math.log(0.99994)]

pQs = [math.log(0.6), math.log(0.4)]


pI = [math.log(0.8), math.log(0.2)]
pQ = [math.log(0.5), math.log(0.5)]
pO = [math.log(0.5), math.log(0.5)]
pLp = [math.log(0.8), math.log(0.2)]


Pbulgedist = [-0.563112, -1.526062, -2.392811, -2.928284, -3.225183, -4.458385, -4.449946, -5.024377, -4.416886, -6.521020, -7.149628, -7.031845, -9.229070, -8.535923, -8.535923, -9.229070, -7.842776, -9.229070, -8.130458, -8.535923, -9.229070, -7.619632, -9.229070, -8.130458, -9.229070, -8.130458, -7.283160, -9.229070, -9.229070, -9.229070]
Pintloopdist = [ 
    [-1.406417, -2.902316, -3.650335, -4.933183, -5.920933, -6.818874, -6.965478, -8.118157, -8.118157, -8.811305, -8.523622, -9.216770, -8.523622, -9.216770, -9.216770, -8.523622, -9.216770, -9.216770, -9.216770, -9.216770, -9.216770, -9.216770, -9.216770, -9.216770, -9.216770, -9.216770, -9.216770, -9.216770, -9.216770, -9.909917],
    [-3.392246, -2.299064, -3.410130, -5.105896, -4.933183, -6.148717, -7.964007, -7.830475, -8.523622, -7.964007, -8.523622, -6.774423, -8.523622, -9.216770, -8.523622, -8.300479, -9.216770, -9.216770, -8.811305, -9.216770, -9.216770, -9.216770, -9.216770, -9.216770, -9.216770, -9.216770, -9.216770, -9.216770, -9.909917, -9.909917],
    [-3.827698, -3.794025, -2.579512, -3.874435, -5.997894, -3.567795, -7.607332, -7.019545, -7.607332, -8.811305, -8.523622, -9.216770, -8.811305, -9.216770, -9.216770, -8.811305, -9.216770, -9.216770, -8.811305, -9.216770, -9.216770, -8.811305, -9.216770, -9.216770, -9.216770, -8.811305, -9.216770, -9.909917, -9.909917, -9.909917],
    [-4.353089, -4.797929, -3.798450, -3.337634, -4.803971, -4.562809, -6.691041, -6.965478, -6.081275, -5.849474, -9.216770, -8.300479, -9.216770, -9.216770, -8.523622, -8.811305, -9.216770, -8.523622, -9.216770, -9.216770, -9.216770, -9.216770, -9.216770, -9.216770, -9.216770, -9.216770, -9.909917, -9.909917, -9.909917, -9.909917],
    [-5.114126, -5.455570, -5.105896, -4.307798, -4.318930, -4.750862, -4.968274, -7.512022, -8.300479, -7.425010, -7.712692, -9.216770, -9.216770, -9.216770, -8.300479, -9.216770, -9.216770, -9.216770, -9.216770, -9.216770, -9.216770, -9.216770, -9.216770, -8.811305, -9.216770, -9.909917, -9.909917, -9.909917, -9.909917, -9.909917],
    [-7.344967, -6.508719, -5.156327, -4.700431, -4.429278, -5.782782, -6.542621, -7.076703, -8.300479, -8.300479, -8.300479, -9.216770, -8.811305, -9.216770, -9.216770, -9.216770, -9.216770, -9.216770, -9.216770, -9.216770, -9.216770, -9.216770, -9.216770, -9.216770, -9.909917, -9.909917, -9.909917, -9.909917, -9.909917, -9.909917],
    [-7.201867, -7.712692, -6.354569, -6.577712, -5.866866, -5.553208, -7.425010, -6.731863, -7.964007, -8.811305, -7.712692, -8.300479, -8.523622, -8.523622, -8.523622, -9.216770, -9.216770, -9.216770, -9.216770, -9.216770, -9.216770, -9.216770, -9.216770, -9.909917, -9.909917, -9.909917, -9.909917, -9.909917, -9.909917, -9.909917],
    [-7.712692, -6.577712, -7.964007, -7.137328, -8.118157, -5.304747, -7.201867, -6.508719, -7.830475, -8.811305, -8.523622, -9.216770, -8.523622, -9.216770, -9.216770, -9.216770, -8.300479, -9.216770, -9.216770, -9.216770, -9.216770, -9.216770, -9.909917, -9.909917, -9.909917, -9.909917, -9.909917, -9.909917, -9.909917, -9.909917],
    [-8.811305, -8.300479, -7.712692, -8.300479, -8.523622, -6.731863, -7.201867, -7.712692, -7.830475, -8.300479, -9.216770, -8.523622, -8.811305, -8.523622, -8.300479, -8.811305, -9.216770, -9.216770, -9.216770, -9.216770, -9.216770, -9.909917, -9.909917, -9.909917, -9.909917, -9.909917, -9.909917, -9.909917, -9.909917, -9.909917],
    [-8.300479, -8.300479, -8.523622, -7.270860, -8.523622, -8.118157, -8.300479, -7.964007, -8.300479, -8.118157, -8.523622, -8.811305, -9.216770, -8.300479, -8.811305, -9.216770, -9.216770, -8.300479, -9.216770, -9.216770, -9.909917, -9.909917, -9.909917, -9.909917, -9.909917, -9.909917, -9.909917, -9.909917, -9.909917, -9.909917],
    [-8.118157, -7.964007, -9.216770, -6.542621, -7.830475, -8.811305, -8.523622, -8.811305, -7.607332, -8.300479, -8.523622, -9.216770, -9.216770, -9.216770, -9.216770, -9.216770, -8.523622, -9.216770, -7.270860, -9.909917, -9.909917, -9.909917, -9.909917, -9.909917, -9.909917, -9.909917, -9.909917, -9.909917, -9.909917, -9.909917],
    [-9.216770, -8.811305, -7.964007, -8.118157, -8.118157, -7.964007, -7.270860, -6.965478, -7.712692, -9.216770, -8.811305, -9.216770, -9.216770, -8.300479, -9.216770, -9.216770, -9.216770, -8.811305, -9.909917, -9.909917, -9.909917, -9.909917, -9.909917, -9.909917, -9.909917, -9.909917, -9.909917, -9.909917, -9.909917, -9.909917],
    [-8.523622, -8.811305, -9.216770, -7.964007, -8.523622, -7.712692, -8.811305, -8.118157, -7.712692, -8.523622, -9.216770, -9.216770, -8.811305, -9.216770, -9.216770, -9.216770, -9.216770, -9.909917, -9.909917, -9.909917, -9.909917, -9.909917, -9.909917, -9.909917, -9.909917, -9.909917, -9.909917, -9.909917, -9.909917, -9.909917],
    [-9.216770, -9.216770, -8.811305, -8.300479, -7.830475, -8.523622, -8.523622, -9.216770, -9.216770, -9.216770, -8.811305, -8.523622, -9.216770, -9.216770, -9.216770, -9.216770, -9.909917, -9.909917, -9.909917, -9.909917, -9.909917, -9.909917, -9.909917, -9.909917, -9.909917, -9.909917, -9.909917, -9.909917, -9.909917, -9.909917],
    [-9.216770, -9.216770, -8.811305, -9.216770, -8.811305, -8.811305, -8.811305, -9.216770, -8.523622, -9.216770, -8.523622, -9.216770, -8.118157, -9.216770, -9.216770, -9.909917, -9.909917, -9.909917, -9.909917, -9.909917, -9.909917, -9.909917, -9.909917, -9.909917, -9.909917, -9.909917, -9.909917, -9.909917, -9.909917, -9.909917],
    [-9.216770, -9.216770, -9.216770, -9.216770, -8.811305, -9.216770, -9.216770, -8.811305, -9.216770, -8.811305, -9.216770, -8.811305, -9.216770, -9.216770, -9.909917, -9.909917, -9.909917, -9.909917, -9.909917, -9.909917, -9.909917, -9.909917, -9.909917, -9.909917, -9.909917, -9.909917, -9.909917, -9.909917, -9.909917, -9.909917],
    [-9.216770, -9.216770, -9.216770, -8.811305, -9.216770, -9.216770, -8.811305, -9.216770, -9.216770, -9.216770, -8.811305, -9.216770, -8.523622, -9.909917, -9.909917, -9.909917, -9.909917, -9.909917, -9.909917, -9.909917, -9.909917, -9.909917, -9.909917, -9.909917, -9.909917, -9.909917, -9.909917, -9.909917, -9.909917, -9.909917],
    [-9.216770, -9.216770, -9.216770, -9.216770, -9.216770, -8.811305, -9.216770, -9.216770, -9.216770, -9.216770, -8.811305, -9.216770, -9.909917, -9.909917, -9.909917, -9.909917, -9.909917, -9.909917, -9.909917, -9.909917, -9.909917, -9.909917, -9.909917, -9.909917, -9.909917, -9.909917, -9.909917, -9.909917, -9.909917, -9.909917],
    [-9.216770, -9.216770, -9.216770, -9.216770, -9.216770, -9.216770, -9.216770, -9.216770, -8.811305, -8.811305, -9.216770, -9.909917, -9.909917, -9.909917, -9.909917, -9.909917, -9.909917, -9.909917, -9.909917, -9.909917, -9.909917, -9.909917, -9.909917, -9.909917, -9.909917, -9.909917, -9.909917, -9.909917, -9.909917, -9.909917],
    [-9.216770, -8.811305, -9.216770, -9.216770, -9.216770, -9.216770, -9.216770, -9.216770, -9.216770, -9.216770, -9.909917, -9.909917, -9.909917, -9.909917, -9.909917, -9.909917, -9.909917, -9.909917, -9.909917, -9.909917, -9.909917, -9.909917, -9.909917, -9.909917, -9.909917, -9.909917, -9.909917, -9.909917, -9.909917, -9.909917],
    [-9.216770, -9.216770, -9.216770, -9.216770, -9.216770, -9.216770, -9.216770, -9.216770, -9.216770, -9.909917, -9.909917, -9.909917, -9.909917, -9.909917, -9.909917, -9.909917, -9.909917, -9.909917, -9.909917, -9.909917, -9.909917, -9.909917, -9.909917, -9.909917, -9.909917, -9.909917, -9.909917, -9.909917, -9.909917, -9.909917],
    [-9.216770, -8.811305, -8.811305, -8.811305, -9.216770, -9.216770, -9.216770, -9.216770, -9.909917, -9.909917, -9.909917, -9.909917, -9.909917, -9.909917, -9.909917, -9.909917, -9.909917, -9.909917, -9.909917, -9.909917, -9.909917, -9.909917, -9.909917, -9.909917, -9.909917, -9.909917, -9.909917, -9.909917, -9.909917, -9.909917],
    [-8.523622, -9.216770, -9.216770, -9.216770, -9.216770, -9.216770, -9.216770, -9.909917, -9.909917, -9.909917, -9.909917, -9.909917, -9.909917, -9.909917, -9.909917, -9.909917, -9.909917, -9.909917, -9.909917, -9.909917, -9.909917, -9.909917, -9.909917, -9.909917, -9.909917, -9.909917, -9.909917, -9.909917, -9.909917, -9.909917],
    [-9.216770, -9.216770, -9.216770, -9.216770, -9.216770, -9.216770, -9.909917, -9.909917, -9.909917, -9.909917, -9.909917, -9.909917, -9.909917, -9.909917, -9.909917, -9.909917, -9.909917, -9.909917, -9.909917, -9.909917, -9.909917, -9.909917, -9.909917, -9.909917, -9.909917, -9.909917, -9.909917, -9.909917, -9.909917, -9.909917],
    [-9.216770, -9.216770, -9.216770, -9.216770, -9.216770, -9.909917, -9.909917, -9.909917, -9.909917, -9.909917, -9.909917, -9.909917, -9.909917, -9.909917, -9.909917, -9.909917, -9.909917, -9.909917, -9.909917, -9.909917, -9.909917, -9.909917, -9.909917, -9.909917, -9.909917, -9.909917, -9.909917, -9.909917, -9.909917, -9.909917],
    [-9.216770, -9.216770, -9.216770, -9.216770, -9.909917, -9.909917, -9.909917, -9.909917, -9.909917, -9.909917, -9.909917, -9.909917, -9.909917, -9.909917, -9.909917, -9.909917, -9.909917, -9.909917, -9.909917, -9.909917, -9.909917, -9.909917, -9.909917, -9.909917, -9.909917, -9.909917, -9.909917, -9.909917, -9.909917, -9.909917],
    [-8.811305, -9.216770, -9.216770, -9.909917, -9.909917, -9.909917, -9.909917, -9.909917, -9.909917, -9.909917, -9.909917, -9.909917, -9.909917, -9.909917, -9.909917, -9.909917, -9.909917, -9.909917, -9.909917, -9.909917, -9.909917, -9.909917, -9.909917, -9.909917, -9.909917, -9.909917, -9.909917, -9.909917, -9.909917, -9.909917],
    [-8.523622, -9.216770, -9.909917, -9.909917, -9.909917, -9.909917, -9.909917, -9.909917, -9.909917, -9.909917, -9.909917, -9.909917, -9.909917, -9.909917, -9.909917, -9.909917, -9.909917, -9.909917, -9.909917, -9.909917, -9.909917, -9.909917, -9.909917, -9.909917, -9.909917, -9.909917, -9.909917, -9.909917, -9.909917, -9.909917],
    [-9.216770, -9.909917, -9.909917, -9.909917, -9.909917, -9.909917, -9.909917, -9.909917, -9.909917, -9.909917, -9.909917, -9.909917, -9.909917, -9.909917, -9.909917, -9.909917, -9.909917, -9.909917, -9.909917, -9.909917, -9.909917, -9.909917, -9.909917, -9.909917, -9.909917, -9.909917, -9.909917, -9.909917, -9.909917, -9.909917],
    [-9.909917, -9.909917, -9.909917, -9.909917, -9.909917, -9.909917, -9.909917, -9.909917, -9.909917, -9.909917, -9.909917, -9.909917, -9.909917, -9.909917, -9.909917, -9.909917, -9.909917, -9.909917, -9.909917, -9.909917, -9.909917, -9.909917, -9.909917, -9.909917, -9.909917, -9.909917, -9.909917, -9.909917, -9.909917, -9.909917]
  ]


pM = [-0.876334, -0.538379]
pR = [-0.238314, -1.550958]
pM1 = [-0.200071, -1.707450]

pRNN = [math.log(0.9995), math.log(0.00025), math.log(0.00025)]
pNN = [math.log(0.9996), math.log(0.0002), math.log(0.0002)]
pN = [math.log(0.998), math.log(0.002)]


pNNR = [math.log(0.9995), math.log(0.00025), math.log(0.00025)]
pNR = [math.log(0.9996), math.log(0.0002), math.log(0.0002)]
pRs = [math.log(0.998), math.log(0.002)]


pGNRA = [math.log(0.9995), math.log(0.00025), math.log(0.00025)]
pNRA = [math.log(0.9996), math.log(0.0002), math.log(0.0002)]
pRA = [math.log(0.9997), math.log(0.00015), math.log(0.00015)]
pA = [math.log(0.998), math.log(0.002)]
pA1 = [math.log(0.98), math.log(0.02)]
pIG = [math.log(0.05), math.log(0.95)]
pIN = [math.log(0.05), math.log(0.95)]
pIR = [math.log(0.05), math.log(0.95)]


bplist = ["AA", "AC", "AG", "AU", "CA", "CC", "CG", "CU", "GA", "GC", "GG", "GU", "UA", "UC", "UG", "UU"]
def bptonum(bp):
    charbp = bp
    for i in range(0, 16):
        if charbp == bplist[i]:
            return i


def listtostr(arr):
    st = ""
    for el in arr:
        st+=el
    return st


def covcomplete(i, j, covpairs):
    if covpairs == []:
        return 1
    else:
        pset = []
        for el in covpairs:
            if i <= el[0] <= j and i <= el[1] <= j:
                pset.append(1)
            elif el[1] < i:
                pset.append(1)
            elif el[0] > j:
                pset.append(1)
            elif el[0] < i and el[1] > j:
                pset.append(1)
            else:
                pset.append(0)
        prod = 1
        for el in pset:
            prod = prod*el
        return prod

def searchcov(i, j, covlist, covpairs):
    if covpairs == []:
        return 0
    else:
        sch = 0
        for el in covlist:
            if i <= el <= j:
                sch = 1
        return sch


def parsesequence(RNAsequence, covpairs, restrictbp):
    Anum = RNAsequence.count("A")
    Gnum = RNAsequence.count("G")
    Cnum = RNAsequence.count("C")
    Unum = RNAsequence.count("U")
    Nnum = Anum + Gnum + Cnum + Unum
    if RNAsequence == "":
        return None
    elif Nnum != len(RNAsequence):
        return None    
    else:
        if covpairs == []:
            covlist = []
            lcov = []
            rcov = []
        else:
            lcov = []
            rcov = []
            covlist = []
            for el in covpairs:
                lcov.append(el[0])
                rcov.append(el[1])
                covlist.append(el[0])
                covlist.append(el[1])
        
        n = len(RNAsequence)
        maxlogpS = []
        maxlogpL = []
        maxlogpF = []
        maxlogpP = []
        maxlogpHL = []
        maxlogpHL2 = []
        maxlogpK = []
        maxlogpI = []
        maxlogpQ = []
        maxlogpQR = []
        maxlogpQL = []
        maxlogpO = []
        maxlogpQl = []
        maxlogpQr = []
        maxlogpLp = []
        maxlogpM = []
        maxlogpR = []
        maxlogpM1 = []
        maxlogpRNN = []
        maxlogpNN = []
        maxlogpN = []
        maxlogpNNR = []
        maxlogpNR = []
        maxlogpRs = []
        maxlogpGNRA = []
        maxlogpNRA = []
        maxlogpRA = []
        maxlogpA = []
        maxlogpIG = []
        maxlogpIN = []
        maxlogpIR = []

        for j in range(0, n):
            maxlogpSj = []
            maxlogpLj = []
            maxlogpFj = []
            maxlogpPj = []
            maxlogpHLj = []
            maxlogpHL2j = []
            maxlogpKj = []
            maxlogpIj = []
            maxlogpQj = []
            maxlogpQRj = []
            maxlogpQLj = []
            maxlogpOj = []
            maxlogpQlj = []
            maxlogpQrj = []
            maxlogpLpj = []
            maxlogpMj = []
            maxlogpRj = []
            maxlogpM1j = []
            maxlogpRNNj = []
            maxlogpNNj = []
            maxlogpNj = []
            maxlogpNNRj = []
            maxlogpNRj = []
            maxlogpRsj = []
            maxlogpGNRAj = []
            maxlogpNRAj = []
            maxlogpRAj = []
            maxlogpAj = []
            maxlogpIGj = []
            maxlogpINj = []
            maxlogpIRj = []
            maxlogpSj.append(pS[2])
            maxlogpLj.append(-math.inf)
            maxlogpFj.append(-math.inf)
            maxlogpPj.append(-math.inf)
            maxlogpKj.append(-math.inf)
            maxlogpHLj.append(pHL[1] + pGNRA[1] + pNRA[1] + pRA[1] + pA[1] + pHL2[1])
            maxlogpHL2j.append(pHL2[1])
            maxlogpIj.append(-math.inf)
            maxlogpQj.append(-math.inf)
            maxlogpQRj.append(-math.inf)
            maxlogpQLj.append(-math.inf)
            maxlogpOj.append(-math.inf)
            maxlogpQlj.append(-math.inf)
            maxlogpQrj.append(-math.inf)
            maxlogpLpj.append(-math.inf)
            maxlogpMj.append(-math.inf)
            maxlogpRj.append(-math.inf)
            maxlogpM1j.append(-math.inf)
            maxlogpRNNj.append(pRNN[1]+pNN[1]+pN[1])
            maxlogpNNj.append(pNN[1] + pN[1])
            maxlogpNj.append(pN[1])
            maxlogpNNRj.append(pNNR[1]+pNR[1]+pRs[1])
            maxlogpNRj.append(pNR[1] + pRs[1])
            maxlogpRsj.append(pRs[1])
            maxlogpGNRAj.append(pGNRA[1] + pNRA[1] + pRA[1] + pA[1])
            maxlogpNRAj.append(pNRA[1] + pRA[1] + pA[1])
            maxlogpRAj.append(pRA[1] + pA[1])
            maxlogpAj.append(pA[1])
            maxlogpIGj.append(-math.inf)
            maxlogpINj.append(-math.inf)
            maxlogpIRj.append(-math.inf)
            for d in range(1, j+2):
                i = j-d+1
                if covcomplete(i, j, covpairs) == 0:
                    maxlogpSj.append(-math.inf)
                    maxlogpLj.append(-math.inf)
                    maxlogpFj.append(-math.inf)
                    maxlogpPj.append(-math.inf)
                    maxlogpHLj.append(-math.inf)
                    maxlogpHL2j.append(-math.inf)
                    maxlogpKj.append(-math.inf)
                    maxlogpIj.append(-math.inf)
                    maxlogpQj.append(-math.inf)
                    maxlogpQRj.append(-math.inf)
                    maxlogpQLj.append(-math.inf)
                    maxlogpOj.append(-math.inf)
                    maxlogpQlj.append(-math.inf)
                    maxlogpQrj.append(-math.inf)
                    maxlogpLpj.append(-math.inf)
                    maxlogpMj.append(-math.inf)
                    maxlogpRj.append(-math.inf)
                    maxlogpM1j.append(-math.inf)
                    maxlogpRNNj.append(-math.inf)
                    maxlogpNNj.append(-math.inf)
                    maxlogpNj.append(-math.inf)
                    maxlogpNNRj.append(-math.inf)
                    maxlogpNRj.append(-math.inf)
                    maxlogpRsj.append(-math.inf)
                    maxlogpGNRAj.append(-math.inf)
                    maxlogpNRAj.append(-math.inf)
                    maxlogpRAj.append(-math.inf)
                    maxlogpAj.append(-math.inf)
                    maxlogpIGj.append(-math.inf)
                    maxlogpINj.append(-math.inf)
                    maxlogpIRj.append(-math.inf) 
                else:
                    if d == 1:
                        #S
                        maxlogpSd = pS[0] + n_emissionsdict[RNAsequence[i]] + pS[2]
                        maxlogpSj.append(maxlogpSd)
                        #L
                        maxlogpLd = -math.inf
                        maxlogpLj.append(maxlogpLd)
                        #F
                        maxlogpFd = -math.inf
                        maxlogpFj.append(maxlogpFd)
                        #IG
                        maxlogpIGd = n_emissionsdict[RNAsequence[i]] + pIG[1]
                        maxlogpIGj.append(maxlogpIGd) 
                        #IN            
                        maxlogpINd = n_emissionsdict[RNAsequence[i]] + pIN[1]
                        maxlogpINj.append(maxlogpINd)
                        #IR   
                        maxlogpIRd = n_emissionsdict[RNAsequence[i]] + pIR[1]
                        maxlogpIRj.append(maxlogpIRd)
                        #M1
                        maxlogpM1d = -math.inf
                        maxlogpM1j.append(maxlogpM1d)
                        #R
                        maxlogpRd = -math.inf
                        maxlogpRj.append(maxlogpRd)
                        #M
                        maxlogpMd = -math.inf
                        maxlogpMj.append(maxlogpMd)
                        #RA
                        maxlogpRAd = pRA[0] + r_emissionsdict[RNAsequence[i]] + pA[1]
                        psplit = pRA[1] + a_emissionsdict[RNAsequence[i]] + pA[0]
                        if psplit > maxlogpRAd:
                            maxlogpRAd = psplit
                        maxlogpRAj.append(maxlogpRAd)
                        #A
                        maxlogpAd = pA[0] + a_emissionsdict[RNAsequence[i]]
                        maxlogpAj.append(maxlogpAd)
                        #NRA
                        maxlogpNRAd = pNRA[0] + n_emissionsdict[RNAsequence[i]] + maxlogpRAj[0]
                        psplit = pNRA[1] + maxlogpRAd
                        if psplit > maxlogpNRAd:
                            maxlogpNRAd = psplit
                        maxlogpNRAj.append(maxlogpNRAd)
                        #GNRA
                        maxlogpGNRAd = pGNRA[0] + g_emissionsdict[RNAsequence[i]] + maxlogpNRAj[0]
                        psplit = pGNRA[1] + maxlogpNRAd
                        if psplit > maxlogpGNRAd:
                            maxlogpGNRAd = psplit
                        maxlogpGNRAj.append(maxlogpGNRAd)
                        #NN
                        maxlogpNNd = pNN[0] + n_emissionsdict[RNAsequence[i]] + pN[1]
                        psplit = pNN[1] + n_emissionsdict[RNAsequence[i]] + pN[0]
                        if psplit > maxlogpNNd:
                            maxlogpNNd = psplit
                        maxlogpNNj.append(maxlogpNNd)
                        #N
                        maxlogpNd = pN[0] + n_emissionsdict[RNAsequence[i]]
                        maxlogpNj.append(maxlogpNd)
                        #RNN
                        maxlogpRNNd = pRNN[0] + r_emissionsdict[RNAsequence[i]] + maxlogpNNj[0]
                        psplit = pRNN[1] + maxlogpNNd
                        if psplit > maxlogpRNNd:
                            maxlogpRNNd = psplit
                        maxlogpRNNj.append(maxlogpRNNd)
                        #NR
                        maxlogpNRd = pNR[0] + n_emissionsdict[RNAsequence[i]] + pRs[1]
                        psplit = pNR[1] + n_emissionsdict[RNAsequence[i]] + pRs[0]
                        if psplit > maxlogpNRd:
                            maxlogpNRd = psplit
                        maxlogpNRj.append(maxlogpNRd)
                        #Rs
                        maxlogpRsd = pRs[0] + r_emissionsdict[RNAsequence[i]]
                        maxlogpRsj.append(maxlogpRsd)
                        #NNR
                        maxlogpNNRd = pNNR[0] + r_emissionsdict[RNAsequence[i]] + maxlogpNRj[0]
                        psplit = pNNR[1] + maxlogpNRd
                        if psplit > maxlogpNNRd:
                            maxlogpNNRd = psplit
                        maxlogpNNRj.append(maxlogpNNRd)
                        #HL2
                        maxlogpHL2d = pHL2[0] + n_emissionsdict[RNAsequence[i]] + maxlogpHL2j[0]
                        maxlogpHL2j.append(maxlogpHL2d)
                        #HL
                        maxlogpHLd = -math.inf
                        psplit = pHL[1] + maxlogpGNRAj[d] + maxlogpHL2j[0]
                        if psplit > maxlogpHLd:
                            maxlogpHLd = psplit
                        psplit = pHL[1] + maxlogpGNRAj[0] + maxlogpHL2d
                        if psplit > maxlogpHLd:
                            maxlogpHLd = psplit
                        maxlogpHLj.append(maxlogpHLd)
                        #P
                        maxlogpPd = -math.inf
                        maxlogpPj.append(maxlogpPd)
                        #K
                        maxlogpKd = -math.inf
                        maxlogpKj.append(maxlogpKd)
                        #I
                        maxlogpId = -math.inf
                        maxlogpIj.append(maxlogpId)
                        #Q
                        maxlogpQd = -math.inf
                        maxlogpQj.append(maxlogpQd)
                        #QR
                        maxlogpQRd = -math.inf
                        maxlogpQRj.append(maxlogpQRd)
                        #QL
                        maxlogpQLd = -math.inf
                        maxlogpQLj.append(maxlogpQLd)
                        #O
                        maxlogpOd = -math.inf
                        maxlogpOj.append(maxlogpOd)
                        #Ql
                        maxlogpQld = -math.inf
                        maxlogpQlj.append(maxlogpQld)
                        #Qr
                        maxlogpQrd = -math.inf
                        maxlogpQrj.append(maxlogpQrd)
                        #Lp
                        maxlogpLpd = -math.inf
                        maxlogpLpj.append(maxlogpLpd)
                    else:
                        maxlogpSd = -math.inf
                        maxlogpLd = -math.inf
                        maxlogpFd = -math.inf
                        maxlogpPd = -math.inf
                        maxlogpHLd = -math.inf
                        maxlogpHL2d = -math.inf
                        maxlogpKd = -math.inf
                        maxlogpId = -math.inf
                        maxlogpQd = -math.inf
                        maxlogpQRd = -math.inf
                        maxlogpQLd = -math.inf
                        maxlogpOd = -math.inf
                        maxlogpQld = -math.inf
                        maxlogpQrd = -math.inf
                        maxlogpLpd = -math.inf
                        maxlogpMd = -math.inf
                        maxlogpRd = -math.inf
                        maxlogpM1d = -math.inf
                        maxlogpRNNd = -math.inf
                        maxlogpNNd = -math.inf
                        maxlogpNd = -math.inf
                        maxlogpNNRd = -math.inf
                        maxlogpNRd = -math.inf
                        maxlogpRsd = -math.inf
                        maxlogpGNRAd = -math.inf
                        maxlogpNRAd = -math.inf
                        maxlogpRAd = -math.inf
                        maxlogpAd = -math.inf
                        maxlogpIGd = -math.inf
                        maxlogpINd = -math.inf
                        maxlogpIRd = -math.inf
                        #F
                        if [i, j] in restrictbp:
                            maxlogpFj.append(-math.inf)
                        else:
                            if [i, j] not in covpairs and i in lcov and j in rcov:
                                maxlogpFd = -math.inf
                            elif [i, j] not in covpairs and i not in lcov and j in rcov:
                                maxlogpFd = -math.inf
                            elif [i, j] not in covpairs and i in lcov and j not in rcov:
                                maxlogpFd = -math.inf
                            else:
                                if i == 0 or j == n-1:
                                    maxlogpFd = -math.inf
                                else:
                                    key = bptonum(RNAsequence[i-1] + RNAsequence[j+1])
                                    key1 = bptonum(RNAsequence[i] + RNAsequence[j])
                                    psplit = maxlogpF[j-1][d-2] + stackedbpF1[key][key1] + pF[0]
                                    if psplit > maxlogpFd:
                                        maxlogpFd = psplit
                                    psplit = maxlogpP[j-1][d-2] + stackedbpF2[key][key1] + pF[1]
                                    if psplit > maxlogpFd:
                                        maxlogpFd = psplit              
                            maxlogpFj.append(maxlogpFd)
                        #L
                        if [i, j] in restrictbp:
                            maxlogpLj.append(-math.inf)
                        else:
                            if [i, j] not in covpairs and i in lcov and j in rcov:
                                maxlogpLd = -math.inf
                            elif [i, j] not in covpairs and i not in lcov and j in rcov:
                                maxlogpLd = -math.inf
                            elif [i, j] not in covpairs and i in lcov and j not in rcov:
                                maxlogpLd = -math.inf
                            else:
                                if d == 2:            
                                    psplit = maxlogpPj[0] + pbpL2[bptonum(RNAsequence[i] + RNAsequence[j])] + pL[1]
                                    if psplit > maxlogpLd:
                                        maxlogpLd = psplit
                                else:
                                    psplit = maxlogpF[j-1][d-2] + pbpL1[bptonum(RNAsequence[i] + RNAsequence[j])] + pL[0]
                                    if psplit > maxlogpLd:
                                        maxlogpLd = psplit
                                    psplit = maxlogpP[j-1][d-2] + pbpL2[bptonum(RNAsequence[i] + RNAsequence[j])] + pL[1]
                                    if psplit > maxlogpLd:
                                        maxlogpLd = psplit
                            maxlogpLj.append(maxlogpLd)
                        #IG
                        if i in lcov:
                            maxlogpIGj.append(-math.inf)
                        else:
                            psplit = maxlogpIGj[d-1] + n_emissionsdict[RNAsequence[i]] + pIG[0]
                            if psplit > maxlogpIGd:
                                maxlogpIGd = psplit
                            maxlogpIGj.append(maxlogpIGd)
                        #IN
                        if i in lcov:
                            maxlogpINj.append(-math.inf)
                        else:
                            psplit = maxlogpINj[d-1] + n_emissionsdict[RNAsequence[i]] + pIN[0]
                            if psplit > maxlogpINd:
                                maxlogpINd = psplit
                            maxlogpINj.append(maxlogpINd)
                        #IR
                        if i in lcov:
                            maxlogpIRj.append(-math.inf)
                        else:
                            psplit = maxlogpIRj[d-1] + n_emissionsdict[RNAsequence[i]] + pIR[0]
                            if psplit > maxlogpIRd:
                                maxlogpIRd = psplit            
                            maxlogpIRj.append(maxlogpIRd)
                        #S
                        if i in lcov:
                            maxlogpSd = -math.inf
                        else:
                            psplit = maxlogpSj[d-1] + n_emissionsdict[RNAsequence[i]] + pS[0]
                            if psplit > maxlogpSd:
                                maxlogpSd = psplit
                        for s in range(0, d-1):
                            psplit = maxlogpL[i+s][s+1] + maxlogpSj[d-1-s] + pS[1]   
                            if psplit > maxlogpSd:
                                maxlogpSd = psplit
                        psplit = maxlogpLd + maxlogpSj[0] + pS[1]
                        if psplit > maxlogpSd:
                            maxlogpSd = psplit
                        maxlogpSj.append(maxlogpSd)
                        #M1
                        if i in lcov:
                            maxlogpM1d = -math.inf
                        else:
                            psplit = maxlogpM1j[d-1] + n_emissionsdict[RNAsequence[i]] + pM1[0]
                            if psplit > maxlogpM1d:
                                maxlogpM1d = psplit
                        psplit = maxlogpLd + pM1[1]
                        if psplit > maxlogpM1d:
                            maxlogpM1d = psplit
                        maxlogpM1j.append(maxlogpM1d)
                        #R
                        if j in rcov:
                            maxlogpRd = -math.inf
                        else:
                            psplit = maxlogpR[j-1][d-1] + n_emissionsdict[RNAsequence[j]] + pR[0]
                            if psplit > maxlogpRd:
                                maxlogpRd = psplit
                        psplit = maxlogpM1d + pR[1]
                        if psplit > maxlogpRd:
                            maxlogpRd = psplit
                        maxlogpRj.append(maxlogpRd)
                        #M
                        for s in range(0, d-1):
                            psplit = maxlogpM1[i+s][s+1] + maxlogpMj[d-1-s] + pM[0]
                            if psplit > maxlogpMd:
                                maxlogpMd = psplit
                        psplit = maxlogpRd + pM[1]
                        if psplit > maxlogpMd:
                            maxlogpMd = psplit
                        maxlogpMj.append(maxlogpMd)
                        #A
                        maxlogpAj.append(maxlogpAd)
                        #RA
                        if i in lcov:
                            maxlogpRAd = -math.inf
                        else:
                            if d == 2:
                                psplit = pA[0] + a_emissionsdict[RNAsequence[i+1]] + r_emissionsdict[RNAsequence[i]] + pRA[0]
                                if psplit > maxlogpRAd:
                                    maxlogpRAd = psplit
                            else:
                                psplit = r_emissionsdict[RNAsequence[i]] + maxlogpIR[j-1][d-2] + pA[0] + a_emissionsdict[RNAsequence[j]] + pRA[2]
                                if psplit > maxlogpRAd:
                                    maxlogpRAd = psplit
                            psplit = r_emissionsdict[RNAsequence[i]] + maxlogpIRj[d-1] + pA[1] + pRA[2]
                            if psplit > maxlogpRAd:
                                maxlogpRAd = psplit
                        maxlogpRAj.append(maxlogpRAd)
                        #NRA
                        if i in lcov:
                            maxlogpNRAd = -math.inf
                        else:
                            psplit = maxlogpRAj[d-1] + n_emissionsdict[RNAsequence[i]] + pNRA[0]
                            if psplit > maxlogpNRAd:
                                maxlogpNRAd = psplit
                            if d == 2:
                                pass
                            else:            
                                for s in range(0, d-2):
                                    psplit = n_emissionsdict[RNAsequence[i]] + maxlogpIN[i+s+1][s+1] + maxlogpRAj[d-s-2] + pNRA[2]
                                    if psplit > maxlogpNRAd:
                                        maxlogpNRAd = psplit                
                            psplit = n_emissionsdict[RNAsequence[i]] + maxlogpINj[d-1] + maxlogpRAj[0] + pNRA[2]
                            if psplit > maxlogpNRAd:
                                maxlogpNRAd = psplit   
                        psplit = maxlogpRAd + pNRA[1]
                        if psplit > maxlogpNRAd:
                            maxlogpNRAd = psplit 
                        maxlogpNRAj.append(maxlogpNRAd)
                        #GNRA
                        if i in lcov:
                            maxlogpGNRAd = -math.inf
                        else:
                            psplit = maxlogpNRAj[d-1] + g_emissionsdict[RNAsequence[i]] + pGNRA[0]
                            if psplit > maxlogpGNRAd:
                                maxlogpGNRAd = psplit
                            if d == 2:
                                pass
                            else:
                                for s in range(0, d-2):
                                    psplit = g_emissionsdict[RNAsequence[i]] + maxlogpIG[i+s+1][s+1] + maxlogpNRAj[d-s-2] + pGNRA[2]
                                    if psplit > maxlogpGNRAd:
                                        maxlogpGNRAd = psplit
                            psplit = g_emissionsdict[RNAsequence[i]] + maxlogpIGj[d-1] + maxlogpNRAj[0] + pGNRA[2]
                            if psplit > maxlogpGNRAd:
                                maxlogpGNRAd = psplit
                        psplit = maxlogpNRAd + pGNRA[1]
                        if psplit > maxlogpGNRAd:
                            maxlogpGNRAd = psplit
                        maxlogpGNRAj.append(maxlogpGNRAd)
                        #N
                        maxlogpNj.append(maxlogpNd)
                        #NN
                        if i in lcov:
                            maxlogpNNd = -math.inf
                        else:
                            if d == 2:
                                psplit = pN[0] + n_emissionsdict[RNAsequence[i+1]] + n_emissionsdict[RNAsequence[i]] + pNN[0]
                                if psplit > maxlogpNNd:
                                    maxlogpNNd = psplit
                            else:
                                psplit = n_emissionsdict[RNAsequence[i]] + maxlogpIN[j-1][d-2] + pN[0] + n_emissionsdict[RNAsequence[j]] + pNN[2]
                                if psplit > maxlogpNNd:
                                    maxlogpNNd = psplit
                            psplit = n_emissionsdict[RNAsequence[i]] + maxlogpINj[d-1] + pN[1] + pNN[2]
                            if psplit > maxlogpNNd:
                                maxlogpNNd = psplit
                        maxlogpNNj.append(maxlogpNNd)
                        #RNN
                        if i in lcov:
                            maxlogpRNNd = -math.inf
                        else:
                            psplit = maxlogpNNj[d-1] + r_emissionsdict[RNAsequence[i]] + pRNN[0]
                            if psplit > maxlogpRNNd:
                                maxlogpRNNd = psplit
                            if d == 2:
                                pass
                            else:            
                                for s in range(0, d-2):
                                    psplit = r_emissionsdict[RNAsequence[i]] + maxlogpIR[i+s+1][s+1] + maxlogpNNj[d-s-2] + pRNN[2]
                                    if psplit > maxlogpRNNd:
                                        maxlogpRNNd = psplit                
                            psplit = r_emissionsdict[RNAsequence[i]] + maxlogpIRj[d-1] + maxlogpNNj[0] + pRNN[2]
                            if psplit > maxlogpRNNd:
                                maxlogpRNNd = psplit   
                        psplit = maxlogpNNd + pRNN[1]
                        if psplit > maxlogpRNNd:
                            maxlogpRNNd = psplit 
                        maxlogpRNNj.append(maxlogpRNNd)
                        #Rs
                        maxlogpRsj.append(maxlogpRsd)
                        #NR
                        if i in lcov:
                            maxlogpNRd = -math.inf
                        else:
                            if d == 2:
                                psplit = pRs[0] + r_emissionsdict[RNAsequence[i+1]] + n_emissionsdict[RNAsequence[i]] + pNR[0]
                                if psplit > maxlogpNRd:
                                    maxlogpNRd = psplit
                            else:
                                psplit = n_emissionsdict[RNAsequence[i]] + maxlogpIN[j-1][d-2] + pRs[0] + r_emissionsdict[RNAsequence[j]] + pNR[2]
                                if psplit > maxlogpNRd:
                                    maxlogpNRd = psplit
                            psplit = n_emissionsdict[RNAsequence[i]] + maxlogpINj[d-1] + pRs[1] + pNR[2]
                            if psplit > maxlogpNRd:
                                maxlogpNRd = psplit
                        maxlogpNRj.append(maxlogpNRd)
                        #NNR
                        if i in lcov:
                            maxlogpNNRd = -math.inf
                        else:
                            psplit = maxlogpNRj[d-1] + n_emissionsdict[RNAsequence[i]] + pNNR[0]
                            if psplit > maxlogpNNRd:
                                maxlogpNNRd = psplit
                            if d == 2:
                                pass
                            else:            
                                for s in range(0, d-2):
                                    psplit = n_emissionsdict[RNAsequence[i]] + maxlogpIN[i+s+1][s+1] + maxlogpNRj[d-s-2] + pNNR[2]
                                    if psplit > maxlogpNNRd:
                                        maxlogpNNRd = psplit                
                            psplit = n_emissionsdict[RNAsequence[i]] + maxlogpINj[d-1] + maxlogpNRj[0] + pNNR[2]
                            if psplit > maxlogpNNRd:
                                maxlogpNNRd = psplit   
                        psplit = maxlogpNRd + pNNR[1]
                        if psplit > maxlogpNNRd:
                            maxlogpNNRd = psplit 
                        maxlogpNNRj.append(maxlogpNNRd)
                        #HL2
                        if i in lcov:
                            maxlogpGNRAd = -math.inf
                        else:
                            psplit = maxlogpHL2j[d-1] + n_emissionsdict[RNAsequence[i]] + pHL2[0]
                            if psplit > maxlogpHL2d:
                                maxlogpHL2d = psplit
                        maxlogpHL2j.append(maxlogpHL2d)
                        #QL
                        if i in lcov:
                            maxlogpQRd = -math.inf
                        else:
                            for s in range(0, d):
                                psplit = maxlogpL[i+s-1][s] + maxlogpRNNj[d-s] + Qslendist[0]
                                if psplit > maxlogpQRd:
                                    maxlogpQRd = psplit
                            psplit = maxlogpLj[d] + maxlogpRNNj[0] + Qslendist[0]
                            if psplit > maxlogpQRd:
                                maxlogpQRd = psplit
                            for x in range(i+1, j):
                                if x-i < 5:
                                    for y in range(x+1, j):
                                        if searchcov(i, x-1, covlist, covpairs) == 0:
                                            psplit = maxlogpL[y][y-x+1] + Qslendist[x-i] + maxlogpRNNj[j-y]
                                            for nlt in RNAsequence[i:x]:
                                                psplit += qsing_emissionsdict[nlt]
                                            if psplit > maxlogpQRd:
                                                maxlogpQRd = psplit
                            for s in range(1, min(d, 5)):
                                if searchcov(i, i+s-1, covlist, covpairs) == 0:
                                    psplit = Qslendist[s] + maxlogpLj[d-s] + maxlogpRNNj[0]
                                    for nlt in RNAsequence[i:i+s]:
                                        psplit+=qsing_emissionsdict[nlt]
                                    if psplit > maxlogpQRd:
                                        maxlogpQRd = psplit
                        maxlogpQRj.append(maxlogpQRd)
                        #QR
                        if j in rcov:
                            maxlogpQLd = -math.inf
                        else:
                            for s in range(1, min(d, 5)):
                                if searchcov(j-s+1, j, covlist, covpairs) == 0:
                                    psplit = Qslendist[s] + maxlogpL[j-s][d-s] + maxlogpNNRj[0]
                                    for nlt in RNAsequence[j-s+1:j+1]:
                                        psplit+=qsing_emissionsdict[nlt]
                                    if psplit > maxlogpQLd:
                                        maxlogpQLd = psplit
                            psplit = maxlogpLj[d] + maxlogpNNRj[0] + Qslendist[0]
                            if psplit > maxlogpQLd:
                                maxlogpQLd = psplit
                            for x in range(i+1, j):
                                for y in range(x+1, j):
                                    if j-y < 5:
                                        if searchcov(y+1, j, covlist, covpairs) == 0:
                                            psplit = maxlogpL[y][y-x+1] + Qslendist[j-y] + maxlogpNNR[x-1][x-i]
                                            for nlt in RNAsequence[y+1:j+1]:
                                                psplit+=qsing_emissionsdict[nlt]
                                            if psplit > maxlogpQLd:
                                                maxlogpQLd = psplit
                            for s in range(1, d):
                                psplit = maxlogpNNR[i+s-1][s] + maxlogpLj[d-s] + Qslendist[0]
                                if psplit > maxlogpQLd:
                                    maxlogpQLd = psplit                            
                        maxlogpQLj.append(maxlogpQLd)
                        #Q
                        if i in lcov or i+1 in lcov:
                            maxlogpQd = -math.inf
                        elif j in rcov or j-1 in rcov:
                            maxlogpQd = -math.inf
                        else:
                            if d > 4:
                                maxlogpQd = Kbox[RNAsequence[i]+RNAsequence[i+1]+RNAsequence[j-1]+RNAsequence[j]]+maxlogpQR[j-2][d-4] + pQ[0]
                                psplit = Ksbox[RNAsequence[i]+RNAsequence[i+1]+RNAsequence[j-1]+RNAsequence[j]]+maxlogpQL[j-2][d-4] + pQ[1]
                                if psplit > maxlogpQd:
                                    maxlogpQd = psplit
                        maxlogpQj.append(maxlogpQd)
                        #I
                        maxlogpId = maxlogpQj[d] + pI[1]
                        if [i, j] in restrictbp:
                            maxlogpId = maxlogpQj[d] + pI[1]
                        else:
                            if [i, j] not in covpairs and i in lcov and j in rcov:
                                maxlogpId = -math.inf
                            elif [i, j] not in covpairs and i not in lcov and j in rcov:
                                maxlogpId = -math.inf
                            elif [i, j] not in covpairs and i in lcov and j not in rcov:
                                maxlogpId = -math.inf
                            else:
                                if d > 2:
                                    psplit = maxlogpQ[j-1][d-2] + pbpS[bptonum(RNAsequence[i] + RNAsequence[j])] + pI[0]
                                    if psplit > maxlogpId:
                                        maxlogpId = psplit
                        maxlogpIj.append(maxlogpId)
                        #Lp
                        maxlogpLpd = maxlogpLj[d] + pLp[1]
                        if [i, j] in restrictbp:
                            maxlogpLpd = maxlogpLj[d] + pLp[1]
                        else:
                            if [i, j] not in covpairs and i in lcov and j in rcov:
                                maxlogpId = -math.inf
                            elif [i, j] not in covpairs and i not in lcov and j in rcov:
                                maxlogpId = -math.inf
                            elif [i, j] not in covpairs and i in lcov and j not in rcov:
                                maxlogpId = -math.inf
                            else:
                                if d > 2:
                                    psplit = maxlogpL[j-1][d-2] + pbpS[bptonum(RNAsequence[i] + RNAsequence[j])] + pLp[0]
                                    if psplit > maxlogpLpd:
                                        maxlogpLpd = psplit
                        maxlogpLpj.append(maxlogpLpd)                        
                        #Ql
                        if i in lcov or i+1 in lcov:
                            maxlogpQld = -math.inf
                        elif j in rcov or j-1 in rcov:
                            maxlogpQld = -math.inf
                        else:
                            if d > 4:
                                maxlogpQld = Kbox[RNAsequence[i]+RNAsequence[i+1]+RNAsequence[j-1]+RNAsequence[j]]+maxlogpLp[j-2][d-4]
                        maxlogpQlj.append(maxlogpQld)
                        #Qr
                        if i in lcov or i+1 in lcov:
                            maxlogpQrd = -math.inf
                        elif j in rcov or j-1 in rcov:
                            maxlogpQrd = -math.inf
                        else:
                            if d > 4:
                                maxlogpQrd = Ksbox[RNAsequence[i]+RNAsequence[i+1]+RNAsequence[j-1]+RNAsequence[j]]+maxlogpLp[j-2][d-4]
                        maxlogpQrj.append(maxlogpQrd)
                        #O
                        if j in rcov:
                            maxlogpOd = -math.inf
                        else:
                            for s in range(1, min(d, 5)):
                                if searchcov(j-s+1, j, covlist, covpairs) == 0:
                                    psplit = Qslendist[s] + maxlogpQl[j-s][d-s] + maxlogpRNNj[0] + pO[0]
                                    for nlt in RNAsequence[j-s+1:j+1]:
                                        psplit+=qsing_emissionsdict[nlt]
                                    if psplit > maxlogpOd:
                                        maxlogpOd = psplit
                            psplit = maxlogpQlj[d] + maxlogpRNNj[0] + Qslendist[0] + pO[0]
                            if psplit > maxlogpOd:
                                maxlogpOd = psplit
                            for x in range(i+1, j):
                                for y in range(x+1, j):
                                    if j-y < 5:
                                        if searchcov(y+1, j, covlist, covpairs) == 0:
                                            psplit = maxlogpQl[y][y-x+1] + Qslendist[j-y] + maxlogpRNN[x-1][x-i] + pO[0]
                                            for nlt in RNAsequence[y+1:j+1]:
                                                psplit+=qsing_emissionsdict[nlt]
                                            if psplit > maxlogpOd:
                                                maxlogpOd = psplit
                            for s in range(1, d):
                                psplit = maxlogpRNN[i+s-1][s] + maxlogpQlj[d-s] + Qslendist[0] + pO[0]
                                if psplit > maxlogpOd:
                                    maxlogpOd = psplit  
                        if i in lcov:
                            maxlogpOd = -math.inf
                        else:
                            for s in range(0, d):
                                psplit = maxlogpQr[i+s-1][s] + maxlogpNNRj[d-s] + Qslendist[0] + pO[1]
                                if psplit > maxlogpOd:
                                    maxlogpOd = psplit
                            psplit = maxlogpQrj[d] + maxlogpNNRj[0] + Qslendist[0] + pO[1]
                            if psplit > maxlogpOd:
                                maxlogpOd = psplit
                            for x in range(i+1, j):
                                if x-i < 5:
                                    for y in range(x+1, j):
                                        if searchcov(i, x-1, covlist, covpairs) == 0:
                                            psplit = maxlogpQr[y][y-x+1] + Qslendist[x-i] + maxlogpNNRj[j-y] + pO[1]
                                            for nlt in RNAsequence[i:x]:
                                                psplit += qsing_emissionsdict[nlt]
                                            if psplit > maxlogpOd:
                                                maxlogpOd = psplit
                            for s in range(1, min(d, 5)):
                                if searchcov(i, i+s-1, covlist, covpairs) == 0:
                                    psplit = Qslendist[s] + maxlogpQrj[d-s] + maxlogpNNRj[0] + pO[1]
                                    for nlt in RNAsequence[i:i+s]:
                                        psplit+=qsing_emissionsdict[nlt]
                                    if psplit > maxlogpOd:
                                        maxlogpOd = psplit
                        maxlogpOj.append(maxlogpOd)
                        #K                
                        psplit = maxlogpIj[d] + pK[0]
                        if psplit > maxlogpKd:
                            maxlogpKd = psplit
                        psplit = maxlogpOj[d] + pK[1]
                        if psplit > maxlogpKd:
                            maxlogpKd = psplit
                        maxlogpKj.append(maxlogpKd)
                        #HL
                        if d < 33:
                            if searchcov(i, j, covlist, covpairs) == 0:
                                psplit = pHL[0] + HLlendist[d-1]
                                for nlt in RNAsequence[i:j+1]:
                                    psplit += hlsing_emissionsdict[nlt]
                                if psplit > maxlogpHLd:
                                    maxlogpHLd = psplit
                        psplit = maxlogpGNRAj[0] + maxlogpHL2d + pHL[1]
                        if psplit > maxlogpHLd:
                            maxlogpHLd = psplit
                        for s in range(0, d-1):
                            psplit = maxlogpGNRA[i+s][s+1] + maxlogpHL2j[d-s-1] + pHL[1]
                            if psplit > maxlogpHLd:
                                maxlogpHLd = psplit
                        psplit = maxlogpGNRAd + maxlogpHL2j[0] + pHL[1]
                        if psplit > maxlogpHLd:
                            maxlogpHLd = psplit
                        maxlogpHLj.append(maxlogpHLd)
                        #P
                        for s in range(0, d-1):
                            if s+1 < 31:
                                if searchcov(i, i+s, covlist, covpairs) == 0:
                                    psplit = maxlogpLj[d-s-1] + pP[0] + Pbulgedist[s+1-1]
                                    for nlt in RNAsequence[i:i+s+1]:
                                        psplit += bulgesing_emissionsdict[nlt]
                                    if psplit > maxlogpPd:
                                        maxlogpPd = psplit
                        for s in range(0, d-1):
                            if d-s-1 < 31:
                                if searchcov(i+s+1, j, covlist, covpairs) == 0:
                                    psplit = maxlogpL[i+s][s+1] + pP[1] + Pbulgedist[d-s-1-1]
                                    for nlt in RNAsequence[i+s+1:j+1]:
                                        psplit += bulgesing_emissionsdict[nlt]
                                    if psplit > maxlogpPd:
                                        maxlogpPd = psplit
                        if d == 2:
                            pass
                        else:
                            for x in range(i+1, j):
                                for y in range(x+1, j):
                                    if x-i < 31 and j-y < 31:
                                        if searchcov(i, x-1, covlist, covpairs) == 0 and searchcov(y+1, j, covlist, covpairs) == 0:
                                            psplit = maxlogpL[y][y-x+1] + pP[2] + Pintloopdist[x-i-1][j-y-1]
                                            for nlt in RNAsequence[i:x]:
                                                psplit += intloopsing_emissionsdict[nlt]
                                            for nlt in RNAsequence[y+1:j+1]:
                                                psplit += intloopsing_emissionsdict[nlt]
                                            if psplit > maxlogpPd:
                                                maxlogpPd = psplit
                        psplit = maxlogpHLj[d] + pP[3]
                        if psplit > maxlogpPd:
                            maxlogpPd = psplit
                        for s in range(0, d-1):
                            psplit = maxlogpM1[i+s][s+1] + maxlogpMj[d-s-1] + pP[4]
                            if psplit > maxlogpPd:
                                maxlogpPd = psplit
                        psplit = maxlogpKj[d] + pP[5]
                        if psplit > maxlogpPd:
                            maxlogpPd = psplit
                        maxlogpPj.append(maxlogpPd)
            maxlogpS.append(maxlogpSj)
            maxlogpL.append(maxlogpLj)
            maxlogpF.append(maxlogpFj)
            maxlogpP.append(maxlogpPj)
            maxlogpK.append(maxlogpKj)
            maxlogpHL.append(maxlogpHLj)
            maxlogpHL2.append(maxlogpHL2j)
            maxlogpI.append(maxlogpIj)
            maxlogpQ.append(maxlogpQj)
            maxlogpQR.append(maxlogpQRj)
            maxlogpQL.append(maxlogpQLj)
            maxlogpO.append(maxlogpOj)
            maxlogpQl.append(maxlogpQlj)
            maxlogpQr.append(maxlogpQrj)
            maxlogpLp.append(maxlogpLpj)
            maxlogpM.append(maxlogpMj)
            maxlogpR.append(maxlogpRj)
            maxlogpM1.append(maxlogpM1j)
            maxlogpRNN.append(maxlogpRNNj)
            maxlogpNN.append(maxlogpNNj)
            maxlogpN.append(maxlogpNj)
            maxlogpNNR.append(maxlogpNNRj)
            maxlogpNR.append(maxlogpNRj)
            maxlogpRs.append(maxlogpRsj)
            maxlogpGNRA.append(maxlogpGNRAj)
            maxlogpNRA.append(maxlogpNRAj)
            maxlogpRA.append(maxlogpRAj)
            maxlogpA.append(maxlogpAj)
            maxlogpIG.append(maxlogpIGj)
            maxlogpIN.append(maxlogpINj)
            maxlogpIR.append(maxlogpIRj) 
        RNAseqlist = []
        for char in RNAsequence:
            RNAseqlist.append(char)

        parse = ["S"]
        subseq = [[n-1, n]]
        rebuild = []
        reduc = []
        for q in range(0, n):
            rebuild.append("")
            reduc.append("")
        while rebuild != RNAseqlist:
            p = len(parse)
            parsenew = []
            subseqnew = []            
            for t in range(0, p):
                j = subseq[t][0]
                d = subseq[t][1]
                i = j-d+1
                #S
                if parse[t] == "S":
                    if d == 0:
                        pass
                    else:
                        if abs(maxlogpS[j][d] - (n_emissionsdict[RNAsequence[i]] + maxlogpS[j][d-1] + pS[0])) < 10e-13:
                            parsenew.append(["n", "S"])
                            subseqnew.append([[i, 1], [j, d-1]])
                            rebuild[i] = RNAsequence[i]
                            reduc[i] = "."
                        for s in range(1, d+1):
                            if abs(maxlogpS[j][d] - (maxlogpL[i+s-1][s] + maxlogpS[j][d-s] + pS[1])) < 10e-13:
                                parsenew.append(["L", "S"])
                                subseqnew.append([[i+s-1, s], [j, d-s]])
                #L
                if parse[t] == "L":
                    if d < 2:
                        pass
                    else:
                        if abs(maxlogpL[j][d] - (pbpL1[bptonum(RNAsequence[i] + RNAsequence[j])] + maxlogpF[j-1][d-2] + pL[0])) < 10e-13:
                            parsenew.append(["bp(", "F", ")bp"])
                            subseqnew.append([[i, 1], [j-1, d-2], [j, 1]])
                            rebuild[i] = RNAsequence[i]
                            reduc[i] = "<"
                            rebuild[j] = RNAsequence[j]
                            reduc[j] = ">"
                        elif abs(maxlogpL[j][d] - (pbpL2[bptonum(RNAsequence[i] + RNAsequence[j])] + maxlogpP[j-1][d-2] + pL[1])) < 10e-13:
                            parsenew.append(["bp(", "P", ")bp"])
                            subseqnew.append([[i, 1], [j-1, d-2], [j, 1]])
                            rebuild[i] = RNAsequence[i]
                            reduc[i] = "<"
                            rebuild[j] = RNAsequence[j]
                            reduc[j] = ">"
                #F
                if parse[t] == "F":
                    if d < 2:
                        pass
                    else:
                        key2 = bptonum(RNAsequence[i-1] + RNAsequence[j+1])
                        key3 = bptonum(RNAsequence[i] + RNAsequence[j])
                        if abs(maxlogpF[j][d] - (maxlogpF[j-1][d-2] + pF[0] + stackedbpF1[key2][key3])) < 10e-13:
                            parsenew.append(["bp(", "F", ")bp"])
                            subseqnew.append([[i, 1], [j-1, d-2], [j, 1]])
                            rebuild[i] = RNAsequence[i]
                            reduc[i] = "<"
                            rebuild[j] = RNAsequence[j]
                            reduc[j] = ">"
                        elif abs(maxlogpF[j][d] - (maxlogpP[j-1][d-2] + pF[1] + stackedbpF2[key2][key3])) < 10e-13:
                            parsenew.append(["bp(", "P", ")bp"])
                            subseqnew.append([[i, 1], [j-1, d-2], [j, 1]])
                            rebuild[i] = RNAsequence[i]
                            reduc[i] = "<"
                            rebuild[j] = RNAsequence[j]
                            reduc[j] = ">"
                #I
                if parse[t] == "I":
                    if abs(maxlogpI[j][d] - (maxlogpQ[j-1][d-2] + pbpS[bptonum(RNAsequence[i] + RNAsequence[j])] + pI[0])) < 10e-13:
                            parsenew.append(["s(", "Q", ")s"])
                            subseqnew.append([[i, 1], [j-1, d-2], [j, 1]])
                            rebuild[i] = RNAsequence[i]
                            reduc[i] = "("
                            rebuild[j] = RNAsequence[j]
                            reduc[j] = ")"
                            
                    if abs(maxlogpI[j][d] - (maxlogpQ[j][d] + pI[1])) < 10e-13:
                        parsenew.append(["Q"])
                        subseqnew.append([[j, d]])                
                #Q
                if parse[t] == "Q":
                    if abs(maxlogpQ[j][d] - (Kbox[RNAsequence[i]+RNAsequence[i+1]+RNAsequence[j-1]+RNAsequence[j]]+maxlogpQR[j-2][d-4] + pQ[0])) < 10e-13:
                        parsenew.append(["X[", "QR", "]X"])
                        subseqnew.append([[i+1, 2], [j-2, d-4], [j, 2]])
                        rebuild[i] = RNAsequence[i]
                        reduc[i] = "["
                        rebuild[i+1] = RNAsequence[i+1]
                        reduc[i+1] = "["
                        rebuild[j-1] = RNAsequence[j-1]
                        reduc[j-1] = "]"
                        rebuild[j] = RNAsequence[j]
                        reduc[j] = "]"
                    if abs(maxlogpQ[j][d] - (Ksbox[RNAsequence[i]+RNAsequence[i+1]+RNAsequence[j-1]+RNAsequence[j]]+maxlogpQL[j-2][d-4] + pQ[1])) < 10e-13:
                        parsenew.append(["X[", "QL", "]X"])
                        subseqnew.append([[i+1, 2], [j-2, d-4], [j, 2]])
                        rebuild[i] = RNAsequence[i]
                        reduc[i] = "["
                        rebuild[i+1] = RNAsequence[i+1]
                        reduc[i+1] = "["
                        rebuild[j-1] = RNAsequence[j-1]
                        reduc[j-1] = "]"
                        rebuild[j] = RNAsequence[j]
                        reduc[j] = "]"
                #QR
                if parse[t] == "QR":
                    for s in range(0, d):
                        if abs(maxlogpQR[j][d] - (maxlogpL[i+s-1][s] + maxlogpRNN[j][d-s] + Qslendist[0])) < 10e-13:
                            parsenew.append(["L", "RNN"])
                            subseqnew.append([[i+s-1, s], [j, d-s]])
                    if abs(maxlogpQR[j][d] - (maxlogpL[j][d] + maxlogpRNN[j][0] + Qslendist[0])) < 10e-13:
                        parsenew.append(["L"])
                        subseqnew.append([[j, d]])
                    for x in range(i+1, j):
                        if x-i < 5:
                            for y in range(x+1, j):
                                psplit = maxlogpL[y][y-x+1] + Qslendist[x-i] + maxlogpRNN[j][j-y]
                                for nlt in RNAsequence[i:x]:
                                    psplit += qsing_emissionsdict[nlt]
                                if abs(maxlogpQR[j][d] - psplit) < 10e-13:
                                    parset = []
                                    subseqt = []
                                    for k in range(i, x):
                                        parset.append("n")
                                        subseqt.append([k, 1])
                                    parset.append("L")
                                    subseqt.append([y, y-x+1])
                                    parset.append("RNN")
                                    subseqt.append([j, j-y])
                                    parsenew.append(parset)
                                    subseqnew.append(subseqt)
                                    for k in range(i, x):
                                        rebuild[k] = RNAsequence[k]
                                        reduc[k] = "."
                    for s in range(1, min(d, 5)):
                        psplit = Qslendist[s] + maxlogpL[j][d-s] + maxlogpRNN[j][0]
                        for nlt in RNAsequence[i:i+s]:
                            psplit+=qsing_emissionsdict[nlt]
                        if abs(maxlogpQR[j][d] - psplit) < 10e-13:
                            parset = []
                            subseqt = []
                            for k in range(0, s):
                                parset.append("n")
                                subseqt.append([i+k, 1])
                            parset.append("L")
                            subseqt.append([j, d-s])
                            parsenew.append(parset)
                            subseqnew.append(subseqt)
                            for k in range(0, s):
                                rebuild[i+k] = RNAsequence[i+k]
                                reduc[i+k] = "."
                #QL
                if parse[t] == "QL":
                    for s in range(1, min(d, 5)):
                        psplit = Qslendist[s] + maxlogpL[j-s][d-s] + maxlogpNNR[j][0]
                        for nlt in RNAsequence[j-s+1:j+1]:
                            psplit+=qsing_emissionsdict[nlt]
                        if abs(maxlogpQL[j][d] - psplit) < 10e-13:
                            parset = ["L"]
                            subseqt = [[j-s, d-s]]
                            for k in range(j-s+1, j+1):
                                parset.append("n")
                                subseqt.append([k, 1])
                            parsenew.append(parset)
                            subseqnew.append(subseqt)
                            for k in range(j-s+1, j+1):
                                rebuild[k] = RNAsequence[k]
                                reduc[k] = "."               
                    if abs(maxlogpQL[j][d] - (maxlogpL[j][d] + maxlogpNNR[j][0] + Qslendist[0])) < 10e-13:
                        parsenew.append(["L"])
                        subseqnew.append([[j, d]])
                    for x in range(i+1, j):
                        for y in range(x+1, j):
                            if j-y < 5:
                                psplit = maxlogpL[y][y-x+1] + Qslendist[j-y] + maxlogpNNR[x-1][x-i]
                                for nlt in RNAsequence[y+1:j+1]:
                                    psplit+=qsing_emissionsdict[nlt]
                                if abs(maxlogpQL[j][d] - psplit) < 10e-13:
                                    parset = ["NNR", "L"]
                                    subseqt = [[x-1, x-i], [y, y-x+1]]
                                    for k in range(y+1, j+1):
                                        parset.append("n")
                                        subseqt.append([k, 1])
                                    parsenew.append(parset)
                                    subseqnew.append(subseqt)
                                    for k in range(y+1, j+1):
                                        rebuild[k] = RNAsequence[k]
                                        reduc[k] = "."                       
                    for s in range(1, d):
                        if abs(maxlogpQL[j][d] - (maxlogpNNR[i+s-1][s] + maxlogpL[j][d-s] + Qslendist[0])) < 10e-13:
                            parsenew.append(["NNR", "L"])
                            subseqnew.append([[i+s-1, s], [j, d-s]])
                #O
                if parse[t] == "O":
                    for s in range(0, d):
                        if abs(maxlogpO[j][d] - (maxlogpQr[i+s-1][s] + maxlogpNNR[j][d-s] + Qslendist[0] + pO[1])) < 10e-13:
                            parsenew.append(["Qr", "NNR"])
                            subseqnew.append([[i+s-1, s], [j, d-s]])
                    if abs(maxlogpO[j][d] - (maxlogpQr[j][d] + maxlogpNNR[j][0] + Qslendist[0] + pO[1])) < 10e-13:
                        parsenew.append(["Qr"])
                        subseqnew.append([[j, d]])
                    for x in range(i+1, j):
                        if x-i < 5:
                            for y in range(x+1, j):
                                psplit = maxlogpQr[y][y-x+1] + Qslendist[x-i] + maxlogpNNR[j][j-y] + pO[1]
                                for nlt in RNAsequence[i:x]:
                                    psplit += qsing_emissionsdict[nlt]
                                if abs(maxlogpO[j][d] - psplit) < 10e-13:
                                    parset = []
                                    subseqt = []
                                    for k in range(i, x):
                                        parset.append("n")
                                        subseqt.append([k, 1])
                                    parset.append("Qr")
                                    subseqt.append([y, y-x+1])
                                    parset.append("NNR")
                                    subseqt.append([j, j-y])
                                    parsenew.append(parset)
                                    subseqnew.append(subseqt)
                                    for k in range(i, x):
                                        rebuild[k] = RNAsequence[k]
                                        reduc[k] = "."
                    for s in range(1, min(d, 5)):
                        psplit = Qslendist[s] + maxlogpQr[j][d-s] + maxlogpNNR[j][0] + pO[1]
                        for nlt in RNAsequence[i:i+s]:
                            psplit+=qsing_emissionsdict[nlt]
                        if abs(maxlogpO[j][d] - psplit) < 10e-13:
                            parset = []
                            subseqt = []
                            for k in range(0, s):
                                parset.append("n")
                                subseqt.append([i+k, 1])
                            parset.append("Qr")
                            subseqt.append([j, d-s])
                            parsenew.append(parset)
                            subseqnew.append(subseqt)
                            for k in range(0, s):
                                rebuild[i+k] = RNAsequence[i+k]
                                reduc[i+k] = "."            
                    for s in range(1, min(d, 5)):
                        psplit = Qslendist[s] + maxlogpQl[j-s][d-s] + maxlogpRNN[j][0] + pO[0]
                        for nlt in RNAsequence[j-s+1:j+1]:
                            psplit+=qsing_emissionsdict[nlt]
                        if abs(maxlogpO[j][d] - psplit) < 10e-13:
                            parset = ["Ql"]
                            subseqt = [[j-s, d-s]]
                            for k in range(j-s+1, j+1):
                                parset.append("n")
                                subseqt.append([k, 1])
                            parsenew.append(parset)
                            subseqnew.append(subseqt)
                            for k in range(j-s+1, j+1):
                                rebuild[k] = RNAsequence[k]
                                reduc[k] = "."               
                    if abs(maxlogpO[j][d] - (maxlogpQl[j][d] + maxlogpRNN[j][0] + Qslendist[0] + pO[0])) < 10e-13:
                        parsenew.append(["Ql"])
                        subseqnew.append([[j, d]])
                    for x in range(i+1, j):
                        for y in range(x+1, j):
                            if j-y < 5:
                                psplit = maxlogpQl[y][y-x+1] + Qslendist[j-y] + maxlogpRNN[x-1][x-i] + pO[0]
                                for nlt in RNAsequence[y+1:j+1]:
                                    psplit+=qsing_emissionsdict[nlt]
                                if abs(maxlogpO[j][d] - psplit) < 10e-13:
                                    parset = ["RNN", "Ql"]
                                    subseqt = [[x-1, x-i], [y, y-x+1]]
                                    for k in range(y+1, j+1):
                                        parset.append("n")
                                        subseqt.append([k, 1])
                                    parsenew.append(parset)
                                    subseqnew.append(subseqt)
                                    for k in range(y+1, j+1):
                                        rebuild[k] = RNAsequence[k]
                                        reduc[k] = "."                       
                    for s in range(1, d):
                        if abs(maxlogpO[j][d] - (maxlogpRNN[i+s-1][s] + maxlogpQl[j][d-s] + Qslendist[0] + pO[0])) < 10e-13:
                            parsenew.append(["RNN", "Ql"])
                            subseqnew.append([[i+s-1, s], [j, d-s]])
                #Ql
                if parse[t] == "Ql":
                    if abs(maxlogpQl[j][d] - (Kbox[RNAsequence[i]+RNAsequence[i+1]+RNAsequence[j-1]+RNAsequence[j]]+maxlogpLp[j-2][d-4])) < 10e-13:
                        parsenew.append(["X[", "Lp", "]X"])
                        subseqnew.append([[i+1, 2], [j-2, d-4], [j, 2]])
                        rebuild[i] = RNAsequence[i]
                        reduc[i] = "["
                        rebuild[i+1] = RNAsequence[i+1]
                        reduc[i+1] = "["
                        rebuild[j-1] = RNAsequence[j-1]
                        reduc[j-1] = "]"
                        rebuild[j] = RNAsequence[j]
                        reduc[j] = "]"
                #Qr
                if parse[t] == "Qr":
                    if abs(maxlogpQr[j][d] - (Ksbox[RNAsequence[i]+RNAsequence[i+1]+RNAsequence[j-1]+RNAsequence[j]]+maxlogpLp[j-2][d-4])) < 10e-13:
                        parsenew.append(["X[", "Lp", "]X"])
                        subseqnew.append([[i+1, 2], [j-2, d-4], [j, 2]])
                        rebuild[i] = RNAsequence[i]
                        reduc[i] = "["
                        rebuild[i+1] = RNAsequence[i+1]
                        reduc[i+1] = "["
                        rebuild[j-1] = RNAsequence[j-1]
                        reduc[j-1] = "]"
                        rebuild[j] = RNAsequence[j]
                        reduc[j] = "]"
                #Lp
                if parse[t] == "Lp":
                    if abs(maxlogpLp[j][d] - (maxlogpL[j-1][d-2] + pbpS[bptonum(RNAsequence[i] + RNAsequence[j])] + pLp[0])) < 10e-13:
                            parsenew.append(["s(", "L", ")s"])
                            subseqnew.append([[i, 1], [j-1, d-2], [j, 1]])
                            rebuild[i] = RNAsequence[i]
                            reduc[i] = "("
                            rebuild[j] = RNAsequence[j]
                            reduc[j] = ")"
                    if abs(maxlogpLp[j][d] - (maxlogpL[j][d] + pLp[1])) < 10e-13:
                        parsenew.append(["L"])
                        subseqnew.append([[j, d]]) 
                #K
                if parse[t] == "K":
                    if abs(maxlogpK[j][d] - (maxlogpI[j][d] + pK[0])) < 10e-13:
                        parsenew.append(["I"])
                        subseqnew.append([[j, d]])
                    if abs(maxlogpK[j][d] - (maxlogpO[j][d] + pK[1])) < 10e-13:
                        parsenew.append(["O"])
                        subseqnew.append([[j, d]])
                #HL2
                if parse[t] == "HL2":
                    if d == 0:
                        pass
                    else:
                        parsenew.append(["n", "HL2"])
                        subseqnew.append([[i, 1], [j, d-1]])
                        rebuild[i] = RNAsequence[i]
                        reduc[i] = "."
                #HL
                if parse[t] == "HL":
                    if d == 0:
                        parsenew.append(["GNRA", "HL2"])
                        subseqnew.append([[i, d], [j, d]])
                    else:
                        if d < 33:
                            psplit = pHL[0] + HLlendist[d-1]
                            for nlt in RNAsequence[i:j+1]:
                                psplit += hlsing_emissionsdict[nlt]
                            if abs(maxlogpHL[j][d] - psplit) < 10e-13:
                                prlt = ["n"]
                                subseqlt = [[i, 1]]
                                for s in range(t+1, t+d):
                                    prlt.append("n")
                                    subseqlt.append([s-t+i, 1])                   
                                for s in range(i, j+1):
                                    rebuild[s] = RNAsequence[s]
                                    reduc[s] = "."
                                parsenew.append(prlt)
                                subseqnew.append(subseqlt)
                        elif abs(maxlogpHL[j][d] - (maxlogpGNRA[j][0] + maxlogpHL2[j][d] + pHL[1])) < 10e-13:
                            parsenew.append(["GNRA", "HL2"])
                            subseqnew.append([[i, 0], [j, d]])
                        for s in range(1, d+1):
                            if abs(maxlogpHL[j][d] - (maxlogpGNRA[i+s-1][s] + maxlogpHL2[j][d-s] + pHL[1])) < 10e-13:
                                parsenew.append(["GNRA", "HL2"])
                                subseqnew.append([[i+s-1, s], [j, d-s]])
                #P
                if parse[t] == "P":
                    if d == 2:
                        if abs(maxlogpP[j][d] - (maxlogpM1[i][1] + maxlogpM[j][1] + pP[4])) < 10e-13:
                            parsenew.append(["M1", "M"])
                            subseqnew.append([[i, 1], [j, 1]])
                    else:
                        for x in range(i+1, j):
                            for y in range(x+1, j):
                                if x-i < 31 and j-y < 31:
                                    psplit = maxlogpL[y][y-x+1] + pP[2] + Pintloopdist[x-i-1][j-y-1]
                                    for nlt in RNAsequence[i:x]:
                                        psplit += intloopsing_emissionsdict[nlt]
                                    for nlt in RNAsequence[y+1:j+1]:
                                        psplit += intloopsing_emissionsdict[nlt]
                                    if abs(maxlogpP[j][d] - psplit) < 10e-13:
                                        prlt = ["L"]
                                        subseqlt = []
                                        for v in range(i, x):
                                            prlt.insert(0, "n")
                                            subseqlt.append([v, 1])
                                            rebuild[v] = RNAsequence[v]
                                            reduc[v] = "."
                                        subseqlt.append([y, y-x+1])
                                        for w in range(y+1, j+1):
                                            prlt.append("n")
                                            subseqlt.append([w, 1])
                                            rebuild[w] = RNAsequence[w]
                                            reduc[w] = "."
                                        parsenew.append(prlt)
                                        subseqnew.append(subseqlt)
                    for s in range(0, d-1):
                        if s+1 < 31:
                            psplit = maxlogpL[j][d-s-1] + pP[0] + Pbulgedist[s+1-1]
                            for nlt in RNAsequence[i:i+s+1]:
                                psplit += bulgesing_emissionsdict[nlt]
                            if abs(maxlogpP[j][d] - psplit) < 10e-13:
                                prlt = ["L"]
                                subseqlt = []
                                for u in range(0, s+1):
                                    prlt.insert(0, "n")
                                    subseqlt.append([i+u, 1])
                                    rebuild[i+u] = RNAsequence[i+u]
                                    reduc[i+u] = "."
                                subseqlt.append([j, d-s-1])
                                parsenew.append(prlt)
                                subseqnew.append(subseqlt)
                    for s in range(1, d):
                        if d-s < 31:
                            psplit = maxlogpL[i+s-1][s] + pP[1] + Pbulgedist[d-s-1]
                            for nlt in RNAsequence[i+s:j+1]:
                                psplit += bulgesing_emissionsdict[nlt]
                            if abs(maxlogpP[j][d] - psplit) < 10e-13:
                                prlt = ["L"]
                                subseqlt = [[i+s-1, s]]
                                for u in range(0, d-s):
                                    prlt.append("n")
                                    subseqlt.append([i+s+u, 1])
                                    rebuild[i+s+u] = RNAsequence[i+s+u]
                                    reduc[i+s+u] = "."
                                parsenew.append(prlt)
                                subseqnew.append(subseqlt)
                    if abs(maxlogpP[j][d] - (maxlogpHL[j][d] + pP[3])) < 10e-13:
                        parsenew.append(["HL"])
                        subseqnew.append([[j, d]])
                    for s in range(1, d):
                        if abs(maxlogpP[j][d] - (maxlogpM1[i+s-1][s] + maxlogpM[j][d-s] + pP[4])) < 10e-13:
                            parsenew.append(["M1", "M"])
                            subseqnew.append([[i+s-1, s], [j, d-s]])
                    if abs(maxlogpP[j][d] - (maxlogpK[j][d] + pP[5])) < 10e-13:
                        parsenew.append(["K"])
                        subseqnew.append([[j, d]])
                #M
                if parse[t] == "M":
                    if d == 0:
                        pass
                    else:
                        if abs(maxlogpM[j][d] - (pM[1] + maxlogpR[j][d])) < 10e-13:
                            parsenew.append(["R"])
                            subseqnew.append([[j, d]])
                        for s in range(0, d-1):
                            if abs(maxlogpM[j][d] - (pM[0] + maxlogpM1[i+s][s+1] + maxlogpM[j][d-s-1])) < 10e-13:
                                parsenew.append(["M1", "M"])
                                subseqnew.append([[i+s, s+1], [j, d-s-1]])
                #R
                if parse[t] == "R":
                    if d == 0:
                        pass
                    else:
                        if abs(maxlogpR[j][d] - (maxlogpR[j-1][d-1] + n_emissionsdict[RNAsequence[j]] + pR[0])) < 10e-13:
                            parsenew.append(["R", "n"])
                            subseqnew.append([[j-1, d-1], [j, 1]])
                            rebuild[j] = RNAsequence[j]
                            reduc[j] = "."
                        elif abs(maxlogpR[j][d] - (maxlogpM1[j][d] + pR[1])) < 10e-13:
                            parsenew.append(["M1"])
                            subseqnew.append([[j, d]])
                #M1
                if parse[t] == "M1":
                    if d == 0:
                        pass
                    else:
                        if abs(maxlogpM1[j][d] - (n_emissionsdict[RNAsequence[i]] + maxlogpM1[j][d-1] + pM1[0])) < 10e-13:
                            parsenew.append(["n", "M1"])
                            subseqnew.append([[i, 1], [j, d-1]])
                            rebuild[i] = RNAsequence[i]
                            reduc[i] = "."
                        elif abs(maxlogpM1[j][d] - (maxlogpL[j][d] + pM1[1])) < 10e-13:
                            parsenew.append(["L"])
                            subseqnew.append([[j, d]])
                #RNN
                if parse[t] == "RNN":
                    if d == 0:
                        parsenew.append(["NN"])
                        subseqnew.append([[j, d]])
                    elif d == 1:
                        if abs(maxlogpRNN[j][d] - (maxlogpNN[j][d-1] + r_emissionsdict[RNAsequence[i]] + pRNN[0])) < 10e-13:
                            parsenew.append(["n", "NN"])
                            subseqnew.append([[i, 1], [j, d-1]])
                            rebuild[i] = RNAsequence[i]
                            reduc[i] = "x"
                        elif abs(maxlogpRNN[j][d] - (maxlogpNN[j][d] + pRNN[1])) < 10e-13:
                            parsenew.append(["NN"])
                            subseqnew.append([[j, d]])
                    else:
                        if abs(maxlogpRNN[j][d] - (maxlogpNN[j][d-1] + r_emissionsdict[RNAsequence[i]] + pRNN[0])) < 10e-13:
                            parsenew.append(["n", "NN"])
                            subseqnew.append([[i, 1], [j, d-1]])
                            rebuild[i] = RNAsequence[i]
                            reduc[i] = "x"
                        elif abs(maxlogpRNN[j][d] - (maxlogpNN[j][d] + pRNN[1])) < 10e-13:
                            parsenew.append(["NN"])
                            subseqnew.append([[j, d]])
                        for s in range(1, d):
                            if abs(maxlogpRNN[j][d] - (r_emissionsdict[RNAsequence[i]] + maxlogpIR[i+s][s] + maxlogpNN[j][d-s-1] + pRNN[2])) < 10e-13:
                                parsenew.append(["r", "IR", "NN"])
                                subseqnew.append([[i, 1], [i+s, s], [j, d-s-1]])
                                rebuild[i] = RNAsequence[i]
                                reduc[i] = "x"
                #NN
                if parse[t] == "NN":
                    if d == 0:
                        parsenew.append(["N"])
                        subseqnew.append([[j, d]])
                    elif d == 1:
                        if abs(maxlogpNN[j][d] - (maxlogpN[j][d-1] + n_emissionsdict[RNAsequence[i]] + pNN[0])) < 10e-13:
                            parsenew.append(["n", "N"])
                            subseqnew.append([[i, 1], [j, d-1]])
                            rebuild[i] = RNAsequence[i]
                            reduc[i] = "x"
                        elif abs(maxlogpNN[j][d] - (maxlogpN[j][d] + pNN[1])) < 10e-13:
                            parsenew.append(["N"])
                            subseqnew.append([[j, d]])
                    else:
                        if abs(maxlogpNN[j][d] - (maxlogpN[j][d-1] + n_emissionsdict[RNAsequence[i]] + pNN[0])) < 10e-13:
                            parsenew.append(["n", "NN"])
                            subseqnew.append([[i, 1], [j ,d-1]])
                            rebuild[i] = RNAsequence[i]
                            reduc[i] = "x"
                        elif abs(maxlogpNN[j][d] - (maxlogpN[j][d] + pNN[1])) < 10e-13:
                            parsenew.append(["N"])
                            subseqnew.append([[j, d]])
                        for s in range(1, d):
                            if abs(maxlogpNN[j][d] - (n_emissionsdict[RNAsequence[i]] + maxlogpIN[i+s][s] + maxlogpN[j][d-s-1] + pNN[2])) < 10e-13:
                                parsenew.append(["n", "IN", "N"])
                                subseqnew.append([[i, 1], [i+s, s], [j, d-s-1]])
                                rebuild[i] = RNAsequence[i]
                                reduc[i] = "x"
                #N
                if parse[t] == "N":
                    if d == 0:
                        pass
                    if d == 1:
                        parsenew.append(["n"])
                        subseqnew.append([[j, d]])
                        rebuild[i] = RNAsequence[i]
                        reduc[i] = "x"
                #NNR
                if parse[t] == "NNR":
                    if d == 0:
                        parsenew.append(["NR"])
                        subseqnew.append([[j, d]])
                    elif d == 1:
                        if abs(maxlogpNNR[j][d] - (maxlogpNR[j][d-1] + n_emissionsdict[RNAsequence[i]] + pNNR[0])) < 10e-13:
                            parsenew.append(["n", "NR"])
                            subseqnew.append([[i, 1], [j, d-1]])
                            rebuild[i] = RNAsequence[i]
                            reduc[i] = "x"
                        elif abs(maxlogpNNR[j][d] - (maxlogpNR[j][d] + pNNR[1])) < 10e-13:
                            parsenew.append(["NR"])
                            subseqnew.append([[j, d]])
                    else:
                        if abs(maxlogpNNR[j][d] - (maxlogpNR[j][d-1] + n_emissionsdict[RNAsequence[i]] + pNNR[0])) < 10e-13:
                            parsenew.append(["n", "NR"])
                            subseqnew.append([[i, 1], [j, d-1]])
                            rebuild[i] = RNAsequence[i]
                            reduc[i] = "x"
                        elif abs(maxlogpNNR[j][d] - (maxlogpNR[j][d] + pNNR[1])) < 10e-13:
                            parsenew.append(["NR"])
                            subseqnew.append([[j, d]])
                        for s in range(1, d):
                            if abs(maxlogpNNR[j][d] - (n_emissionsdict[RNAsequence[i]] + maxlogpIN[i+s][s] + maxlogpNR[j][d-s-1] + pNNR[2])) < 10e-13:
                                parsenew.append(["n", "IN", "NR"])
                                subseqnew.append([[i, 1], [i+s, s], [j, d-s-1]])
                                rebuild[i] = RNAsequence[i]
                                reduc[i] = "x"
                #NR
                if parse[t] == "NR":
                    if d == 0:
                        parsenew.append(["Rs"])
                        subseqnew.append([[j, d]])
                    elif d == 1:
                        if abs(maxlogpNR[j][d] - (maxlogpRs[j][d-1] + n_emissionsdict[RNAsequence[i]] + pNR[0])) < 10e-13:
                            parsenew.append(["n", "Rs"])
                            subseqnew.append([[i, 1], [j, d-1]])
                            rebuild[i] = RNAsequence[i]
                            reduc[i] = "x"
                        elif abs(maxlogpNR[j][d] - (maxlogpRs[j][d] + pNR[1])) < 10e-13:
                            parsenew.append(["Rs"])
                            subseqnew.append([[j, d]])
                    else:
                        if abs(maxlogpNR[j][d] - (maxlogpRs[j][d-1] + n_emissionsdict[RNAsequence[i]] + pNR[0])) < 10e-13:
                            parsenew.append(["n", "NR"])
                            subseqnew.append([[i, 1], [j ,d-1]])
                            rebuild[i] = RNAsequence[i]
                            reduc[i] = "x"
                        elif abs(maxlogpNR[j][d] - (maxlogpRs[j][d] + pNR[1])) < 10e-13:
                            parsenew.append(["Rs"])
                            subseqnew.append([[j, d]])
                        for s in range(1, d):
                            if abs(maxlogpNR[j][d] - (n_emissionsdict[RNAsequence[i]] + maxlogpIN[i+s][s] + maxlogpRs[j][d-s-1] + pNR[2])) < 10e-13:
                                parsenew.append(["n", "IN", "Rs"])
                                subseqnew.append([[i, 1], [i+s, s], [j, d-s-1]])
                                rebuild[i] = RNAsequence[i]
                                reduc[i] = "x"
                #Rs
                if parse[t] == "Rs":
                    if d == 0:
                        pass
                    if d == 1:
                        parsenew.append(["n"])
                        subseqnew.append([[j, d]])
                        rebuild[i] = RNAsequence[i]
                        reduc[i] = "x"
                #GNRA
                if parse[t] == "GNRA":
                    if d == 0:
                        parsenew.append(["NRA"])
                        subseqnew.append([[j, d]])        
                    elif d == 1:
                        if abs(maxlogpGNRA[j][d] - (maxlogpNRA[j][d-1] + g_emissionsdict[RNAsequence[i]] + pGNRA[0])) < 10e-13:
                            parsenew.append(["g", "NRA"])
                            subseqnew.append([[i, 1], [j, d-1]])
                            rebuild[i] = RNAsequence[i]
                            reduc[i] = "x"
                        elif abs(maxlogpGNRA[j][d] - (maxlogpNRA[j][d] + pGNRA[1])) < 10e-13:
                            parsenew.append(["NRA"])
                            subseqnew.append([[j, d]])
                    else:
                        if abs(maxlogpGNRA[j][d] - (maxlogpNRA[j][d-1] + g_emissionsdict[RNAsequence[i]] + pGNRA[0])) < 10e-13:
                            parsenew.append(["g", "NRA"])
                            subseqnew.append([[i, 1], [j, d-1]])
                            rebuild[i] = RNAsequence[i]
                            reduc[i] = "x"
                        elif abs(maxlogpGNRA[j][d] - (maxlogpNRA[j][d] + pGNRA[1])) < 10e-13:
                            parsenew.append(["NRA"])
                            subseqnew.append([[j, d]])
                        for s in range(1, d):
                            if abs(maxlogpGNRA[j][d] - (g_emissionsdict[RNAsequence[i]] + maxlogpIG[i+s][s] + maxlogpNRA[j][d-s-1] + pGNRA[2])) < 10e-13:                                       
                                parsenew.append(["g", "IG", "NRA"])
                                subseqnew.append([[i, 1], [i+s, s], [j, d-s-1]])
                                rebuild[i] = RNAsequence[i]
                                reduc[i] = "x"
                #NRA
                if parse[t] == "NRA":
                    if d == 0:
                        parsenew.append(["RA"])
                        subseqnew.append([[j, d]])
                    elif d == 1:
                        if abs(maxlogpNRA[j][d] - (maxlogpRA[j][d-1] + n_emissionsdict[RNAsequence[i]] + pNRA[0])) < 10e-13:
                            parsenew.append(["n", "RA"])
                            subseqnew.append([[i, 1], [j, d-1]])
                            rebuild[i] = RNAsequence[i]
                            reduc[i] = "x"
                        elif abs(maxlogpNRA[j][d] - (maxlogpRA[j][d] + pNRA[1])) < 10e-13:
                            parsenew.append(["RA"])
                            subseqnew.append([[j, d]])
                    else:
                        if abs(maxlogpNRA[j][d] - (maxlogpRA[j][d-1] + n_emissionsdict[RNAsequence[i]] + pNRA[0])) < 10e-13:
                            parsenew.append(["n", "RA"])
                            subseqnew.append([[i, 1], [j, d-1]])
                            rebuild[i] = RNAsequence[i]
                            reduc[i] = "x"
                        elif abs(maxlogpNRA[j][d] - (maxlogpRA[j][d] + pNRA[1])) < 10e-13:
                            parsenew.append(["RA"])
                            subseqnew.append([[j, d]])
                        for s in range(1, d):
                            if abs(maxlogpNRA[j][d] - (n_emissionsdict[RNAsequence[i]] + maxlogpIN[i+s][s] + maxlogpRA[j][d-s-1] + pNRA[2])) < 10e-13:
                                parsenew.append(["n", "IN", "RA"])
                                subseqnew.append([[i, 1], [i+s, s], [j, d-s-1]])
                                rebuild[i] = RNAsequence[i]
                                reduc[i] = "x"
                #RA
                if parse[t] == "RA":
                    if d == 0:
                        parsenew.append(["A"])
                        subseqnew.append([[j, d]])
                    elif d == 1:
                        if abs(maxlogpRA[j][d] - (maxlogpA[j][d-1] + r_emissionsdict[RNAsequence[i]] + pRA[0])) < 10e-13:
                            parsenew.append(["r", "A"])
                            subseqnew.append([[i, 1], [j, d-1]])
                            rebuild[i] = RNAsequence[i]
                            reduc[i] = "x"
                        elif abs(maxlogpRA[j][d] - (maxlogpA[j][d] + pRA[1])) < 10e-13:
                            parsenew.append(["A"])
                            subseqnew.append([[j, d]])
                    else:
                        if abs(maxlogpRA[j][d] - (maxlogpA[j][d-1] + r_emissionsdict[RNAsequence[i]] + pRA[0])) < 10e-13:
                            parsenew.append(["r", "RA"])
                            subseqnew.append([[i, 1], [j ,d-1]])
                            rebuild[i] = RNAsequence[i]
                            reduc[i] = "x"
                        elif abs(maxlogpRA[j][d] - (maxlogpA[j][d] + pRA[1])) < 10e-13:
                            parsenew.append(["A"])
                            subseqnew.append([[j, d]])
                        for s in range(1, d):
                            if abs(maxlogpRA[j][d] - (r_emissionsdict[RNAsequence[i]] + maxlogpIR[i+s][s] + maxlogpA[j][d-s-1] + pRA[2])) < 10e-13:
                                parsenew.append(["r", "IR", "A"])
                                subseqnew.append([[i, 1], [i+s, s], [j, d-s-1]])
                                rebuild[i] = RNAsequence[i]
                                reduc[i] = "x"
                #A
                if parse[t] == "A":
                    if d == 0:
                        pass
                    if d == 1:
                        parsenew.append(["a"])
                        subseqnew.append([[j, d]])
                        rebuild[i] = RNAsequence[i]
                        reduc[i] = "x"
                #IG
                if parse[t] == "IG":
                    if d == 0:
                        pass
                    elif d == 1:
                        parsenew.append(["n"])
                        subseqnew.append([[j, d]])
                        rebuild[j] = RNAsequence[j]
                        reduc[j] = "x"
                    else:
                        parsenew.append(["n", "IG"])
                        subseqnew.append([[i, 1], [j, d-1]])
                        rebuild[i] = RNAsequence[i]
                        reduc[i] = "x"
                        
                #IN
                if parse[t] == "IN":
                    if d == 0:
                        pass
                    elif d == 1:
                        parsenew.append(["n"])
                        subseqnew.append([[j, d]])
                        rebuild[j] = RNAsequence[j]
                        reduc[j] = "x"
                    else:
                        parsenew.append(["n", "IN"])
                        subseqnew.append([[i, 1], [j, d-1]])
                        rebuild[i] = RNAsequence[i]
                        reduc[i] = "x"
                #IR
                if parse[t] == "IR":
                    if d == 0:
                        pass
                    elif d == 1:
                        parsenew.append(["n"])
                        subseqnew.append([[j, d]])
                        rebuild[j] = RNAsequence[j]
                        reduc[j] = "x"
                    else:
                        parsenew.append(["n", "IR"])
                        subseqnew.append([[i, 1], [j, d-1]])
                        rebuild[i] = RNAsequence[i]
                        reduc[i] = "x"
                if parse[t] == "n":
                    parsenew.append(["n"])
                    subseqnew.append([[j, d]])
                if parse[t] == "s(":
                    parsenew.append(["s("])
                    subseqnew.append([[j, d]])
                if parse[t] == ")s":
                    parsenew.append([")s"])
                    subseqnew.append([[j, d]])
                if parse[t] == "X[":
                    parsenew.append(["X["])
                    subseqnew.append([[j, d]])
                if parse[t] == "]X":
                    parsenew.append(["]X"])
                    subseqnew.append([[j, d]])
                if parse[t] == "bp(":
                    parsenew.append(["bp("])
                    subseqnew.append([[j, d]])
                if parse[t] == ")bp":
                    parsenew.append([")bp"])
                    subseqnew.append([[j, d]])
                if parse[t] == "r":
                    parsenew.append(["r"])
                    subseqnew.append([[j, d]])
                if parse[t] == "a":
                    parsenew.append(["a"])
                    subseqnew.append([[j, d]])
                if parse[t] == "g":
                    parsenew.append(["g"])
                    subseqnew.append([[j, d]])                    
            b = []
            for el in parsenew:
                for el1 in el:
                    b.append(el1)
            parse = b
            c = []
            for el in subseqnew:
                for el1 in el:
                    c.append(el1)
            subseq = c
        print(listtostr(reduc))
        print("")
        print(listtostr(rebuild))
    return listtostr(reduc)


# %% [code]
#U3

import random
from tqdm import tqdm

fs_covpairs = [[134, 303], [135, 302], [136, 301], [137, 299], [138, 298], [139, 297], [141, 295], [142, 294], [144, 293], [189, 204], [190, 203], [191, 202], [192, 201], [251, 283], [252, 282], [259, 278]]

def listtostr(arr):
    string = ''
    for el in arr:
        string+=el
    return string


def strtolist(string):
    arr = []
    for el in string:
        arr.append(el)
    return arr

nucls = ["A", "G", "C", "U"]
Wps = ["A", "U"]


file = "data/RF00012.sto"
datalist = open(file, 'r')
dataset = []

for line in datalist:
    dataset.append(line)
dataseq = []
for line in dataset:
    doub = line.split(" ")
    dataseq.append([doub[0], doub[-1]])
    
random.seed(1)
random.shuffle(dataseq)
dataseq = dataseq[:50]

names = []
sequencesraw = []

for el in dataseq:
    names.append(el[0])
    sequencesraw.append(el[1].rstrip())
    
    
procseqs = []
for seq in sequencesraw:
    seq_list = list(seq)  # Convert to list for mutable operations
    for i, char in enumerate(seq_list):
        if char == 'N':
            seq_list[i] = random.choice(nucls)  # Replace 'N' with a random nucleotide
        elif char == 'W':
            seq_list[i] = random.choice(Wps)  # Replace 'W' with a random nucleotide
    procseqs.append(''.join(seq_list))  # Convert back to string and store

sequences=[]

for u in tqdm(range(0, len(procseqs))):
    
    seqraw = procseqs[u]
    seq = ''
    for el in seqraw:
        if el != "-":
            seq+=el
    sequences.append(seq)
    


predparses = []
predparseraw = []
seq_covpairs = []

for r in procseqs:
    newpairs = []

    for el in fs_covpairs:
        x = el[0]
        y = el[1]
        if r[x-1] == "-" or r[y-1] == "-":
            pass
        else:
            countx = 0
            county = 0
            for t in range(0, len(r)):
                if t < x and r[t]=="-":
                    countx+=1
                if t < y and r[t]=="-":
                    county+=1
            x = x-countx-1
            y = y-county-1
            newpairs.append([x, y])
    seq_covpairs.append(newpairs)
    

for u in range(0, len(procseqs)):
    seqraw = procseqs[u]
    seq = sequences[u]
    title = "U3 Seq " + str(u)
    print(title)
    predparse = parsesequence(seq, [], [])
    print(seq_covpairs[u])
    predparses.append(predparse)
    rawparse = []
    for i in range(0, len(seqraw)):
        rawparse.append("")
    parse = str(predparse)
    if parse != None:
        ind = 0
        count = 0
        while count < len(seqraw):
            if seqraw[count] == "-":
                rawparse[count] = '-'
            else:
                rawparse[count] = parse[ind]
                ind+=1
            count+=1
        rawparse = listtostr(rawparse)
        predparseraw.append(rawparse)
        print("")
        print(rawparse)
        print("")
        print("------------------------------------------------------------------------")
        print("")


# %% [code]
#U3

badseq1 = []
accuracies1 = 0
total1 = 0
for i in range(0, len(predparseraw)):
    el = predparseraw[i]
    if procseqs[i][120] == "G" and procseqs[i][121] == 'A' and procseqs[i][309] == "G" and procseqs[i][310] == "A":
        total1+=1
        if el[120] == "[" and el[121] == '[' and el[309] == "]" and el[310] == "]":
            accuracies1+=1
        else:
            badseq1.append(i)
            print(el)
        
print(accuracies1)
print(total1)
print(accuracies1/total1)


badseq2 = []
accuracies2 = 0
total2 = 0
for i in range(0, len(predparseraw)):
    el = predparseraw[i]
    if procseqs[i][155] == "G" and procseqs[i][156] == 'A' and procseqs[i][237] == "G" and procseqs[i][238] == "A":
        total2+=1
        if el[155] == "[" and el[156] == '[' and el[237] == "]" and el[238] == "]":
            accuracies2+=1
        else:
            badseq2.append(i)
            print(el)
        
print(accuracies2)
print(total2)
print(accuracies2/total2)


# %% [code]
(39+40)/(47+46)

# %% [code]
#U3

tot = 0
for el in predparseraw:
    tot+=(el.count("[")/2)
    
fp = (tot - accuracies1 - accuracies2)
print(fp)
print(tot)
print(fp/tot)

# %% [code]
#U3

print(sequences)
print(predparseraw)

# %% [code]
#U4

import random

fs_covpairs = [[22, 56], [23, 55], [24, 54], [25, 53], [26, 52], [28, 51], [29, 50], [30, 49], [36, 46], [38, 44], [99, 170], [100, 169], [101, 168], [105, 163], [106, 162], [107, 161], [110, 158], [112, 156], [113, 155], [114, 154], [185, 261], [186, 260], [187, 259], [188, 258]]


def listtostr(arr):
    string = ''
    for el in arr:
        string+=el
    return string


def strtolist(string):
    arr = []
    for el in string:
        arr.append(el)
    return arr

nucls = ["A", "G", "C", "U"]
Wps = ["A", "U"]


file = "data/RF00015.sto"
datalist = open(file, 'r')
dataset = []

for line in datalist:
    dataset.append(line)
dataseq = []
for line in dataset:
    doub = line.split(" ")
    dataseq.append([doub[0], doub[-1]])
    
random.seed(1)
random.shuffle(dataseq)
dataseq = dataseq[:50]

names = []
sequencesraw = []

for el in dataseq:
    names.append(el[0])
    sequencesraw.append(el[1].rstrip())
    
    
procseqs = []
for seq in sequencesraw:
    seq_list = list(seq)  # Convert to list for mutable operations
    for i, char in enumerate(seq_list):
        if char == 'N':
            seq_list[i] = random.choice(nucls)  # Replace 'N' with a random nucleotide
        elif char == 'W':
            seq_list[i] = random.choice(Wps)  # Replace 'W' with a random nucleotide
    procseqs.append(''.join(seq_list))  # Convert back to string and store

sequences=[]

for u in tqdm(range(0, len(procseqs))):
    
    seqraw = procseqs[u]
    seq = ''
    for el in seqraw:
        if el != "-":
            seq+=el
    sequences.append(seq)
    


predparses = []
predparseraw = []
seq_covpairs = []

for r in procseqs:
    newpairs = []

    for el in fs_covpairs:
        x = el[0]
        y = el[1]
        if r[x-1] == "-" or r[y-1] == "-":
            pass
        else:
            countx = 0
            county = 0
            for t in range(0, len(r)):
                if t < x and r[t]=="-":
                    countx+=1
                if t < y and r[t]=="-":
                    county+=1
            x = x-countx-1
            y = y-county-1
            newpairs.append([x, y])
    seq_covpairs.append(newpairs)
    

    
    
    
for u in range(0, len(procseqs)):
    seqraw = procseqs[u]
    seq = sequences[u]
    title = "U4 Seq " + str(u)
    print(title)
    predparse = parsesequence(seq, [], [])
    print(seq_covpairs[u])
    predparses.append(predparse)
    rawparse = []
    for i in range(0, len(seqraw)):
        rawparse.append("")
    parse = str(predparse)
    if parse != None:
        ind = 0
        count = 0
        while count < len(seqraw):
            if seqraw[count] == "-":
                rawparse[count] = '-'
            else:
                rawparse[count] = parse[ind]
                ind+=1
            count+=1
        rawparse = listtostr(rawparse)
        predparseraw.append(rawparse)
        print("")
        print(rawparse)
        print("")
        print("------------------------------------------------------------------------")
        print("")


# %% [code]
#U4

badseq1 = []
accuracies1 = 0
total1 = 0
for i in range(0, len(predparseraw)):
    el = predparseraw[i]
    if procseqs[i][33] == "G" and procseqs[i][34] == 'A' and procseqs[i][46] == "G" and procseqs[i][47] == "A":
        total1+=1
        if el[33] == "[" and el[34] == '[' and el[46] == "]" and el[47] == "]":
            accuracies1+=1
        else:
            badseq1.append(i)
            print(el)
        
print(accuracies1)
print(total1)
print(accuracies1/total1)


# %% [code]
tot = 0
for el in predparseraw:
    tot+=(el.count("[")/2)
    
fp = (tot - accuracies1)
print(fp)
print(tot)
print(fp/tot)

# %% [code]
print(sequences)
print(predparseraw)

# %% [code]
#5sRNA

import random

fs_covpairs = [[3, 229], [4, 228], [5, 227], [6, 226], [7, 225], [11, 219], [21, 146], [22, 144], [27, 141], [28, 140], [30, 139], [32, 138], [34, 137], [57, 113], [71, 108], [72, 106], [73, 105], [78, 104], [88, 102], [114, 118], [153, 212], [154, 211], [157, 206], [158, 205], [159, 204], [168, 193], [169, 191], [171, 189], [172, 188], [173, 187], [177, 185], [178, 183]]


def listtostr(arr):
    string = ''
    for el in arr:
        string+=el
    return string


def strtolist(string):
    arr = []
    for el in string:
        arr.append(el)
    return arr

nucls = ["A", "G", "C", "U"]
Wps = ["A", "U"]


file = "data/RF00001.sto"
datalist = open(file, 'r')
dataset = []

for line in datalist:
    dataset.append(line)
dataseq = []
for line in dataset:
    doub = line.split(" ")
    dataseq.append([doub[0], doub[-1]])
    
random.seed(1)
random.shuffle(dataseq)
dataseq = dataseq[:50]

names = []
sequencesraw = []

for el in dataseq:
    names.append(el[0])
    sequencesraw.append(el[1].rstrip())
    
    
procseqs = []
for seq in sequencesraw:
    seq_list = list(seq)  # Convert to list for mutable operations
    for i, char in enumerate(seq_list):
        if char == 'N':
            seq_list[i] = random.choice(nucls)  # Replace 'N' with a random nucleotide
        elif char == 'W':
            seq_list[i] = random.choice(Wps)  # Replace 'W' with a random nucleotide
    procseqs.append(''.join(seq_list))  # Convert back to string and store

sequences=[]

for u in tqdm(range(0, len(procseqs))):
    
    seqraw = procseqs[u]
    seq = ''
    for el in seqraw:
        if el != "-":
            seq+=el
    sequences.append(seq)
    


predparses = []
predparseraw = []
seq_covpairs = []

for r in procseqs:
    newpairs = []

    for el in fs_covpairs:
        x = el[0]
        y = el[1]
        if r[x-1] == "-" or r[y-1] == "-":
            pass
        else:
            countx = 0
            county = 0
            for t in range(0, len(r)):
                if t < x and r[t]=="-":
                    countx+=1
                if t < y and r[t]=="-":
                    county+=1
            x = x-countx-1
            y = y-county-1
            newpairs.append([x, y])
    seq_covpairs.append(newpairs)
    


    

for u in range(0, len(procseqs)):
    seqraw = procseqs[u]
    seq = sequences[u]
    title = "5S RNA Seq " + str(u)
    print(title)
    print(seq_covpairs[u])
    predparse = parsesequence(seq, [], [])
    predparses.append(predparse)
    rawparse = []
    for i in range(0, len(seqraw)):
        rawparse.append("")
    parse = str(predparse)
    if parse != None:
        ind = 0
        count = 0
        while count < len(seqraw):
            if seqraw[count] == "-":
                rawparse[count] = '-'
            else:
                rawparse[count] = parse[ind]
                ind+=1
            count+=1
        rawparse = listtostr(rawparse)
        predparseraw.append(rawparse)
        print("")
        print(rawparse)
        print("")
        print("------------------------------------------------------------------------")
        print("")


# %% [code]
#5S RNA

badseq = []

total=0
accuracies = 0
for i in range(0, len(predparseraw)):
    el = predparseraw[i]
    if procseqs[i][178] == "G" and procseqs[i][181] == "A":
        total+=1
        if el[178] == "x" and el[179] == 'x' and el[180] == "x" and el[181] == "x":
             accuracies+=1
        else:
            badseq.append(i)

print(total)            
print(accuracies)

print(accuracies/total)

print(badseq)

# %% [code]
#5S RNA

tot = 0
for el in predparseraw:
    tot+=(el.count("x")/4)
    
fp = (tot - accuracies)
print(fp)
print(tot)
print(fp/tot)

# %% [code]
#5S RNA

print(sequences)
print(predparseraw)

# %% [code]
#6S

import random

fs_covpairs = [[3, 259], [4, 258], [5, 257], [6, 256], [10, 252], [11, 251], [13, 247], [14, 246], [15, 245], [20, 241], [39, 222], [40, 221], [41, 220], [42, 217], [44, 215], [45, 214], [49, 208], [71, 181], [72, 180], [74, 177], [75, 176], [76, 175], [77, 174], [86, 168], [87, 167], [88, 166], [89, 164], [90, 163], [92, 162], [100, 152], [101, 151], [107, 144], [108, 143], [109, 142], [110, 141]]

def listtostr(arr):
    string = ''
    for el in arr:
        string+=el
    return string


def strtolist(string):
    arr = []
    for el in string:
        arr.append(el)
    return arr

nucls = ["A", "G", "C", "U"]
Wps = ["A", "U"]


file = "data/RF00013.sto"
datalist = open(file, 'r')
dataset = []

for line in datalist:
    dataset.append(line)
dataseq = []
for line in dataset:
    doub = line.split(" ")
    dataseq.append([doub[0], doub[-1]])
    
random.seed(1)
random.shuffle(dataseq)
dataseq = dataseq[:50]

names = []
sequencesraw = []

for el in dataseq:
    names.append(el[0])
    sequencesraw.append(el[1].rstrip())
    
    
procseqs = []
for seq in sequencesraw:
    seq_list = list(seq)  # Convert to list for mutable operations
    for i, char in enumerate(seq_list):
        if char == 'N':
            seq_list[i] = random.choice(nucls)  # Replace 'N' with a random nucleotide
        elif char == 'W':
            seq_list[i] = random.choice(Wps)  # Replace 'W' with a random nucleotide
    procseqs.append(''.join(seq_list))  # Convert back to string and store

sequences=[]

for u in tqdm(range(0, len(procseqs))):
    
    seqraw = procseqs[u]
    seq = ''
    for el in seqraw:
        if el != "-":
            seq+=el
    sequences.append(seq)
    


predparses = []
predparseraw = []
seq_covpairs = []

for r in procseqs:
    newpairs = []

    for el in fs_covpairs:
        x = el[0]
        y = el[1]
        if r[x-1] == "-" or r[y-1] == "-":
            pass
        else:
            countx = 0
            county = 0
            for t in range(0, len(r)):
                if t < x and r[t]=="-":
                    countx+=1
                if t < y and r[t]=="-":
                    county+=1
            x = x-countx-1
            y = y-county-1
            newpairs.append([x, y])
    seq_covpairs.append(newpairs)
    

for u in range(0, len(procseqs)):
    seqraw = procseqs[u]
    seq = sequences[u]
    title = "6S Seq " + str(u)
    print(title)
    print(seq_covpairs[u])
    predparse = parsesequence(seq, [], [])
    predparses.append(predparse)
    rawparse = []
    for i in range(0, len(seqraw)):
        rawparse.append("")
    parse = str(predparse)
    if parse != None:
        ind = 0
        count = 0
        while count < len(seqraw):
            if seqraw[count] == "-":
                rawparse[count] = '-'
            else:
                rawparse[count] = parse[ind]
                ind+=1
            count+=1
        rawparse = listtostr(rawparse)
        predparseraw.append(rawparse)
        print("")
        print(rawparse)
        print("")
        print("------------------------------------------------------------------------")
        print("")


# %% [code]
for el in predparseraw:
    print(el)

# %% [code]
#6S

falsepos = 8
badseq = []

for i in range(0, len(predparseraw)):
    el = predparseraw[i]
    xcount = 0
    for j in range(0, len(el)):
        if el[j] == "]":
            xcount+=1
    falsepos += xcount/2
    if xcount > 0:
        badseq.append(i)

print(badseq)
    
print(8/(50))

# %% [code]
#rmf

import random
from tqdm import tqdm

fs_covpairs = [[26, 44]]


def listtostr(arr):
    string = ''
    for el in arr:
        string+=el
    return string


def strtolist(string):
    arr = []
    for el in string:
        arr.append(el)
    return arr

nucls = ["A", "G", "C", "U"]
Wps = ["A", "U"]


file = "data/RF01755.sto"
datalist = open(file, 'r')
dataset = []

for line in datalist:
    dataset.append(line)
dataseq = []
for line in dataset:
    doub = line.split(" ")
    dataseq.append([doub[0], doub[-1]])
    
random.seed(1)
random.shuffle(dataseq)
dataseq = dataseq[:15]

names = []
sequencesraw = []

for el in dataseq:
    names.append(el[0])
    sequencesraw.append(el[1].rstrip())
    
    
procseqs = []
for seq in sequencesraw:
    seq_list = list(seq)  # Convert to list for mutable operations
    for i, char in enumerate(seq_list):
        if char == 'N':
            seq_list[i] = random.choice(nucls)  # Replace 'N' with a random nucleotide
        elif char == 'W':
            seq_list[i] = random.choice(Wps)  # Replace 'W' with a random nucleotide
    procseqs.append(''.join(seq_list))  # Convert back to string and store

sequences=[]

for u in tqdm(range(0, len(procseqs))):
    
    seqraw = procseqs[u]
    seq = ''
    for el in seqraw:
        if el != "-":
            seq+=el
    sequences.append(seq)
    


predparses = []
predparseraw = []
seq_covpairs = []

for r in procseqs:
    newpairs = []

    for el in fs_covpairs:
        x = el[0]
        y = el[1]
        if r[x-1] == "-" or r[y-1] == "-":
            pass
        else:
            countx = 0
            county = 0
            for t in range(0, len(r)):
                if t < x and r[t]=="-":
                    countx+=1
                if t < y and r[t]=="-":
                    county+=1
            x = x-countx-1
            y = y-county-1
            newpairs.append([x, y])
    seq_covpairs.append(newpairs)
    

    

for u in range(0, len(procseqs)):
    seqraw = procseqs[u]
    seq = sequences[u]
    title = "RMF Seq " + str(u)
    print(title)
    print(seq_covpairs[u])
    predparse = parsesequence(seq, [], [])
    predparses.append(predparse)
    rawparse = []
    for i in range(0, len(seqraw)):
        rawparse.append("")
    parse = str(predparse)
    if parse != None:
        ind = 0
        count = 0
        while count < len(seqraw):
            if seqraw[count] == "-":
                rawparse[count] = '-'
            else:
                rawparse[count] = parse[ind]
                ind+=1
            count+=1
        rawparse = listtostr(rawparse)
        predparseraw.append(rawparse)
        print("")
        print(rawparse)
        print("")
        print("------------------------------------------------------------------------")
        print("")


# %% [code]
for el in predparseraw:
    print(el)
```
