## Supplementary material for "All-at-once RNA folding with 3D motif prediction framed by evolutionary information": 00README

```
To Install CaCoFold-R3D
----------------------------
tar xvf rscape_v2.5.1.tar.gz
cd rscape_v2.5.1
./configure
make
make install


to run CaCoFold-R3D
----------------------------
bin/R-scape -s --cacofold --r3d  <msa>
```
