## Supplementary material for "All-at-once RNA folding with 3D motif prediction framed by evolutionary information": traces.0

```
m4trace:configure.ac:58: -1- m4_include([lib/hmmer/easel/m4/ax_check_gnu_make.m4])
m4trace:configure.ac:60: -1- m4_include([lib/hmmer/easel/m4/ax_compiler_vendor.m4])
m4trace:configure.ac:61: -1- m4_include([lib/hmmer/easel/m4/ax_check_compile_flag.m4])
m4trace:configure.ac:62: -1- m4_include([lib/hmmer/easel/m4/ax_gcc_func_attribute.m4])
m4trace:configure.ac:64: -1- m4_include([lib/hmmer/easel/m4/esl_neon.m4])
m4trace:configure.ac:65: -1- m4_include([lib/hmmer/easel/m4/esl_sse.m4])
m4trace:configure.ac:66: -1- m4_include([lib/hmmer/easel/m4/esl_vmx.m4])
m4trace:configure.ac:68: -1- m4_include([lib/hmmer/easel/m4/ax_prog_cc_mpi.m4])
m4trace:configure.ac:69: -1- m4_include([lib/hmmer/easel/m4/ax_pthread.m4])
m4trace:configure.ac:71: -1- m4_include([lib/hmmer/easel/m4/esl_pic_flags.m4])
m4trace:configure.ac:77: -1- AC_INIT([R-scape], [2.5.7], [elenarivas@fas.harvard.edu], [R-scape])
m4trace:configure.ac:77: -1- m4_pattern_forbid([^_?A[CHUM]_])
m4trace:configure.ac:77: -1- m4_pattern_forbid([_AC_])
m4trace:configure.ac:77: -1- m4_pattern_forbid([^LIBOBJS$], [do not use LIBOBJS directly, use AC_LIBOBJ (see section 'AC_LIBOBJ vs LIBOBJS'])
m4trace:configure.ac:77: -1- m4_pattern_allow([^AS_FLAGS$])
m4trace:configure.ac:77: -1- m4_pattern_forbid([^_?m4_])
m4trace:configure.ac:77: -1- m4_pattern_forbid([^dnl$])
m4trace:configure.ac:77: -1- m4_pattern_forbid([^_?AS_])
m4trace:configure.ac:77: -1- AC_SUBST([SHELL])
m4trace:configure.ac:77: -1- AC_SUBST_TRACE([SHELL])
m4trace:configure.ac:77: -1- m4_pattern_allow([^SHELL$])
m4trace:configure.ac:77: -1- AC_SUBST([PATH_SEPARATOR])
m4trace:configure.ac:77: -1- AC_SUBST_TRACE([PATH_SEPARATOR])
m4trace:configure.ac:77: -1- m4_pattern_allow([^PATH_SEPARATOR$])
m4trace:configure.ac:77: -1- AC_SUBST([PACKAGE_NAME], [m4_ifdef([AC_PACKAGE_NAME],      ['AC_PACKAGE_NAME'])])
m4trace:configure.ac:77: -1- AC_SUBST_TRACE([PACKAGE_NAME])
m4trace:configure.ac:77: -1- m4_pattern_allow([^PACKAGE_NAME$])
m4trace:configure.ac:77: -1- AC_SUBST([PACKAGE_TARNAME], [m4_ifdef([AC_PACKAGE_TARNAME],   ['AC_PACKAGE_TARNAME'])])
m4trace:configure.ac:77: -1- AC_SUBST_TRACE([PACKAGE_TARNAME])
m4trace:configure.ac:77: -1- m4_pattern_allow([^PACKAGE_TARNAME$])
m4trace:configure.ac:77: -1- AC_SUBST([PACKAGE_VERSION], [m4_ifdef([AC_PACKAGE_VERSION],   ['AC_PACKAGE_VERSION'])])
m4trace:configure.ac:77: -1- AC_SUBST_TRACE([PACKAGE_VERSION])
m4trace:configure.ac:77: -1- m4_pattern_allow([^PACKAGE_VERSION$])
m4trace:configure.ac:77: -1- AC_SUBST([PACKAGE_STRING], [m4_ifdef([AC_PACKAGE_STRING],    ['AC_PACKAGE_STRING'])])
m4trace:configure.ac:77: -1- AC_SUBST_TRACE([PACKAGE_STRING])
m4trace:configure.ac:77: -1- m4_pattern_allow([^PACKAGE_STRING$])
m4trace:configure.ac:77: -1- AC_SUBST([PACKAGE_BUGREPORT], [m4_ifdef([AC_PACKAGE_BUGREPORT], ['AC_PACKAGE_BUGREPORT'])])
m4trace:configure.ac:77: -1- AC_SUBST_TRACE([PACKAGE_BUGREPORT])
m4trace:configure.ac:77: -1- m4_pattern_allow([^PACKAGE_BUGREPORT$])
m4trace:configure.ac:77: -1- AC_SUBST([PACKAGE_URL], [m4_ifdef([AC_PACKAGE_URL],       ['AC_PACKAGE_URL'])])
m4trace:configure.ac:77: -1- AC_SUBST_TRACE([PACKAGE_URL])
m4trace:configure.ac:77: -1- m4_pattern_allow([^PACKAGE_URL$])
m4trace:configure.ac:77: -1- AC_SUBST([exec_prefix], [NONE])
m4trace:configure.ac:77: -1- AC_SUBST_TRACE([exec_prefix])
m4trace:configure.ac:77: -1- m4_pattern_allow([^exec_prefix$])
m4trace:configure.ac:77: -1- AC_SUBST([prefix], [NONE])
m4trace:configure.ac:77: -1- AC_SUBST_TRACE([prefix])
m4trace:configure.ac:77: -1- m4_pattern_allow([^prefix$])
m4trace:configure.ac:77: -1- AC_SUBST([program_transform_name], [s,x,x,])
m4trace:configure.ac:77: -1- AC_SUBST_TRACE([program_transform_name])
m4trace:configure.ac:77: -1- m4_pattern_allow([^program_transform_name$])
m4trace:configure.ac:77: -1- AC_SUBST([bindir], ['${exec_prefix}/bin'])
m4trace:configure.ac:77: -1- AC_SUBST_TRACE([bindir])
m4trace:configure.ac:77: -1- m4_pattern_allow([^bindir$])
m4trace:configure.ac:77: -1- AC_SUBST([sbindir], ['${exec_prefix}/sbin'])
m4trace:configure.ac:77: -1- AC_SUBST_TRACE([sbindir])
m4trace:configure.ac:77: -1- m4_pattern_allow([^sbindir$])
m4trace:configure.ac:77: -1- AC_SUBST([libexecdir], ['${exec_prefix}/libexec'])
m4trace:configure.ac:77: -1- AC_SUBST_TRACE([libexecdir])
m4trace:configure.ac:77: -1- m4_pattern_allow([^libexecdir$])
m4trace:configure.ac:77: -1- AC_SUBST([datarootdir], ['${prefix}/share'])
m4trace:configure.ac:77: -1- AC_SUBST_TRACE([datarootdir])
m4trace:configure.ac:77: -1- m4_pattern_allow([^datarootdir$])
m4trace:configure.ac:77: -1- AC_SUBST([datadir], ['${datarootdir}'])
m4trace:configure.ac:77: -1- AC_SUBST_TRACE([datadir])
m4trace:configure.ac:77: -1- m4_pattern_allow([^datadir$])
m4trace:configure.ac:77: -1- AC_SUBST([sysconfdir], ['${prefix}/etc'])
m4trace:configure.ac:77: -1- AC_SUBST_TRACE([sysconfdir])
m4trace:configure.ac:77: -1- m4_pattern_allow([^sysconfdir$])
m4trace:configure.ac:77: -1- AC_SUBST([sharedstatedir], ['${prefix}/com'])
m4trace:configure.ac:77: -1- AC_SUBST_TRACE([sharedstatedir])
m4trace:configure.ac:77: -1- m4_pattern_allow([^sharedstatedir$])
m4trace:configure.ac:77: -1- AC_SUBST([localstatedir], ['${prefix}/var'])
m4trace:configure.ac:77: -1- AC_SUBST_TRACE([localstatedir])
m4trace:configure.ac:77: -1- m4_pattern_allow([^localstatedir$])
m4trace:configure.ac:77: -1- AC_SUBST([runstatedir], ['${localstatedir}/run'])
m4trace:configure.ac:77: -1- AC_SUBST_TRACE([runstatedir])
m4trace:configure.ac:77: -1- m4_pattern_allow([^runstatedir$])
m4trace:configure.ac:77: -1- AC_SUBST([includedir], ['${prefix}/include'])
m4trace:configure.ac:77: -1- AC_SUBST_TRACE([includedir])
m4trace:configure.ac:77: -1- m4_pattern_allow([^includedir$])
m4trace:configure.ac:77: -1- AC_SUBST([oldincludedir], ['/usr/include'])
m4trace:configure.ac:77: -1- AC_SUBST_TRACE([oldincludedir])
m4trace:configure.ac:77: -1- m4_pattern_allow([^oldincludedir$])
m4trace:configure.ac:77: -1- AC_SUBST([docdir], [m4_ifset([AC_PACKAGE_TARNAME],
				     ['${datarootdir}/doc/${PACKAGE_TARNAME}'],
				     ['${datarootdir}/doc/${PACKAGE}'])])
m4trace:configure.ac:77: -1- AC_SUBST_TRACE([docdir])
m4trace:configure.ac:77: -1- m4_pattern_allow([^docdir$])
m4trace:configure.ac:77: -1- AC_SUBST([infodir], ['${datarootdir}/info'])
m4trace:configure.ac:77: -1- AC_SUBST_TRACE([infodir])
m4trace:configure.ac:77: -1- m4_pattern_allow([^infodir$])
m4trace:configure.ac:77: -1- AC_SUBST([htmldir], ['${docdir}'])
m4trace:configure.ac:77: -1- AC_SUBST_TRACE([htmldir])
m4trace:configure.ac:77: -1- m4_pattern_allow([^htmldir$])
m4trace:configure.ac:77: -1- AC_SUBST([dvidir], ['${docdir}'])
m4trace:configure.ac:77: -1- AC_SUBST_TRACE([dvidir])
m4trace:configure.ac:77: -1- m4_pattern_allow([^dvidir$])
m4trace:configure.ac:77: -1- AC_SUBST([pdfdir], ['${docdir}'])
m4trace:configure.ac:77: -1- AC_SUBST_TRACE([pdfdir])
m4trace:configure.ac:77: -1- m4_pattern_allow([^pdfdir$])
m4trace:configure.ac:77: -1- AC_SUBST([psdir], ['${docdir}'])
m4trace:configure.ac:77: -1- AC_SUBST_TRACE([psdir])
m4trace:configure.ac:77: -1- m4_pattern_allow([^psdir$])
m4trace:configure.ac:77: -1- AC_SUBST([libdir], ['${exec_prefix}/lib'])
m4trace:configure.ac:77: -1- AC_SUBST_TRACE([libdir])
m4trace:configure.ac:77: -1- m4_pattern_allow([^libdir$])
m4trace:configure.ac:77: -1- AC_SUBST([localedir], ['${datarootdir}/locale'])
m4trace:configure.ac:77: -1- AC_SUBST_TRACE([localedir])
m4trace:configure.ac:77: -1- m4_pattern_allow([^localedir$])
m4trace:configure.ac:77: -1- AC_SUBST([mandir], ['${datarootdir}/man'])
m4trace:configure.ac:77: -1- AC_SUBST_TRACE([mandir])
m4trace:configure.ac:77: -1- m4_pattern_allow([^mandir$])
m4trace:configure.ac:77: -1- AC_DEFINE_TRACE_LITERAL([PACKAGE_NAME])
m4trace:configure.ac:77: -1- m4_pattern_allow([^PACKAGE_NAME$])
m4trace:configure.ac:77: -1- AH_OUTPUT([PACKAGE_NAME], [/* Define to the full name of this package. */
@%:@undef PACKAGE_NAME])
m4trace:configure.ac:77: -1- AC_DEFINE_TRACE_LITERAL([PACKAGE_TARNAME])
m4trace:configure.ac:77: -1- m4_pattern_allow([^PACKAGE_TARNAME$])
m4trace:configure.ac:77: -1- AH_OUTPUT([PACKAGE_TARNAME], [/* Define to the one symbol short name of this package. */
@%:@undef PACKAGE_TARNAME])
m4trace:configure.ac:77: -1- AC_DEFINE_TRACE_LITERAL([PACKAGE_VERSION])
m4trace:configure.ac:77: -1- m4_pattern_allow([^PACKAGE_VERSION$])
m4trace:configure.ac:77: -1- AH_OUTPUT([PACKAGE_VERSION], [/* Define to the version of this package. */
@%:@undef PACKAGE_VERSION])
m4trace:configure.ac:77: -1- AC_DEFINE_TRACE_LITERAL([PACKAGE_STRING])
m4trace:configure.ac:77: -1- m4_pattern_allow([^PACKAGE_STRING$])
m4trace:configure.ac:77: -1- AH_OUTPUT([PACKAGE_STRING], [/* Define to the full name and version of this package. */
@%:@undef PACKAGE_STRING])
m4trace:configure.ac:77: -1- AC_DEFINE_TRACE_LITERAL([PACKAGE_BUGREPORT])
m4trace:configure.ac:77: -1- m4_pattern_allow([^PACKAGE_BUGREPORT$])
m4trace:configure.ac:77: -1- AH_OUTPUT([PACKAGE_BUGREPORT], [/* Define to the address where bug reports for this package should be sent. */
@%:@undef PACKAGE_BUGREPORT])
m4trace:configure.ac:77: -1- AC_DEFINE_TRACE_LITERAL([PACKAGE_URL])
m4trace:configure.ac:77: -1- m4_pattern_allow([^PACKAGE_URL$])
m4trace:configure.ac:77: -1- AH_OUTPUT([PACKAGE_URL], [/* Define to the home page for this package. */
@%:@undef PACKAGE_URL])
m4trace:configure.ac:77: -1- AC_SUBST([DEFS])
m4trace:configure.ac:77: -1- AC_SUBST_TRACE([DEFS])
m4trace:configure.ac:77: -1- m4_pattern_allow([^DEFS$])
m4trace:configure.ac:77: -1- AC_SUBST([ECHO_C])
m4trace:configure.ac:77: -1- AC_SUBST_TRACE([ECHO_C])
m4trace:configure.ac:77: -1- m4_pattern_allow([^ECHO_C$])
m4trace:configure.ac:77: -1- AC_SUBST([ECHO_N])
m4trace:configure.ac:77: -1- AC_SUBST_TRACE([ECHO_N])
m4trace:configure.ac:77: -1- m4_pattern_allow([^ECHO_N$])
m4trace:configure.ac:77: -1- AC_SUBST([ECHO_T])
m4trace:configure.ac:77: -1- AC_SUBST_TRACE([ECHO_T])
m4trace:configure.ac:77: -1- m4_pattern_allow([^ECHO_T$])
m4trace:configure.ac:77: -1- AC_SUBST([LIBS])
m4trace:configure.ac:77: -1- AC_SUBST_TRACE([LIBS])
m4trace:configure.ac:77: -1- m4_pattern_allow([^LIBS$])
m4trace:configure.ac:77: -1- AC_SUBST([build_alias])
m4trace:configure.ac:77: -1- AC_SUBST_TRACE([build_alias])
m4trace:configure.ac:77: -1- m4_pattern_allow([^build_alias$])
m4trace:configure.ac:77: -1- AC_SUBST([host_alias])
m4trace:configure.ac:77: -1- AC_SUBST_TRACE([host_alias])
m4trace:configure.ac:77: -1- m4_pattern_allow([^host_alias$])
m4trace:configure.ac:77: -1- AC_SUBST([target_alias])
m4trace:configure.ac:77: -1- AC_SUBST_TRACE([target_alias])
m4trace:configure.ac:77: -1- m4_pattern_allow([^target_alias$])
m4trace:configure.ac:194: -1- AC_SUBST([E2MSA_DATE])
m4trace:configure.ac:194: -1- AC_SUBST_TRACE([E2MSA_DATE])
m4trace:configure.ac:194: -1- m4_pattern_allow([^E2MSA_DATE$])
m4trace:configure.ac:195: -1- AC_SUBST([E2MSA_COPYRIGHT])
m4trace:configure.ac:195: -1- AC_SUBST_TRACE([E2MSA_COPYRIGHT])
m4trace:configure.ac:195: -1- m4_pattern_allow([^E2MSA_COPYRIGHT$])
m4trace:configure.ac:196: -1- AC_SUBST([E2MSA_LICENSE])
m4trace:configure.ac:196: -1- AC_SUBST_TRACE([E2MSA_LICENSE])
m4trace:configure.ac:196: -1- m4_pattern_allow([^E2MSA_LICENSE$])
m4trace:configure.ac:197: -1- AC_SUBST([E2MSA_VERSION])
m4trace:configure.ac:197: -1- AC_SUBST_TRACE([E2MSA_VERSION])
m4trace:configure.ac:197: -1- m4_pattern_allow([^E2MSA_VERSION$])
m4trace:configure.ac:198: -1- AC_SUBST([E2MSA_URL])
m4trace:configure.ac:198: -1- AC_SUBST_TRACE([E2MSA_URL])
m4trace:configure.ac:198: -1- m4_pattern_allow([^E2MSA_URL$])
m4trace:configure.ac:199: -1- AC_SUBST([E2MSA_ESLDIR])
m4trace:configure.ac:199: -1- AC_SUBST_TRACE([E2MSA_ESLDIR])
m4trace:configure.ac:199: -1- m4_pattern_allow([^E2MSA_ESLDIR$])
m4trace:configure.ac:200: -1- AC_SUBST([E2MSA_SADIR])
m4trace:configure.ac:200: -1- AC_SUBST_TRACE([E2MSA_SADIR])
m4trace:configure.ac:200: -1- m4_pattern_allow([^E2MSA_SADIR$])
m4trace:configure.ac:201: -1- AC_SUBST([E2MSA_HMMERDIR])
m4trace:configure.ac:201: -1- AC_SUBST_TRACE([E2MSA_HMMERDIR])
m4trace:configure.ac:201: -1- m4_pattern_allow([^E2MSA_HMMERDIR$])
m4trace:configure.ac:203: -1- AC_SUBST([RSCAPE_NAME])
m4trace:configure.ac:203: -1- AC_SUBST_TRACE([RSCAPE_NAME])
m4trace:configure.ac:203: -1- m4_pattern_allow([^RSCAPE_NAME$])
m4trace:configure.ac:204: -1- AC_SUBST([RSCAPE_DATE])
m4trace:configure.ac:204: -1- AC_SUBST_TRACE([RSCAPE_DATE])
m4trace:configure.ac:204: -1- m4_pattern_allow([^RSCAPE_DATE$])
m4trace:configure.ac:205: -1- AC_SUBST([RSCAPE_COPYRIGHT])
m4trace:configure.ac:205: -1- AC_SUBST_TRACE([RSCAPE_COPYRIGHT])
m4trace:configure.ac:205: -1- m4_pattern_allow([^RSCAPE_COPYRIGHT$])
m4trace:configure.ac:206: -1- AC_SUBST([RSCAPE_LICENSE])
m4trace:configure.ac:206: -1- AC_SUBST_TRACE([RSCAPE_LICENSE])
m4trace:configure.ac:206: -1- m4_pattern_allow([^RSCAPE_LICENSE$])
m4trace:configure.ac:207: -1- AC_SUBST([RSCAPE_VERSION])
m4trace:configure.ac:207: -1- AC_SUBST_TRACE([RSCAPE_VERSION])
m4trace:configure.ac:207: -1- m4_pattern_allow([^RSCAPE_VERSION$])
m4trace:configure.ac:208: -1- AC_SUBST([RSCAPE_URL])
m4trace:configure.ac:208: -1- AC_SUBST_TRACE([RSCAPE_URL])
m4trace:configure.ac:208: -1- m4_pattern_allow([^RSCAPE_URL$])
m4trace:configure.ac:209: -1- AC_SUBST([RSCAPE_FASTTREEDIR])
m4trace:configure.ac:209: -1- AC_SUBST_TRACE([RSCAPE_FASTTREEDIR])
m4trace:configure.ac:209: -1- m4_pattern_allow([^RSCAPE_FASTTREEDIR$])
m4trace:configure.ac:210: -1- AC_SUBST([RSCAPE_R2RDIR])
m4trace:configure.ac:210: -1- AC_SUBST_TRACE([RSCAPE_R2RDIR])
m4trace:configure.ac:210: -1- m4_pattern_allow([^RSCAPE_R2RDIR$])
m4trace:configure.ac:211: -1- AC_SUBST([RSCAPE_RNAVIEWDIR])
m4trace:configure.ac:211: -1- AC_SUBST_TRACE([RSCAPE_RNAVIEWDIR])
m4trace:configure.ac:211: -1- m4_pattern_allow([^RSCAPE_RNAVIEWDIR$])
m4trace:configure.ac:212: -1- AC_SUBST([RSCAPE_HMMERDIR])
m4trace:configure.ac:212: -1- AC_SUBST_TRACE([RSCAPE_HMMERDIR])
m4trace:configure.ac:212: -1- m4_pattern_allow([^RSCAPE_HMMERDIR$])
m4trace:configure.ac:213: -1- AC_SUBST([RSCAPE_ESLDIR])
m4trace:configure.ac:213: -1- AC_SUBST_TRACE([RSCAPE_ESLDIR])
m4trace:configure.ac:213: -1- m4_pattern_allow([^RSCAPE_ESLDIR$])
m4trace:configure.ac:214: -1- AC_SUBST([RSCAPE_INFERNALDIR])
m4trace:configure.ac:214: -1- AC_SUBST_TRACE([RSCAPE_INFERNALDIR])
m4trace:configure.ac:214: -1- m4_pattern_allow([^RSCAPE_INFERNALDIR$])
m4trace:configure.ac:215: -1- AC_SUBST([RSCAPE_SADIR])
m4trace:configure.ac:215: -1- AC_SUBST_TRACE([RSCAPE_SADIR])
m4trace:configure.ac:215: -1- m4_pattern_allow([^RSCAPE_SADIR$])
m4trace:configure.ac:216: -1- AC_SUBST([RSCAPE_HOME])
m4trace:configure.ac:216: -1- AC_SUBST_TRACE([RSCAPE_HOME])
m4trace:configure.ac:216: -1- m4_pattern_allow([^RSCAPE_HOME$])
m4trace:configure.ac:217: -1- AC_SUBST([RSCAPE_BIN])
m4trace:configure.ac:217: -1- AC_SUBST_TRACE([RSCAPE_BIN])
m4trace:configure.ac:217: -1- m4_pattern_allow([^RSCAPE_BIN$])
m4trace:configure.ac:218: -1- AC_SUBST([RSCAPE_SHARE])
m4trace:configure.ac:218: -1- AC_SUBST_TRACE([RSCAPE_SHARE])
m4trace:configure.ac:218: -1- m4_pattern_allow([^RSCAPE_SHARE$])
m4trace:configure.ac:219: -1- AC_SUBST([RSCAPE_DATA])
m4trace:configure.ac:219: -1- AC_SUBST_TRACE([RSCAPE_DATA])
m4trace:configure.ac:219: -1- m4_pattern_allow([^RSCAPE_DATA$])
m4trace:configure.ac:221: -1- AC_SUBST([RVIEW_NAME])
m4trace:configure.ac:221: -1- AC_SUBST_TRACE([RVIEW_NAME])
m4trace:configure.ac:221: -1- m4_pattern_allow([^RVIEW_NAME$])
m4trace:configure.ac:222: -1- AC_SUBST([RVIEW_DATE])
m4trace:configure.ac:222: -1- AC_SUBST_TRACE([RVIEW_DATE])
m4trace:configure.ac:222: -1- m4_pattern_allow([^RVIEW_DATE$])
m4trace:configure.ac:223: -1- AC_SUBST([RVIEW_COPYRIGHT])
m4trace:configure.ac:223: -1- AC_SUBST_TRACE([RVIEW_COPYRIGHT])
m4trace:configure.ac:223: -1- m4_pattern_allow([^RVIEW_COPYRIGHT$])
m4trace:configure.ac:224: -1- AC_SUBST([RVIEW_LICENSE])
m4trace:configure.ac:224: -1- AC_SUBST_TRACE([RVIEW_LICENSE])
m4trace:configure.ac:224: -1- m4_pattern_allow([^RVIEW_LICENSE$])
m4trace:configure.ac:225: -1- AC_SUBST([RVIEW_VERSION])
m4trace:configure.ac:225: -1- AC_SUBST_TRACE([RVIEW_VERSION])
m4trace:configure.ac:225: -1- m4_pattern_allow([^RVIEW_VERSION$])
m4trace:configure.ac:226: -1- AC_SUBST([RVIEW_URL])
m4trace:configure.ac:226: -1- AC_SUBST_TRACE([RVIEW_URL])
m4trace:configure.ac:226: -1- m4_pattern_allow([^RVIEW_URL$])
m4trace:configure.ac:227: -1- AC_SUBST([RVIEW_DIR])
m4trace:configure.ac:227: -1- AC_SUBST_TRACE([RVIEW_DIR])
m4trace:configure.ac:227: -1- m4_pattern_allow([^RVIEW_DIR$])
m4trace:configure.ac:228: -1- AC_SUBST([RVIEW_HOME])
m4trace:configure.ac:228: -1- AC_SUBST_TRACE([RVIEW_HOME])
m4trace:configure.ac:228: -1- m4_pattern_allow([^RVIEW_HOME$])
m4trace:configure.ac:232: -1- AC_DEFINE_TRACE_LITERAL([E2MSA_DATE])
m4trace:configure.ac:232: -1- m4_pattern_allow([^E2MSA_DATE$])
m4trace:configure.ac:233: -1- AC_DEFINE_TRACE_LITERAL([E2MSA_COPYRIGHT])
m4trace:configure.ac:233: -1- m4_pattern_allow([^E2MSA_COPYRIGHT$])
m4trace:configure.ac:234: -1- AC_DEFINE_TRACE_LITERAL([E2MSA_LICENSE])
m4trace:configure.ac:234: -1- m4_pattern_allow([^E2MSA_LICENSE$])
m4trace:configure.ac:235: -1- AC_DEFINE_TRACE_LITERAL([E2MSA_VERSION])
m4trace:configure.ac:235: -1- m4_pattern_allow([^E2MSA_VERSION$])
m4trace:configure.ac:236: -1- AC_DEFINE_TRACE_LITERAL([E2MSA_URL])
m4trace:configure.ac:236: -1- m4_pattern_allow([^E2MSA_URL$])
m4trace:configure.ac:239: -1- AC_DEFINE_TRACE_LITERAL([RSCAPE_NAME])
m4trace:configure.ac:239: -1- m4_pattern_allow([^RSCAPE_NAME$])
m4trace:configure.ac:240: -1- AC_DEFINE_TRACE_LITERAL([RSCAPE_DATE])
m4trace:configure.ac:240: -1- m4_pattern_allow([^RSCAPE_DATE$])
m4trace:configure.ac:241: -1- AC_DEFINE_TRACE_LITERAL([RSCAPE_COPYRIGHT])
m4trace:configure.ac:241: -1- m4_pattern_allow([^RSCAPE_COPYRIGHT$])
m4trace:configure.ac:242: -1- AC_DEFINE_TRACE_LITERAL([RSCAPE_LICENSE])
m4trace:configure.ac:242: -1- m4_pattern_allow([^RSCAPE_LICENSE$])
m4trace:configure.ac:243: -1- AC_DEFINE_TRACE_LITERAL([RSCAPE_VERSION])
m4trace:configure.ac:243: -1- m4_pattern_allow([^RSCAPE_VERSION$])
m4trace:configure.ac:244: -1- AC_DEFINE_TRACE_LITERAL([RSCAPE_URL])
m4trace:configure.ac:244: -1- m4_pattern_allow([^RSCAPE_URL$])
m4trace:configure.ac:245: -1- AC_DEFINE_TRACE_LITERAL([RSCAPE_HOME])
m4trace:configure.ac:245: -1- m4_pattern_allow([^RSCAPE_HOME$])
m4trace:configure.ac:246: -1- AC_DEFINE_TRACE_LITERAL([RSCAPE_BIN])
m4trace:configure.ac:246: -1- m4_pattern_allow([^RSCAPE_BIN$])
m4trace:configure.ac:247: -1- AC_DEFINE_TRACE_LITERAL([RSCAPE_SHARE])
m4trace:configure.ac:247: -1- m4_pattern_allow([^RSCAPE_SHARE$])
m4trace:configure.ac:248: -1- AC_DEFINE_TRACE_LITERAL([RSCAPE_DATA])
m4trace:configure.ac:248: -1- m4_pattern_allow([^RSCAPE_DATA$])
m4trace:configure.ac:250: -1- AC_DEFINE_TRACE_LITERAL([RVIEW_NAME])
m4trace:configure.ac:250: -1- m4_pattern_allow([^RVIEW_NAME$])
m4trace:configure.ac:251: -1- AC_DEFINE_TRACE_LITERAL([RVIEW_DATE])
m4trace:configure.ac:251: -1- m4_pattern_allow([^RVIEW_DATE$])
m4trace:configure.ac:252: -1- AC_DEFINE_TRACE_LITERAL([RVIEW_COPYRIGHT])
m4trace:configure.ac:252: -1- m4_pattern_allow([^RVIEW_COPYRIGHT$])
m4trace:configure.ac:253: -1- AC_DEFINE_TRACE_LITERAL([RVIEW_LICENSE])
m4trace:configure.ac:253: -1- m4_pattern_allow([^RVIEW_LICENSE$])
m4trace:configure.ac:254: -1- AC_DEFINE_TRACE_LITERAL([RVIEW_VERSION])
m4trace:configure.ac:254: -1- m4_pattern_allow([^RVIEW_VERSION$])
m4trace:configure.ac:255: -1- AC_DEFINE_TRACE_LITERAL([RVIEW_URL])
m4trace:configure.ac:255: -1- m4_pattern_allow([^RVIEW_URL$])
m4trace:configure.ac:256: -1- AC_DEFINE_TRACE_LITERAL([RVIEW_HOME])
m4trace:configure.ac:256: -1- m4_pattern_allow([^RVIEW_HOME$])
m4trace:configure.ac:257: -1- AC_DEFINE_TRACE_LITERAL([RVIEW_BIN])
m4trace:configure.ac:257: -1- m4_pattern_allow([^RVIEW_BIN$])
m4trace:configure.ac:259: -1- AC_DEFINE_TRACE_LITERAL([RNAVIEW_HOME])
m4trace:configure.ac:259: -1- m4_pattern_allow([^RNAVIEW_HOME$])
m4trace:configure.ac:269: -1- AC_CANONICAL_HOST
m4trace:configure.ac:269: -1- AC_CANONICAL_BUILD
m4trace:configure.ac:269: -1- AC_REQUIRE_AUX_FILE([config.sub])
m4trace:configure.ac:269: -1- AC_REQUIRE_AUX_FILE([config.guess])
m4trace:configure.ac:269: -1- AC_SUBST([build], [$ac_cv_build])
m4trace:configure.ac:269: -1- AC_SUBST_TRACE([build])
m4trace:configure.ac:269: -1- m4_pattern_allow([^build$])
m4trace:configure.ac:269: -1- AC_SUBST([build_cpu], [$[1]])
m4trace:configure.ac:269: -1- AC_SUBST_TRACE([build_cpu])
m4trace:configure.ac:269: -1- m4_pattern_allow([^build_cpu$])
m4trace:configure.ac:269: -1- AC_SUBST([build_vendor], [$[2]])
m4trace:configure.ac:269: -1- AC_SUBST_TRACE([build_vendor])
m4trace:configure.ac:269: -1- m4_pattern_allow([^build_vendor$])
m4trace:configure.ac:269: -1- AC_SUBST([build_os])
m4trace:configure.ac:269: -1- AC_SUBST_TRACE([build_os])
m4trace:configure.ac:269: -1- m4_pattern_allow([^build_os$])
m4trace:configure.ac:269: -1- AC_SUBST([host], [$ac_cv_host])
m4trace:configure.ac:269: -1- AC_SUBST_TRACE([host])
m4trace:configure.ac:269: -1- m4_pattern_allow([^host$])
m4trace:configure.ac:269: -1- AC_SUBST([host_cpu], [$[1]])
m4trace:configure.ac:269: -1- AC_SUBST_TRACE([host_cpu])
m4trace:configure.ac:269: -1- m4_pattern_allow([^host_cpu$])
m4trace:configure.ac:269: -1- AC_SUBST([host_vendor], [$[2]])
m4trace:configure.ac:269: -1- AC_SUBST_TRACE([host_vendor])
m4trace:configure.ac:269: -1- m4_pattern_allow([^host_vendor$])
m4trace:configure.ac:269: -1- AC_SUBST([host_os])
m4trace:configure.ac:269: -1- AC_SUBST_TRACE([host_os])
m4trace:configure.ac:269: -1- m4_pattern_allow([^host_os$])
m4trace:configure.ac:292: -1- AC_DEFINE_TRACE_LITERAL([eslDEBUGLEVEL])
m4trace:configure.ac:292: -1- m4_pattern_allow([^eslDEBUGLEVEL$])
m4trace:configure.ac:292: -1- AH_OUTPUT([eslDEBUGLEVEL], [/* debugging on (low verbosity) */
@%:@undef eslDEBUGLEVEL])
m4trace:configure.ac:293: -1- AC_DEFINE_TRACE_LITERAL([eslDEBUGLEVEL])
m4trace:configure.ac:293: -1- m4_pattern_allow([^eslDEBUGLEVEL$])
m4trace:configure.ac:293: -1- AH_OUTPUT([eslDEBUGLEVEL], [/* debugging on (low verbosity) */
@%:@undef eslDEBUGLEVEL])
m4trace:configure.ac:294: -1- AC_DEFINE_TRACE_LITERAL([eslDEBUGLEVEL])
m4trace:configure.ac:294: -1- m4_pattern_allow([^eslDEBUGLEVEL$])
m4trace:configure.ac:294: -1- AH_OUTPUT([eslDEBUGLEVEL], [/* debugging on (moderate verbosity) */
@%:@undef eslDEBUGLEVEL])
m4trace:configure.ac:295: -1- AC_DEFINE_TRACE_LITERAL([eslDEBUGLEVEL])
m4trace:configure.ac:295: -1- m4_pattern_allow([^eslDEBUGLEVEL$])
m4trace:configure.ac:295: -1- AH_OUTPUT([eslDEBUGLEVEL], [/* debugging on (high verbosity) */
@%:@undef eslDEBUGLEVEL])
m4trace:configure.ac:296: -1- AC_DEFINE_TRACE_LITERAL([eslDEBUGLEVEL])
m4trace:configure.ac:296: -1- m4_pattern_allow([^eslDEBUGLEVEL$])
m4trace:configure.ac:296: -1- AH_OUTPUT([eslDEBUGLEVEL], [/* debugging off */
@%:@undef eslDEBUGLEVEL])
m4trace:configure.ac:308: -1- AC_DEFINE_TRACE_LITERAL([GAPASCHAR])
m4trace:configure.ac:308: -1- m4_pattern_allow([^GAPASCHAR$])
m4trace:configure.ac:309: -1- AC_DEFINE_TRACE_LITERAL([GAPASCHAR])
m4trace:configure.ac:309: -1- m4_pattern_allow([^GAPASCHAR$])
m4trace:configure.ac:355: -1- AC_SUBST([MPICC])
m4trace:configure.ac:355: -1- AC_SUBST_TRACE([MPICC])
m4trace:configure.ac:355: -1- m4_pattern_allow([^MPICC$])
m4trace:configure.ac:355: -1- AC_SUBST([CC])
m4trace:configure.ac:355: -1- AC_SUBST_TRACE([CC])
m4trace:configure.ac:355: -1- m4_pattern_allow([^CC$])
m4trace:configure.ac:355: -1- AC_SUBST([ac_ct_CC])
m4trace:configure.ac:355: -1- AC_SUBST_TRACE([ac_ct_CC])
m4trace:configure.ac:355: -1- m4_pattern_allow([^ac_ct_CC$])
m4trace:configure.ac:355: -1- AC_SUBST([CC])
m4trace:configure.ac:355: -1- AC_SUBST_TRACE([CC])
m4trace:configure.ac:355: -1- m4_pattern_allow([^CC$])
m4trace:configure.ac:355: -1- AC_SUBST([CFLAGS])
m4trace:configure.ac:355: -1- AC_SUBST_TRACE([CFLAGS])
m4trace:configure.ac:355: -1- m4_pattern_allow([^CFLAGS$])
m4trace:configure.ac:355: -1- AC_SUBST([LDFLAGS])
m4trace:configure.ac:355: -1- AC_SUBST_TRACE([LDFLAGS])
m4trace:configure.ac:355: -1- m4_pattern_allow([^LDFLAGS$])
m4trace:configure.ac:355: -1- AC_SUBST([LIBS])
m4trace:configure.ac:355: -1- AC_SUBST_TRACE([LIBS])
m4trace:configure.ac:355: -1- m4_pattern_allow([^LIBS$])
m4trace:configure.ac:355: -1- AC_SUBST([CPPFLAGS])
m4trace:configure.ac:355: -1- AC_SUBST_TRACE([CPPFLAGS])
m4trace:configure.ac:355: -1- m4_pattern_allow([^CPPFLAGS$])
m4trace:configure.ac:355: -1- AC_SUBST([CC])
m4trace:configure.ac:355: -1- AC_SUBST_TRACE([CC])
m4trace:configure.ac:355: -1- m4_pattern_allow([^CC$])
m4trace:configure.ac:355: -1- AC_SUBST([CC])
m4trace:configure.ac:355: -1- AC_SUBST_TRACE([CC])
m4trace:configure.ac:355: -1- m4_pattern_allow([^CC$])
m4trace:configure.ac:355: -1- AC_SUBST([CC])
m4trace:configure.ac:355: -1- AC_SUBST_TRACE([CC])
m4trace:configure.ac:355: -1- m4_pattern_allow([^CC$])
m4trace:configure.ac:355: -1- AC_SUBST([CC])
m4trace:configure.ac:355: -1- AC_SUBST_TRACE([CC])
m4trace:configure.ac:355: -1- m4_pattern_allow([^CC$])
m4trace:configure.ac:355: -1- AC_SUBST([ac_ct_CC])
m4trace:configure.ac:355: -1- AC_SUBST_TRACE([ac_ct_CC])
m4trace:configure.ac:355: -1- m4_pattern_allow([^ac_ct_CC$])
m4trace:configure.ac:355: -1- AC_SUBST([CC])
m4trace:configure.ac:355: -1- AC_SUBST_TRACE([CC])
m4trace:configure.ac:355: -1- m4_pattern_allow([^CC$])
m4trace:configure.ac:355: -1- AC_SUBST([EXEEXT], [$ac_cv_exeext])
m4trace:configure.ac:355: -1- AC_SUBST_TRACE([EXEEXT])
m4trace:configure.ac:355: -1- m4_pattern_allow([^EXEEXT$])
m4trace:configure.ac:355: -1- AC_SUBST([OBJEXT], [$ac_cv_objext])
m4trace:configure.ac:355: -1- AC_SUBST_TRACE([OBJEXT])
m4trace:configure.ac:355: -1- m4_pattern_allow([^OBJEXT$])
m4trace:configure.ac:355: -1- AC_DEFINE_TRACE_LITERAL([HAVE_MPI])
m4trace:configure.ac:355: -1- m4_pattern_allow([^HAVE_MPI$])
m4trace:configure.ac:355: -1- AH_OUTPUT([HAVE_MPI], [/* Use MPI parallelization */
@%:@undef HAVE_MPI])
m4trace:configure.ac:355: -1- AC_DEFINE_TRACE_LITERAL([HMMER_MPI])
m4trace:configure.ac:355: -1- m4_pattern_allow([^HMMER_MPI$])
m4trace:configure.ac:355: -1- AH_OUTPUT([HMMER_MPI], [/* Use MPI parallelization */
@%:@undef HMMER_MPI])
m4trace:configure.ac:355: -1- AC_SUBST([MPI_UTESTS], ["mpi_utest"])
m4trace:configure.ac:355: -1- AC_SUBST_TRACE([MPI_UTESTS])
m4trace:configure.ac:355: -1- m4_pattern_allow([^MPI_UTESTS$])
m4trace:configure.ac:355: -1- AC_SUBST([MPI_BENCHMARKS], ["mpi_benchmark"])
m4trace:configure.ac:355: -1- AC_SUBST_TRACE([MPI_BENCHMARKS])
m4trace:configure.ac:355: -1- m4_pattern_allow([^MPI_BENCHMARKS$])
m4trace:configure.ac:363: -1- AC_SUBST([CC])
m4trace:configure.ac:363: -1- AC_SUBST_TRACE([CC])
m4trace:configure.ac:363: -1- m4_pattern_allow([^CC$])
m4trace:configure.ac:363: -1- AC_SUBST([CFLAGS])
m4trace:configure.ac:363: -1- AC_SUBST_TRACE([CFLAGS])
m4trace:configure.ac:363: -1- m4_pattern_allow([^CFLAGS$])
m4trace:configure.ac:363: -1- AC_SUBST([LDFLAGS])
m4trace:configure.ac:363: -1- AC_SUBST_TRACE([LDFLAGS])
m4trace:configure.ac:363: -1- m4_pattern_allow([^LDFLAGS$])
m4trace:configure.ac:363: -1- AC_SUBST([LIBS])
m4trace:configure.ac:363: -1- AC_SUBST_TRACE([LIBS])
m4trace:configure.ac:363: -1- m4_pattern_allow([^LIBS$])
m4trace:configure.ac:363: -1- AC_SUBST([CPPFLAGS])
m4trace:configure.ac:363: -1- AC_SUBST_TRACE([CPPFLAGS])
m4trace:configure.ac:363: -1- m4_pattern_allow([^CPPFLAGS$])
m4trace:configure.ac:363: -1- AC_SUBST([CC])
m4trace:configure.ac:363: -1- AC_SUBST_TRACE([CC])
m4trace:configure.ac:363: -1- m4_pattern_allow([^CC$])
m4trace:configure.ac:363: -1- AC_SUBST([CC])
m4trace:configure.ac:363: -1- AC_SUBST_TRACE([CC])
m4trace:configure.ac:363: -1- m4_pattern_allow([^CC$])
m4trace:configure.ac:363: -1- AC_SUBST([CC])
m4trace:configure.ac:363: -1- AC_SUBST_TRACE([CC])
m4trace:configure.ac:363: -1- m4_pattern_allow([^CC$])
m4trace:configure.ac:363: -1- AC_SUBST([CC])
m4trace:configure.ac:363: -1- AC_SUBST_TRACE([CC])
m4trace:configure.ac:363: -1- m4_pattern_allow([^CC$])
m4trace:configure.ac:363: -1- AC_SUBST([ac_ct_CC])
m4trace:configure.ac:363: -1- AC_SUBST_TRACE([ac_ct_CC])
m4trace:configure.ac:363: -1- m4_pattern_allow([^ac_ct_CC$])
m4trace:configure.ac:363: -1- AC_SUBST([CC])
m4trace:configure.ac:363: -1- AC_SUBST_TRACE([CC])
m4trace:configure.ac:363: -1- m4_pattern_allow([^CC$])
m4trace:configure.ac:364: -1- AC_SUBST([CPP])
m4trace:configure.ac:364: -1- AC_SUBST_TRACE([CPP])
m4trace:configure.ac:364: -1- m4_pattern_allow([^CPP$])
m4trace:configure.ac:364: -1- AC_SUBST([CPPFLAGS])
m4trace:configure.ac:364: -1- AC_SUBST_TRACE([CPPFLAGS])
m4trace:configure.ac:364: -1- m4_pattern_allow([^CPPFLAGS$])
m4trace:configure.ac:364: -1- AC_SUBST([CPP])
m4trace:configure.ac:364: -1- AC_SUBST_TRACE([CPP])
m4trace:configure.ac:364: -1- m4_pattern_allow([^CPP$])
m4trace:configure.ac:365: -1- AC_REQUIRE_AUX_FILE([install-sh])
m4trace:configure.ac:365: -1- AC_SUBST([INSTALL_PROGRAM])
m4trace:configure.ac:365: -1- AC_SUBST_TRACE([INSTALL_PROGRAM])
m4trace:configure.ac:365: -1- m4_pattern_allow([^INSTALL_PROGRAM$])
m4trace:configure.ac:365: -1- AC_SUBST([INSTALL_SCRIPT])
m4trace:configure.ac:365: -1- AC_SUBST_TRACE([INSTALL_SCRIPT])
m4trace:configure.ac:365: -1- m4_pattern_allow([^INSTALL_SCRIPT$])
m4trace:configure.ac:365: -1- AC_SUBST([INSTALL_DATA])
m4trace:configure.ac:365: -1- AC_SUBST_TRACE([INSTALL_DATA])
m4trace:configure.ac:365: -1- m4_pattern_allow([^INSTALL_DATA$])
m4trace:configure.ac:366: -1- AC_SUBST([RANLIB])
m4trace:configure.ac:366: -1- AC_SUBST_TRACE([RANLIB])
m4trace:configure.ac:366: -1- m4_pattern_allow([^RANLIB$])
m4trace:configure.ac:367: -1- AC_SUBST([AR])
m4trace:configure.ac:367: -1- AC_SUBST_TRACE([AR])
m4trace:configure.ac:367: -1- m4_pattern_allow([^AR$])
m4trace:configure.ac:368: -1- AC_SUBST([LN_S], [$as_ln_s])
m4trace:configure.ac:368: -1- AC_SUBST_TRACE([LN_S])
m4trace:configure.ac:368: -1- m4_pattern_allow([^LN_S$])
m4trace:configure.ac:417: -1- AC_SUBST([PIC_CFLAGS])
m4trace:configure.ac:417: -1- AC_SUBST_TRACE([PIC_CFLAGS])
m4trace:configure.ac:417: -1- m4_pattern_allow([^PIC_CFLAGS$])
m4trace:configure.ac:417: -1- AC_SUBST([PIC_CFLAGS])
m4trace:configure.ac:417: -1- AC_SUBST_TRACE([PIC_CFLAGS])
m4trace:configure.ac:417: -1- m4_pattern_allow([^PIC_CFLAGS$])
m4trace:configure.ac:424: -1- AC_SUBST([SED])
m4trace:configure.ac:424: -1- AC_SUBST_TRACE([SED])
m4trace:configure.ac:424: -1- m4_pattern_allow([^SED$])
m4trace:configure.ac:424: -1- AC_SUBST([ax_pthread_config])
m4trace:configure.ac:424: -1- AC_SUBST_TRACE([ax_pthread_config])
m4trace:configure.ac:424: -1- m4_pattern_allow([^ax_pthread_config$])
m4trace:configure.ac:424: -1- AC_DEFINE_TRACE_LITERAL([PTHREAD_CREATE_JOINABLE])
m4trace:configure.ac:424: -1- m4_pattern_allow([^PTHREAD_CREATE_JOINABLE$])
m4trace:configure.ac:424: -1- AH_OUTPUT([PTHREAD_CREATE_JOINABLE], [/* Define to necessary symbol if this constant uses a non-standard name on
   your system. */
@%:@undef PTHREAD_CREATE_JOINABLE])
m4trace:configure.ac:424: -1- AC_DEFINE_TRACE_LITERAL([HAVE_PTHREAD_PRIO_INHERIT])
m4trace:configure.ac:424: -1- m4_pattern_allow([^HAVE_PTHREAD_PRIO_INHERIT$])
m4trace:configure.ac:424: -1- AH_OUTPUT([HAVE_PTHREAD_PRIO_INHERIT], [/* Have PTHREAD_PRIO_INHERIT. */
@%:@undef HAVE_PTHREAD_PRIO_INHERIT])
m4trace:configure.ac:424: -1- AC_SUBST([PTHREAD_CC])
m4trace:configure.ac:424: -1- AC_SUBST_TRACE([PTHREAD_CC])
m4trace:configure.ac:424: -1- m4_pattern_allow([^PTHREAD_CC$])
m4trace:configure.ac:424: -1- AC_SUBST([PTHREAD_CXX])
m4trace:configure.ac:424: -1- AC_SUBST_TRACE([PTHREAD_CXX])
m4trace:configure.ac:424: -1- m4_pattern_allow([^PTHREAD_CXX$])
m4trace:configure.ac:424: -1- AC_SUBST([PTHREAD_LIBS])
m4trace:configure.ac:424: -1- AC_SUBST_TRACE([PTHREAD_LIBS])
m4trace:configure.ac:424: -1- m4_pattern_allow([^PTHREAD_LIBS$])
m4trace:configure.ac:424: -1- AC_SUBST([PTHREAD_CFLAGS])
m4trace:configure.ac:424: -1- AC_SUBST_TRACE([PTHREAD_CFLAGS])
m4trace:configure.ac:424: -1- m4_pattern_allow([^PTHREAD_CFLAGS$])
m4trace:configure.ac:424: -1- AC_SUBST([PTHREAD_CC])
m4trace:configure.ac:424: -1- AC_SUBST_TRACE([PTHREAD_CC])
m4trace:configure.ac:424: -1- m4_pattern_allow([^PTHREAD_CC$])
m4trace:configure.ac:424: -1- AC_SUBST([PTHREAD_CXX])
m4trace:configure.ac:424: -1- AC_SUBST_TRACE([PTHREAD_CXX])
m4trace:configure.ac:424: -1- m4_pattern_allow([^PTHREAD_CXX$])
m4trace:configure.ac:424: -1- AC_DEFINE_TRACE_LITERAL([HAVE_PTHREAD])
m4trace:configure.ac:424: -1- m4_pattern_allow([^HAVE_PTHREAD$])
m4trace:configure.ac:424: -1- AH_OUTPUT([HAVE_PTHREAD], [/* Use POSIX threads */
@%:@undef HAVE_PTHREAD])
m4trace:configure.ac:424: -1- AC_DEFINE_TRACE_LITERAL([HMMER_THREADS])
m4trace:configure.ac:424: -1- m4_pattern_allow([^HMMER_THREADS$])
m4trace:configure.ac:424: -1- AH_OUTPUT([HMMER_THREADS], [/* Use POSIX threads */
@%:@undef HMMER_THREADS])
m4trace:configure.ac:424: -1- AC_SUBST([PTHREAD_LIBS])
m4trace:configure.ac:424: -1- AC_SUBST_TRACE([PTHREAD_LIBS])
m4trace:configure.ac:424: -1- m4_pattern_allow([^PTHREAD_LIBS$])
m4trace:configure.ac:424: -1- AC_SUBST([PTHREAD_CFLAGS])
m4trace:configure.ac:424: -1- AC_SUBST_TRACE([PTHREAD_CFLAGS])
m4trace:configure.ac:424: -1- m4_pattern_allow([^PTHREAD_CFLAGS$])
m4trace:configure.ac:457: -1- AC_DEFINE_TRACE_LITERAL([eslENABLE_NEON])
m4trace:configure.ac:457: -1- m4_pattern_allow([^eslENABLE_NEON$])
m4trace:configure.ac:457: -1- AH_OUTPUT([eslENABLE_NEON], [/* Enable ARM Neon vector implementation */
@%:@undef eslENABLE_NEON])
m4trace:configure.ac:457: -1- AC_DEFINE_TRACE_LITERAL([eslHAVE_NEON_AARCH64])
m4trace:configure.ac:457: -1- m4_pattern_allow([^eslHAVE_NEON_AARCH64$])
m4trace:configure.ac:457: -1- AH_OUTPUT([eslHAVE_NEON_AARCH64], [/* Set to enable the ARM AARCH64 version of NEON */
@%:@undef eslHAVE_NEON_AARCH64])
m4trace:configure.ac:457: -1- AC_SUBST([HMMERIMPLLIB], ["impl_neon/libhmmerimpl.a"])
m4trace:configure.ac:457: -1- AC_SUBST_TRACE([HMMERIMPLLIB])
m4trace:configure.ac:457: -1- m4_pattern_allow([^HMMERIMPLLIB$])
m4trace:configure.ac:457: -1- AC_SUBST([NEON_CFLAGS])
m4trace:configure.ac:457: -1- AC_SUBST_TRACE([NEON_CFLAGS])
m4trace:configure.ac:457: -1- m4_pattern_allow([^NEON_CFLAGS$])
m4trace:configure.ac:474: -1- AC_DEFINE_TRACE_LITERAL([eslENABLE_VMX])
m4trace:configure.ac:474: -1- m4_pattern_allow([^eslENABLE_VMX$])
m4trace:configure.ac:474: -1- AH_OUTPUT([eslENABLE_VMX], [/* Enable Altivec/VMX vector implementation */
@%:@undef eslENABLE_VMX])
m4trace:configure.ac:474: -1- AC_SUBST([HMMERIMPLLIB], ["impl_vmx/libhmmerimpl.a"])
m4trace:configure.ac:474: -1- AC_SUBST_TRACE([HMMERIMPLLIB])
m4trace:configure.ac:474: -1- m4_pattern_allow([^HMMERIMPLLIB$])
m4trace:configure.ac:490: -1- AC_DEFINE_TRACE_LITERAL([eslENABLE_SSE])
m4trace:configure.ac:490: -1- m4_pattern_allow([^eslENABLE_SSE$])
m4trace:configure.ac:490: -1- AH_OUTPUT([eslENABLE_SSE], [/* Enable SSE vector implementation */
@%:@undef eslENABLE_SSE])
m4trace:configure.ac:490: -1- AC_SUBST([HMMERIMPLLIB], ["impl_sse/libhmmerimpl.a"])
m4trace:configure.ac:490: -1- AC_SUBST_TRACE([HMMERIMPLLIB])
m4trace:configure.ac:490: -1- m4_pattern_allow([^HMMERIMPLLIB$])
m4trace:configure.ac:520: -1- AC_SUBST([IMPL_CHOICE])
m4trace:configure.ac:520: -1- AC_SUBST_TRACE([IMPL_CHOICE])
m4trace:configure.ac:520: -1- m4_pattern_allow([^IMPL_CHOICE$])
m4trace:configure.ac:521: -1- AC_SUBST([RSCAPE_IMPLDIR])
m4trace:configure.ac:521: -1- AC_SUBST_TRACE([RSCAPE_IMPLDIR])
m4trace:configure.ac:521: -1- m4_pattern_allow([^RSCAPE_IMPLDIR$])
m4trace:configure.ac:525: -1- AC_SUBST([SSE_CFLAGS])
m4trace:configure.ac:525: -1- AC_SUBST_TRACE([SSE_CFLAGS])
m4trace:configure.ac:525: -1- m4_pattern_allow([^SSE_CFLAGS$])
m4trace:configure.ac:526: -1- AC_SUBST([SSE4_CFLAGS])
m4trace:configure.ac:526: -1- AC_SUBST_TRACE([SSE4_CFLAGS])
m4trace:configure.ac:526: -1- m4_pattern_allow([^SSE4_CFLAGS$])
m4trace:configure.ac:527: -1- AC_SUBST([AVX_CFLAGS])
m4trace:configure.ac:527: -1- AC_SUBST_TRACE([AVX_CFLAGS])
m4trace:configure.ac:527: -1- m4_pattern_allow([^AVX_CFLAGS$])
m4trace:configure.ac:528: -1- AC_SUBST([AVX512_CFLAGS])
m4trace:configure.ac:528: -1- AC_SUBST_TRACE([AVX512_CFLAGS])
m4trace:configure.ac:528: -1- m4_pattern_allow([^AVX512_CFLAGS$])
m4trace:configure.ac:529: -1- AC_SUBST([VMX_CFLAGS])
m4trace:configure.ac:529: -1- AC_SUBST_TRACE([VMX_CFLAGS])
m4trace:configure.ac:529: -1- m4_pattern_allow([^VMX_CFLAGS$])
m4trace:configure.ac:530: -1- AC_SUBST([NEON_CFLAGS])
m4trace:configure.ac:530: -1- AC_SUBST_TRACE([NEON_CFLAGS])
m4trace:configure.ac:530: -1- m4_pattern_allow([^NEON_CFLAGS$])
m4trace:configure.ac:541: -1- AC_DEFINE_TRACE_LITERAL([HAVE_FLUSH_ZERO_MODE])
m4trace:configure.ac:541: -1- m4_pattern_allow([^HAVE_FLUSH_ZERO_MODE$])
m4trace:configure.ac:541: -1- AH_OUTPUT([HAVE_FLUSH_ZERO_MODE], [/* Processor supports flush-to-zero mode */
@%:@undef HAVE_FLUSH_ZERO_MODE])
m4trace:configure.ac:554: -1- AC_SUBST([GROUPHMMERLIBS], ["-Wl,--start-group -lhmmer -lhmmerimpl -Wl,--end-group"])
m4trace:configure.ac:554: -1- AC_SUBST_TRACE([GROUPHMMERLIBS])
m4trace:configure.ac:554: -1- m4_pattern_allow([^GROUPHMMERLIBS$])
m4trace:configure.ac:554: -1- AC_SUBST([GROUPHMMERLIBS], ["-lhmmer -lhmmerimpl"])
m4trace:configure.ac:554: -1- AC_SUBST_TRACE([GROUPHMMERLIBS])
m4trace:configure.ac:554: -1- m4_pattern_allow([^GROUPHMMERLIBS$])
m4trace:configure.ac:554: -1- AC_SUBST([GROUPHMMERLIBS], ["-lhmmer"])
m4trace:configure.ac:554: -1- AC_SUBST_TRACE([GROUPHMMERLIBS])
m4trace:configure.ac:554: -1- m4_pattern_allow([^GROUPHMMERLIBS$])
m4trace:configure.ac:568: -1- AC_SUBST([HAVE_GZIP])
m4trace:configure.ac:568: -1- AC_SUBST_TRACE([HAVE_GZIP])
m4trace:configure.ac:568: -1- m4_pattern_allow([^HAVE_GZIP$])
m4trace:configure.ac:572: -1- AC_DEFINE_TRACE_LITERAL([HAVE_GZIP])
m4trace:configure.ac:572: -1- m4_pattern_allow([^HAVE_GZIP$])
m4trace:configure.ac:572: -1- AH_OUTPUT([HAVE_GZIP], [/* Support external gzip decompression */
@%:@undef HAVE_GZIP])
m4trace:configure.ac:581: -1- AC_SUBST([PYTHON3])
m4trace:configure.ac:581: -1- AC_SUBST_TRACE([PYTHON3])
m4trace:configure.ac:581: -1- m4_pattern_allow([^PYTHON3$])
m4trace:configure.ac:592: -1- AC_SUBST([LIBGSL])
m4trace:configure.ac:592: -1- AC_SUBST_TRACE([LIBGSL])
m4trace:configure.ac:592: -1- m4_pattern_allow([^LIBGSL$])
m4trace:configure.ac:604: -1- AH_OUTPUT([HAVE_ENDIAN_H], [/* Define to 1 if you have the <endian.h> header file. */
@%:@undef HAVE_ENDIAN_H])
m4trace:configure.ac:604: -1- AH_OUTPUT([HAVE_STDIO_H], [/* Define to 1 if you have the <stdio.h> header file. */
@%:@undef HAVE_STDIO_H])
m4trace:configure.ac:604: -1- AH_OUTPUT([HAVE_STDLIB_H], [/* Define to 1 if you have the <stdlib.h> header file. */
@%:@undef HAVE_STDLIB_H])
m4trace:configure.ac:604: -1- AH_OUTPUT([HAVE_STRING_H], [/* Define to 1 if you have the <string.h> header file. */
@%:@undef HAVE_STRING_H])
m4trace:configure.ac:604: -1- AH_OUTPUT([HAVE_INTTYPES_H], [/* Define to 1 if you have the <inttypes.h> header file. */
@%:@undef HAVE_INTTYPES_H])
m4trace:configure.ac:604: -1- AH_OUTPUT([HAVE_STDINT_H], [/* Define to 1 if you have the <stdint.h> header file. */
@%:@undef HAVE_STDINT_H])
m4trace:configure.ac:604: -1- AH_OUTPUT([HAVE_STRINGS_H], [/* Define to 1 if you have the <strings.h> header file. */
@%:@undef HAVE_STRINGS_H])
m4trace:configure.ac:604: -1- AH_OUTPUT([HAVE_SYS_STAT_H], [/* Define to 1 if you have the <sys/stat.h> header file. */
@%:@undef HAVE_SYS_STAT_H])
m4trace:configure.ac:604: -1- AH_OUTPUT([HAVE_SYS_TYPES_H], [/* Define to 1 if you have the <sys/types.h> header file. */
@%:@undef HAVE_SYS_TYPES_H])
m4trace:configure.ac:604: -1- AH_OUTPUT([HAVE_UNISTD_H], [/* Define to 1 if you have the <unistd.h> header file. */
@%:@undef HAVE_UNISTD_H])
m4trace:configure.ac:604: -1- AC_DEFINE_TRACE_LITERAL([STDC_HEADERS])
m4trace:configure.ac:604: -1- m4_pattern_allow([^STDC_HEADERS$])
m4trace:configure.ac:604: -1- AH_OUTPUT([STDC_HEADERS], [/* Define to 1 if all of the C89 standard headers exist (not just the ones
   required in a freestanding environment). This macro is provided for
   backward compatibility; new code need not use it. */
@%:@undef STDC_HEADERS])
m4trace:configure.ac:604: -1- AC_DEFINE_TRACE_LITERAL([HAVE_ENDIAN_H])
m4trace:configure.ac:604: -1- m4_pattern_allow([^HAVE_ENDIAN_H$])
m4trace:configure.ac:604: -1- AH_OUTPUT([HAVE_INTTYPES_H], [/* Define to 1 if you have the <inttypes.h> header file. */
@%:@undef HAVE_INTTYPES_H])
m4trace:configure.ac:604: -1- AC_DEFINE_TRACE_LITERAL([HAVE_INTTYPES_H])
m4trace:configure.ac:604: -1- m4_pattern_allow([^HAVE_INTTYPES_H$])
m4trace:configure.ac:604: -1- AH_OUTPUT([HAVE_STDINT_H], [/* Define to 1 if you have the <stdint.h> header file. */
@%:@undef HAVE_STDINT_H])
m4trace:configure.ac:604: -1- AC_DEFINE_TRACE_LITERAL([HAVE_STDINT_H])
m4trace:configure.ac:604: -1- m4_pattern_allow([^HAVE_STDINT_H$])
m4trace:configure.ac:604: -1- AH_OUTPUT([HAVE_UNISTD_H], [/* Define to 1 if you have the <unistd.h> header file. */
@%:@undef HAVE_UNISTD_H])
m4trace:configure.ac:604: -1- AC_DEFINE_TRACE_LITERAL([HAVE_UNISTD_H])
m4trace:configure.ac:604: -1- m4_pattern_allow([^HAVE_UNISTD_H$])
m4trace:configure.ac:604: -1- AH_OUTPUT([HAVE_SYS_TYPES_H], [/* Define to 1 if you have the <sys/types.h> header file. */
@%:@undef HAVE_SYS_TYPES_H])
m4trace:configure.ac:604: -1- AC_DEFINE_TRACE_LITERAL([HAVE_SYS_TYPES_H])
m4trace:configure.ac:604: -1- m4_pattern_allow([^HAVE_SYS_TYPES_H$])
m4trace:configure.ac:604: -1- AH_OUTPUT([HAVE_NETINET_IN_H], [/* Define to 1 if you have the <netinet/in.h> header file. */
@%:@undef HAVE_NETINET_IN_H])
m4trace:configure.ac:604: -1- AC_DEFINE_TRACE_LITERAL([HAVE_NETINET_IN_H])
m4trace:configure.ac:604: -1- m4_pattern_allow([^HAVE_NETINET_IN_H$])
m4trace:configure.ac:616: -1- AH_OUTPUT([HAVE_SYS_PARAM_H], [/* Define to 1 if you have the <sys/param.h> header file. */
@%:@undef HAVE_SYS_PARAM_H])
m4trace:configure.ac:616: -1- AC_DEFINE_TRACE_LITERAL([HAVE_SYS_PARAM_H])
m4trace:configure.ac:616: -1- m4_pattern_allow([^HAVE_SYS_PARAM_H$])
m4trace:configure.ac:617: -1- AH_OUTPUT([HAVE_SYS_SYSCTL_H], [/* Define to 1 if you have the <sys/sysctl.h> header file. */
@%:@undef HAVE_SYS_SYSCTL_H])
m4trace:configure.ac:617: -1- AC_DEFINE_TRACE_LITERAL([HAVE_SYS_SYSCTL_H])
m4trace:configure.ac:617: -1- m4_pattern_allow([^HAVE_SYS_SYSCTL_H$])
m4trace:configure.ac:629: -1- AH_OUTPUT([HAVE_ARM_NEON_H], [/* Define to 1 if you have the <arm_neon.h> header file. */
@%:@undef HAVE_ARM_NEON_H])
m4trace:configure.ac:629: -1- AC_DEFINE_TRACE_LITERAL([HAVE_ARM_NEON_H])
m4trace:configure.ac:629: -1- m4_pattern_allow([^HAVE_ARM_NEON_H$])
m4trace:configure.ac:641: -1- AH_OUTPUT([HAVE_ALTIVEC_H], [/* Define to 1 if you have the <altivec.h> header file. */
@%:@undef HAVE_ALTIVEC_H])
m4trace:configure.ac:641: -1- AC_DEFINE_TRACE_LITERAL([HAVE_ALTIVEC_H])
m4trace:configure.ac:641: -1- m4_pattern_allow([^HAVE_ALTIVEC_H$])
m4trace:configure.ac:650: -1- AC_DEFINE_TRACE_LITERAL([_UINT8_T])
m4trace:configure.ac:650: -1- m4_pattern_allow([^_UINT8_T$])
m4trace:configure.ac:650: -1- AH_OUTPUT([_UINT8_T], [/* Define for Solaris 2.5.1 so the uint8_t typedef from <sys/synch.h>,
   <pthread.h>, or <semaphore.h> is not used. If the typedef were allowed, the
   @%:@define below would cause a syntax error. */
@%:@undef _UINT8_T])
m4trace:configure.ac:650: -1- AC_DEFINE_TRACE_LITERAL([uint8_t])
m4trace:configure.ac:650: -1- m4_pattern_allow([^uint8_t$])
m4trace:configure.ac:650: -1- AH_OUTPUT([uint8_t], [/* Define to the type of an unsigned integer type of width exactly 8 bits if
   such a type exists and the standard includes do not define it. */
@%:@undef uint8_t])
m4trace:configure.ac:651: -1- AC_DEFINE_TRACE_LITERAL([uint16_t])
m4trace:configure.ac:651: -1- m4_pattern_allow([^uint16_t$])
m4trace:configure.ac:651: -1- AH_OUTPUT([uint16_t], [/* Define to the type of an unsigned integer type of width exactly 16 bits if
   such a type exists and the standard includes do not define it. */
@%:@undef uint16_t])
m4trace:configure.ac:652: -1- AC_DEFINE_TRACE_LITERAL([_UINT32_T])
m4trace:configure.ac:652: -1- m4_pattern_allow([^_UINT32_T$])
m4trace:configure.ac:652: -1- AH_OUTPUT([_UINT32_T], [/* Define for Solaris 2.5.1 so the uint32_t typedef from <sys/synch.h>,
   <pthread.h>, or <semaphore.h> is not used. If the typedef were allowed, the
   @%:@define below would cause a syntax error. */
@%:@undef _UINT32_T])
m4trace:configure.ac:652: -1- AC_DEFINE_TRACE_LITERAL([uint32_t])
m4trace:configure.ac:652: -1- m4_pattern_allow([^uint32_t$])
m4trace:configure.ac:652: -1- AH_OUTPUT([uint32_t], [/* Define to the type of an unsigned integer type of width exactly 32 bits if
   such a type exists and the standard includes do not define it. */
@%:@undef uint32_t])
m4trace:configure.ac:653: -1- AC_DEFINE_TRACE_LITERAL([_UINT64_T])
m4trace:configure.ac:653: -1- m4_pattern_allow([^_UINT64_T$])
m4trace:configure.ac:653: -1- AH_OUTPUT([_UINT64_T], [/* Define for Solaris 2.5.1 so the uint64_t typedef from <sys/synch.h>,
   <pthread.h>, or <semaphore.h> is not used. If the typedef were allowed, the
   @%:@define below would cause a syntax error. */
@%:@undef _UINT64_T])
m4trace:configure.ac:653: -1- AC_DEFINE_TRACE_LITERAL([uint64_t])
m4trace:configure.ac:653: -1- m4_pattern_allow([^uint64_t$])
m4trace:configure.ac:653: -1- AH_OUTPUT([uint64_t], [/* Define to the type of an unsigned integer type of width exactly 64 bits if
   such a type exists and the standard includes do not define it. */
@%:@undef uint64_t])
m4trace:configure.ac:654: -1- AC_DEFINE_TRACE_LITERAL([off_t])
m4trace:configure.ac:654: -1- m4_pattern_allow([^off_t$])
m4trace:configure.ac:654: -1- AH_OUTPUT([off_t], [/* Define to \'long int\' if <sys/types.h> does not define. */
@%:@undef off_t])
m4trace:configure.ac:665: -1- AH_OUTPUT([WORDS_BIGENDIAN], [/* Define WORDS_BIGENDIAN to 1 if your processor stores words with the most
   significant byte first (like Motorola and SPARC, unlike Intel). */
#if defined AC_APPLE_UNIVERSAL_BUILD
# if defined __BIG_ENDIAN__
#  define WORDS_BIGENDIAN 1
# endif
#else
# ifndef WORDS_BIGENDIAN
#  undef WORDS_BIGENDIAN
# endif
#endif])
m4trace:configure.ac:665: -1- AC_DEFINE_TRACE_LITERAL([WORDS_BIGENDIAN])
m4trace:configure.ac:665: -1- m4_pattern_allow([^WORDS_BIGENDIAN$])
m4trace:configure.ac:665: -1- AH_OUTPUT([WORDS_BIGENDIAN], [/* Set autoconf\'s default WORDS_BIGENDIAN flag */
@%:@undef WORDS_BIGENDIAN])
m4trace:configure.ac:665: -1- AC_DEFINE_TRACE_LITERAL([AC_APPLE_UNIVERSAL_BUILD])
m4trace:configure.ac:665: -1- m4_pattern_allow([^AC_APPLE_UNIVERSAL_BUILD$])
m4trace:configure.ac:665: -1- AH_OUTPUT([AC_APPLE_UNIVERSAL_BUILD], [/* Define if building universal (internal helper macro) */
@%:@undef AC_APPLE_UNIVERSAL_BUILD])
m4trace:configure.ac:700: -1- AC_DEFINE_TRACE_LITERAL([HAVE_FUNC_ATTRIBUTE_NORETURN])
m4trace:configure.ac:700: -1- m4_pattern_allow([^HAVE_FUNC_ATTRIBUTE_NORETURN$])
m4trace:configure.ac:700: -1- AH_OUTPUT([HAVE_FUNC_ATTRIBUTE_NORETURN], [/* Define to 1 if the system has the `noreturn\' function attribute */
@%:@undef HAVE_FUNC_ATTRIBUTE_NORETURN])
m4trace:configure.ac:717: -1- AC_DEFINE_TRACE_LITERAL([HAVE_FUNC_ATTRIBUTE_FORMAT])
m4trace:configure.ac:717: -1- m4_pattern_allow([^HAVE_FUNC_ATTRIBUTE_FORMAT$])
m4trace:configure.ac:717: -1- AH_OUTPUT([HAVE_FUNC_ATTRIBUTE_FORMAT], [/* Define to 1 if the system has the `format\' function attribute */
@%:@undef HAVE_FUNC_ATTRIBUTE_FORMAT])
m4trace:configure.ac:726: -1- AH_OUTPUT([HAVE_MKSTEMP], [/* Define to 1 if you have the \'mkstemp\' function. */
@%:@undef HAVE_MKSTEMP])
m4trace:configure.ac:726: -1- AC_DEFINE_TRACE_LITERAL([HAVE_MKSTEMP])
m4trace:configure.ac:726: -1- m4_pattern_allow([^HAVE_MKSTEMP$])
m4trace:configure.ac:727: -1- AH_OUTPUT([HAVE_POPEN], [/* Define to 1 if you have the \'popen\' function. */
@%:@undef HAVE_POPEN])
m4trace:configure.ac:727: -1- AC_DEFINE_TRACE_LITERAL([HAVE_POPEN])
m4trace:configure.ac:727: -1- m4_pattern_allow([^HAVE_POPEN$])
m4trace:configure.ac:728: -1- AH_OUTPUT([HAVE_PUTENV], [/* Define to 1 if you have the \'putenv\' function. */
@%:@undef HAVE_PUTENV])
m4trace:configure.ac:728: -1- AC_DEFINE_TRACE_LITERAL([HAVE_PUTENV])
m4trace:configure.ac:728: -1- m4_pattern_allow([^HAVE_PUTENV$])
m4trace:configure.ac:729: -1- AH_OUTPUT([HAVE_STRCASECMP], [/* Define to 1 if you have the \'strcasecmp\' function. */
@%:@undef HAVE_STRCASECMP])
m4trace:configure.ac:729: -1- AC_DEFINE_TRACE_LITERAL([HAVE_STRCASECMP])
m4trace:configure.ac:729: -1- m4_pattern_allow([^HAVE_STRCASECMP$])
m4trace:configure.ac:730: -1- AH_OUTPUT([HAVE_STRSEP], [/* Define to 1 if you have the \'strsep\' function. */
@%:@undef HAVE_STRSEP])
m4trace:configure.ac:730: -1- AC_DEFINE_TRACE_LITERAL([HAVE_STRSEP])
m4trace:configure.ac:730: -1- m4_pattern_allow([^HAVE_STRSEP$])
m4trace:configure.ac:731: -1- AH_OUTPUT([HAVE_TIMES], [/* Define to 1 if you have the \'times\' function. */
@%:@undef HAVE_TIMES])
m4trace:configure.ac:731: -1- AC_DEFINE_TRACE_LITERAL([HAVE_TIMES])
m4trace:configure.ac:731: -1- m4_pattern_allow([^HAVE_TIMES$])
m4trace:configure.ac:732: -1- AH_OUTPUT([HAVE_GETPID], [/* Define to 1 if you have the \'getpid\' function. */
@%:@undef HAVE_GETPID])
m4trace:configure.ac:732: -1- AC_DEFINE_TRACE_LITERAL([HAVE_GETPID])
m4trace:configure.ac:732: -1- m4_pattern_allow([^HAVE_GETPID$])
m4trace:configure.ac:733: -1- AH_OUTPUT([HAVE_SYSCTL], [/* Define to 1 if you have the \'sysctl\' function. */
@%:@undef HAVE_SYSCTL])
m4trace:configure.ac:733: -1- AC_DEFINE_TRACE_LITERAL([HAVE_SYSCTL])
m4trace:configure.ac:733: -1- m4_pattern_allow([^HAVE_SYSCTL$])
m4trace:configure.ac:734: -1- AH_OUTPUT([HAVE_SYSCONF], [/* Define to 1 if you have the \'sysconf\' function. */
@%:@undef HAVE_SYSCONF])
m4trace:configure.ac:734: -1- AC_DEFINE_TRACE_LITERAL([HAVE_SYSCONF])
m4trace:configure.ac:734: -1- m4_pattern_allow([^HAVE_SYSCONF$])
m4trace:configure.ac:735: -1- AH_OUTPUT([HAVE_GETCWD], [/* Define to 1 if you have the \'getcwd\' function. */
@%:@undef HAVE_GETCWD])
m4trace:configure.ac:735: -1- AC_DEFINE_TRACE_LITERAL([HAVE_GETCWD])
m4trace:configure.ac:735: -1- m4_pattern_allow([^HAVE_GETCWD$])
m4trace:configure.ac:736: -1- AH_OUTPUT([HAVE_CHMOD], [/* Define to 1 if you have the \'chmod\' function. */
@%:@undef HAVE_CHMOD])
m4trace:configure.ac:736: -1- AC_DEFINE_TRACE_LITERAL([HAVE_CHMOD])
m4trace:configure.ac:736: -1- m4_pattern_allow([^HAVE_CHMOD$])
m4trace:configure.ac:737: -1- AH_OUTPUT([HAVE_STAT], [/* Define to 1 if you have the \'stat\' function. */
@%:@undef HAVE_STAT])
m4trace:configure.ac:737: -1- AC_DEFINE_TRACE_LITERAL([HAVE_STAT])
m4trace:configure.ac:737: -1- m4_pattern_allow([^HAVE_STAT$])
m4trace:configure.ac:738: -1- AH_OUTPUT([HAVE_FSTAT], [/* Define to 1 if you have the \'fstat\' function. */
@%:@undef HAVE_FSTAT])
m4trace:configure.ac:738: -1- AC_DEFINE_TRACE_LITERAL([HAVE_FSTAT])
m4trace:configure.ac:738: -1- m4_pattern_allow([^HAVE_FSTAT$])
m4trace:configure.ac:739: -1- AH_OUTPUT([HAVE_ERFC], [/* Define to 1 if you have the \'erfc\' function. */
@%:@undef HAVE_ERFC])
m4trace:configure.ac:739: -1- AC_DEFINE_TRACE_LITERAL([HAVE_ERFC])
m4trace:configure.ac:739: -1- m4_pattern_allow([^HAVE_ERFC$])
m4trace:configure.ac:741: -2- AH_OUTPUT([HAVE_LIBSOCKET], [/* Define to 1 if you have the \'socket\' library (-lsocket). */
@%:@undef HAVE_LIBSOCKET])
m4trace:configure.ac:741: -2- AC_DEFINE_TRACE_LITERAL([HAVE_LIBSOCKET])
m4trace:configure.ac:741: -2- m4_pattern_allow([^HAVE_LIBSOCKET$])
m4trace:configure.ac:741: -1- AH_OUTPUT([HAVE_NTOHS], [/* Define to 1 if you have the \'ntohs\' function. */
@%:@undef HAVE_NTOHS])
m4trace:configure.ac:741: -1- AC_DEFINE_TRACE_LITERAL([HAVE_NTOHS])
m4trace:configure.ac:741: -1- m4_pattern_allow([^HAVE_NTOHS$])
m4trace:configure.ac:742: -2- AH_OUTPUT([HAVE_LIBSOCKET], [/* Define to 1 if you have the \'socket\' library (-lsocket). */
@%:@undef HAVE_LIBSOCKET])
m4trace:configure.ac:742: -2- AC_DEFINE_TRACE_LITERAL([HAVE_LIBSOCKET])
m4trace:configure.ac:742: -2- m4_pattern_allow([^HAVE_LIBSOCKET$])
m4trace:configure.ac:742: -1- AH_OUTPUT([HAVE_NTOHL], [/* Define to 1 if you have the \'ntohl\' function. */
@%:@undef HAVE_NTOHL])
m4trace:configure.ac:742: -1- AC_DEFINE_TRACE_LITERAL([HAVE_NTOHL])
m4trace:configure.ac:742: -1- m4_pattern_allow([^HAVE_NTOHL$])
m4trace:configure.ac:743: -2- AH_OUTPUT([HAVE_LIBSOCKET], [/* Define to 1 if you have the \'socket\' library (-lsocket). */
@%:@undef HAVE_LIBSOCKET])
m4trace:configure.ac:743: -2- AC_DEFINE_TRACE_LITERAL([HAVE_LIBSOCKET])
m4trace:configure.ac:743: -2- m4_pattern_allow([^HAVE_LIBSOCKET$])
m4trace:configure.ac:743: -1- AH_OUTPUT([HAVE_HTONS], [/* Define to 1 if you have the \'htons\' function. */
@%:@undef HAVE_HTONS])
m4trace:configure.ac:743: -1- AC_DEFINE_TRACE_LITERAL([HAVE_HTONS])
m4trace:configure.ac:743: -1- m4_pattern_allow([^HAVE_HTONS$])
m4trace:configure.ac:744: -2- AH_OUTPUT([HAVE_LIBSOCKET], [/* Define to 1 if you have the \'socket\' library (-lsocket). */
@%:@undef HAVE_LIBSOCKET])
m4trace:configure.ac:744: -2- AC_DEFINE_TRACE_LITERAL([HAVE_LIBSOCKET])
m4trace:configure.ac:744: -2- m4_pattern_allow([^HAVE_LIBSOCKET$])
m4trace:configure.ac:744: -1- AH_OUTPUT([HAVE_HTONL], [/* Define to 1 if you have the \'htonl\' function. */
@%:@undef HAVE_HTONL])
m4trace:configure.ac:744: -1- AC_DEFINE_TRACE_LITERAL([HAVE_HTONL])
m4trace:configure.ac:744: -1- m4_pattern_allow([^HAVE_HTONL$])
m4trace:configure.ac:748: -1- AC_DEFINE_TRACE_LITERAL([HAVE_FSEEKO])
m4trace:configure.ac:748: -1- m4_pattern_allow([^HAVE_FSEEKO$])
m4trace:configure.ac:748: -1- AH_OUTPUT([HAVE_FSEEKO], [/* Define to 1 if fseeko (and ftello) are declared in stdio.h. */
@%:@undef HAVE_FSEEKO])
m4trace:configure.ac:748: -1- AC_DEFINE_TRACE_LITERAL([_LARGEFILE_SOURCE])
m4trace:configure.ac:748: -1- m4_pattern_allow([^_LARGEFILE_SOURCE$])
m4trace:configure.ac:748: -1- AH_OUTPUT([_LARGEFILE_SOURCE], [/* Define to 1 if necessary to make fseeko visible. */
@%:@undef _LARGEFILE_SOURCE])
m4trace:configure.ac:753: -1- AC_DEFINE_TRACE_LITERAL([_FILE_OFFSET_BITS])
m4trace:configure.ac:753: -1- m4_pattern_allow([^_FILE_OFFSET_BITS$])
m4trace:configure.ac:753: -1- AH_OUTPUT([_FILE_OFFSET_BITS], [/* Number of bits in a file offset, on hosts where this is settable. */
@%:@undef _FILE_OFFSET_BITS])
m4trace:configure.ac:753: -1- AC_DEFINE_TRACE_LITERAL([_LARGE_FILES])
m4trace:configure.ac:753: -1- m4_pattern_allow([^_LARGE_FILES$])
m4trace:configure.ac:753: -1- AH_OUTPUT([_LARGE_FILES], [/* Define to 1 on platforms where this makes off_t a 64-bit type. */
@%:@undef _LARGE_FILES])
m4trace:configure.ac:753: -1- AC_DEFINE_TRACE_LITERAL([_TIME_BITS])
m4trace:configure.ac:753: -1- m4_pattern_allow([^_TIME_BITS$])
m4trace:configure.ac:753: -1- AH_OUTPUT([_TIME_BITS], [/* Number of bits in time_t, on hosts where this is settable. */
@%:@undef _TIME_BITS])
m4trace:configure.ac:753: -1- AC_DEFINE_TRACE_LITERAL([__MINGW_USE_VC2005_COMPAT])
m4trace:configure.ac:753: -1- m4_pattern_allow([^__MINGW_USE_VC2005_COMPAT$])
m4trace:configure.ac:753: -1- AH_OUTPUT([__MINGW_USE_VC2005_COMPAT], [/* Define to 1 on platforms where this makes time_t a 64-bit type. */
@%:@undef __MINGW_USE_VC2005_COMPAT])
m4trace:configure.ac:760: -1- AC_CONFIG_HEADERS([
src/e2_config.h
src/rscape_config.h
lib/R-view/src/rview_config.h
lib/RNAVIEW/src/rnaview_config.h
])
m4trace:configure.ac:767: -1- AC_CONFIG_SUBDIRS([lib/R2R/R2R-current])
m4trace:configure.ac:767: -1- AC_SUBST([subdirs], ["$subdirs lib/R2R/R2R-current"])
m4trace:configure.ac:767: -1- AC_SUBST_TRACE([subdirs])
m4trace:configure.ac:767: -1- m4_pattern_allow([^subdirs$])
m4trace:configure.ac:768: -1- AC_CONFIG_SUBDIRS([lib/hmmer])
m4trace:configure.ac:768: -1- AC_SUBST([subdirs], ["$subdirs lib/hmmer"])
m4trace:configure.ac:768: -1- AC_SUBST_TRACE([subdirs])
m4trace:configure.ac:768: -1- m4_pattern_allow([^subdirs$])
m4trace:configure.ac:769: -1- AC_CONFIG_SUBDIRS([lib/infernal])
m4trace:configure.ac:769: -1- AC_SUBST([subdirs], ["$subdirs lib/infernal"])
m4trace:configure.ac:769: -1- AC_SUBST_TRACE([subdirs])
m4trace:configure.ac:769: -1- m4_pattern_allow([^subdirs$])
m4trace:configure.ac:771: -1- AC_CONFIG_FILES([
Makefile
src/Makefile
lib/FastTree/src/Makefile
lib/R2R/R2R-current/src/Makefile
lib/RNAVIEW/src/Makefile
lib/hmmer/libdivsufsort/Makefile
lib/hmmer/easel/Makefile
lib/hmmer/Makefile
lib/R-view/src/Makefile
])
m4trace:configure.ac:787: -1- AC_SUBST([LIB@&t@OBJS], [$ac_libobjs])
m4trace:configure.ac:787: -1- AC_SUBST_TRACE([LIB@&t@OBJS])
m4trace:configure.ac:787: -1- m4_pattern_allow([^LIB@&t@OBJS$])
m4trace:configure.ac:787: -1- AC_SUBST([LTLIBOBJS], [$ac_ltlibobjs])
m4trace:configure.ac:787: -1- AC_SUBST_TRACE([LTLIBOBJS])
m4trace:configure.ac:787: -1- m4_pattern_allow([^LTLIBOBJS$])
m4trace:configure.ac:787: -1- AC_SUBST_TRACE([top_builddir])
m4trace:configure.ac:787: -1- AC_SUBST_TRACE([top_build_prefix])
m4trace:configure.ac:787: -1- AC_SUBST_TRACE([srcdir])
m4trace:configure.ac:787: -1- AC_SUBST_TRACE([abs_srcdir])
m4trace:configure.ac:787: -1- AC_SUBST_TRACE([top_srcdir])
m4trace:configure.ac:787: -1- AC_SUBST_TRACE([abs_top_srcdir])
m4trace:configure.ac:787: -1- AC_SUBST_TRACE([builddir])
m4trace:configure.ac:787: -1- AC_SUBST_TRACE([abs_builddir])
m4trace:configure.ac:787: -1- AC_SUBST_TRACE([abs_top_builddir])
m4trace:configure.ac:787: -1- AC_SUBST_TRACE([INSTALL])
```
