## Supplementary material for "All-at-once RNA folding with 3D motif prediction framed by evolutionary information": config.sub

```
#! /bin/sh
# Configuration validation subroutine script.
#   Copyright 1992-2023 Free Software Foundation, Inc.

# shellcheck disable=SC2006,SC2268 # see below for rationale

timestamp='2023-07-31'

# This file is free software; you can redistribute it and/or modify it
# under the terms of the GNU General Public License as published by
# the Free Software Foundation, either version 3 of the License, or
# (at your option) any later version.
#
# This program is distributed in the hope that it will be useful, but
# WITHOUT ANY WARRANTY; without even the implied warranty of
# MERCHANTABILITY or FITNESS FOR A PARTICULAR PURPOSE.  See the GNU
# General Public License for more details.
#
# You should have received a copy of the GNU General Public License
# along with this program; if not, see <https://www.gnu.org/licenses/>.
#
# As a special exception to the GNU General Public License, if you
# distribute this file as part of a program that contains a
# configuration script generated by Autoconf, you may include it under
# the same distribution terms that you use for the rest of that
# program.  This Exception is an additional permission under section 7
# of the GNU General Public License, version 3 ("GPLv3").


# Please send patches to <config-patches@gnu.org>.
#
# Configuration subroutine to validate and canonicalize a configuration type.
# Supply the specified configuration type as an argument.
# If it is invalid, we print an error message on stderr and exit with code 1.
# Otherwise, we print the canonical config type on stdout and succeed.

# You can get the latest version of this script from:
# https://git.savannah.gnu.org/cgit/config.git/plain/config.sub

# This file is supposed to be the same for all GNU packages
# and recognize all the CPU types, system types and aliases
# that are meaningful with *any* GNU software.
# Each package is responsible for reporting which valid configurations
# it does not support.  The user should be able to distinguish
# a failure to support a valid configuration from a meaningless
# configuration.

# The goal of this file is to map all the various variations of a given
# machine specification into a single specification in the form:
#	CPU_TYPE-MANUFACTURER-OPERATING_SYSTEM
# or in some cases, the newer four-part form:
#	CPU_TYPE-MANUFACTURER-KERNEL-OPERATING_SYSTEM
# It is wrong to echo any other type of specification.

# The "shellcheck disable" line above the timestamp inhibits complaints
# about features and limitations of the classic Bourne shell that were
# superseded or lifted in POSIX.  However, this script identifies a wide
# variety of pre-POSIX systems that do not have POSIX shells at all, and
# even some reasonably current systems (Solaris 10 as case-in-point) still
# have a pre-POSIX /bin/sh.

me=`echo "$0" | sed -e 's,.*/,,'`

usage="\
Usage: $0 [OPTION] CPU-MFR-OPSYS or ALIAS

Canonicalize a configuration name.

Options:
  -h, --help         print this help, then exit
  -t, --time-stamp   print date of last modification, then exit
  -v, --version      print version number, then exit

Report bugs and patches to <config-patches@gnu.org>."

version="\
GNU config.sub ($timestamp)

Copyright 1992-2023 Free Software Foundation, Inc.

This is free software; see the source for copying conditions.  There is NO
warranty; not even for MERCHANTABILITY or FITNESS FOR A PARTICULAR PURPOSE."

help="
Try '$me --help' for more information."

# Parse command line
while test $# -gt 0 ; do
  case $1 in
    --time-stamp | --time* | -t )
       echo "$timestamp" ; exit ;;
    --version | -v )
       echo "$version" ; exit ;;
    --help | --h* | -h )
       echo "$usage"; exit ;;
    -- )     # Stop option processing
       shift; break ;;
    - )	# Use stdin as input.
       break ;;
    -* )
       echo "$me: invalid option $1$help" >&2
       exit 1 ;;

    *local*)
       # First pass through any local machine types.
       echo "$1"
       exit ;;

    * )
       break ;;
  esac
done

case $# in
 0) echo "$me: missing argument$help" >&2
    exit 1;;
 1) ;;
 *) echo "$me: too many arguments$help" >&2
    exit 1;;
esac

# Split fields of configuration type
# shellcheck disable=SC2162
saved_IFS=$IFS
IFS="-" read field1 field2 field3 field4 <<EOF
$1
EOF
IFS=$saved_IFS

# Separate into logical components for further validation
case $1 in
	*-*-*-*-*)
		echo "Invalid configuration '$1': more than four components" >&2
		exit 1
		;;
	*-*-*-*)
		basic_machine=$field1-$field2
		basic_os=$field3-$field4
		;;
	*-*-*)
		# Ambiguous whether COMPANY is present, or skipped and KERNEL-OS is two
		# parts
		maybe_os=$field2-$field3
		case $maybe_os in
			nto-qnx* | linux-* | uclinux-uclibc* \
			| uclinux-gnu* | kfreebsd*-gnu* | knetbsd*-gnu* | netbsd*-gnu* \
			| netbsd*-eabi* | kopensolaris*-gnu* | cloudabi*-eabi* \
			| storm-chaos* | os2-emx* | rtmk-nova* | managarm-* \
			| windows-* )
				basic_machine=$field1
				basic_os=$maybe_os
				;;
			android-linux)
				basic_machine=$field1-unknown
				basic_os=linux-android
				;;
			*)
				basic_machine=$field1-$field2
				basic_os=$field3
				;;
		esac
		;;
	*-*)
		# A lone config we happen to match not fitting any pattern
		case $field1-$field2 in
			decstation-3100)
				basic_machine=mips-dec
				basic_os=
				;;
			*-*)
				# Second component is usually, but not always the OS
				case $field2 in
					# Prevent following clause from handling this valid os
					sun*os*)
						basic_machine=$field1
						basic_os=$field2
						;;
					zephyr*)
						basic_machine=$field1-unknown
						basic_os=$field2
						;;
					# Manufacturers
					dec* | mips* | sequent* | encore* | pc533* | sgi* | sony* \
					| att* | 7300* | 3300* | delta* | motorola* | sun[234]* \
					| unicom* | ibm* | next | hp | isi* | apollo | altos* \
					| convergent* | ncr* | news | 32* | 3600* | 3100* \
					| hitachi* | c[123]* | convex* | sun | crds | omron* | dg \
					| ultra | tti* | harris | dolphin | highlevel | gould \
					| cbm | ns | masscomp | apple | axis | knuth | cray \
					| microblaze* | sim | cisco \
					| oki | wec | wrs | winbond)
						basic_machine=$field1-$field2
						basic_os=
						;;
					*)
						basic_machine=$field1
						basic_os=$field2
						;;
				esac
			;;
		esac
		;;
	*)
		# Convert single-component short-hands not valid as part of
		# multi-component configurations.
		case $field1 in
			386bsd)
				basic_machine=i386-pc
				basic_os=bsd
				;;
			a29khif)
				basic_machine=a29k-amd
				basic_os=udi
				;;
			adobe68k)
				basic_machine=m68010-adobe
				basic_os=scout
				;;
			alliant)
				basic_machine=fx80-alliant
				basic_os=
				;;
			altos | altos3068)
				basic_machine=m68k-altos
				basic_os=
				;;
			am29k)
				basic_machine=a29k-none
				basic_os=bsd
				;;
			amdahl)
				basic_machine=580-amdahl
				basic_os=sysv
				;;
			amiga)
				basic_machine=m68k-unknown
				basic_os=
				;;
			amigaos | amigados)
				basic_machine=m68k-unknown
				basic_os=amigaos
				;;
			amigaunix | amix)
				basic_machine=m68k-unknown
				basic_os=sysv4
				;;
			apollo68)
				basic_machine=m68k-apollo
				basic_os=sysv
				;;
			apollo68bsd)
				basic_machine=m68k-apollo
				basic_os=bsd
				;;
			aros)
				basic_machine=i386-pc
				basic_os=aros
				;;
			aux)
				basic_machine=m68k-apple
				basic_os=aux
				;;
			balance)
				basic_machine=ns32k-sequent
				basic_os=dynix
				;;
			blackfin)
				basic_machine=bfin-unknown
				basic_os=linux
				;;
			cegcc)
				basic_machine=arm-unknown
				basic_os=cegcc
				;;
			convex-c1)
				basic_machine=c1-convex
				basic_os=bsd
				;;
			convex-c2)
				basic_machine=c2-convex
				basic_os=bsd
				;;
			convex-c32)
				basic_machine=c32-convex
				basic_os=bsd
				;;
			convex-c34)
				basic_machine=c34-convex
				basic_os=bsd
				;;
			convex-c38)
				basic_machine=c38-convex
				basic_os=bsd
				;;
			cray)
				basic_machine=j90-cray
				basic_os=unicos
				;;
			crds | unos)
				basic_machine=m68k-crds
				basic_os=
				;;
			da30)
				basic_machine=m68k-da30
				basic_os=
				;;
			decstation | pmax | pmin | dec3100 | decstatn)
				basic_machine=mips-dec
				basic_os=
				;;
			delta88)
				basic_machine=m88k-motorola
				basic_os=sysv3
				;;
			dicos)
				basic_machine=i686-pc
				basic_os=dicos
				;;
			djgpp)
				basic_machine=i586-pc
				basic_os=msdosdjgpp
				;;
			ebmon29k)
				basic_machine=a29k-amd
				basic_os=ebmon
				;;
			es1800 | OSE68k | ose68k | ose | OSE)
				basic_machine=m68k-ericsson
				basic_os=ose
				;;
			gmicro)
				basic_machine=tron-gmicro
				basic_os=sysv
				;;
			go32)
				basic_machine=i386-pc
				basic_os=go32
				;;
			h8300hms)
				basic_machine=h8300-hitachi
				basic_os=hms
				;;
			h8300xray)
				basic_machine=h8300-hitachi
				basic_os=xray
				;;
			h8500hms)
				basic_machine=h8500-hitachi
				basic_os=hms
				;;
			harris)
				basic_machine=m88k-harris
				basic_os=sysv3
				;;
			hp300 | hp300hpux)
				basic_machine=m68k-hp
				basic_os=hpux
				;;
			hp300bsd)
				basic_machine=m68k-hp
				basic_os=bsd
				;;
			hppaosf)
				basic_machine=hppa1.1-hp
				basic_os=osf
				;;
			hppro)
				basic_machine=hppa1.1-hp
				basic_os=proelf
				;;
			i386mach)
				basic_machine=i386-mach
				basic_os=mach
				;;
			isi68 | isi)
				basic_machine=m68k-isi
				basic_os=sysv
				;;
			m68knommu)
				basic_machine=m68k-unknown
				basic_os=linux
				;;
			magnum | m3230)
				basic_machine=mips-mips
				basic_os=sysv
				;;
			merlin)
				basic_machine=ns32k-utek
				basic_os=sysv
				;;
			mingw64)
				basic_machine=x86_64-pc
				basic_os=mingw64
				;;
			mingw32)
				basic_machine=i686-pc
				basic_os=mingw32
				;;
			mingw32ce)
				basic_machine=arm-unknown
				basic_os=mingw32ce
				;;
			monitor)
				basic_machine=m68k-rom68k
				basic_os=coff
				;;
			morphos)
				basic_machine=powerpc-unknown
				basic_os=morphos
				;;
			moxiebox)
				basic_machine=moxie-unknown
				basic_os=moxiebox
				;;
			msdos)
				basic_machine=i386-pc
				basic_os=msdos
				;;
			msys)
				basic_machine=i686-pc
				basic_os=msys
				;;
			mvs)
				basic_machine=i370-ibm
				basic_os=mvs
				;;
			nacl)
				basic_machine=le32-unknown
				basic_os=nacl
				;;
			ncr3000)
				basic_machine=i486-ncr
				basic_os=sysv4
				;;
			netbsd386)
				basic_machine=i386-pc
				basic_os=netbsd
				;;
			netwinder)
				basic_machine=armv4l-rebel
				basic_os=linux
				;;
			news | news700 | news800 | news900)
				basic_machine=m68k-sony
				basic_os=newsos
				;;
			news1000)
				basic_machine=m68030-sony
				basic_os=newsos
				;;
			necv70)
				basic_machine=v70-nec
				basic_os=sysv
				;;
			nh3000)
				basic_machine=m68k-harris
				basic_os=cxux
				;;
			nh[45]000)
				basic_machine=m88k-harris
				basic_os=cxux
				;;
			nindy960)
				basic_machine=i960-intel
				basic_os=nindy
				;;
			mon960)
				basic_machine=i960-intel
				basic_os=mon960
				;;
			nonstopux)
				basic_machine=mips-compaq
				basic_os=nonstopux
				;;
			os400)
				basic_machine=powerpc-ibm
				basic_os=os400
				;;
			OSE68000 | ose68000)
				basic_machine=m68000-ericsson
				basic_os=ose
				;;
			os68k)
				basic_machine=m68k-none
				basic_os=os68k
				;;
			paragon)
				basic_machine=i860-intel
				basic_os=osf
				;;
			parisc)
				basic_machine=hppa-unknown
				basic_os=linux
				;;
			psp)
				basic_machine=mipsallegrexel-sony
				basic_os=psp
				;;
			pw32)
				basic_machine=i586-unknown
				basic_os=pw32
				;;
			rdos | rdos64)
				basic_machine=x86_64-pc
				basic_os=rdos
				;;
			rdos32)
				basic_machine=i386-pc
				basic_os=rdos
				;;
			rom68k)
				basic_machine=m68k-rom68k
				basic_os=coff
				;;
			sa29200)
				basic_machine=a29k-amd
				basic_os=udi
				;;
			sei)
				basic_machine=mips-sei
				basic_os=seiux
				;;
			sequent)
				basic_machine=i386-sequent
				basic_os=
				;;
			sps7)
				basic_machine=m68k-bull
				basic_os=sysv2
				;;
			st2000)
				basic_machine=m68k-tandem
				basic_os=
				;;
			stratus)
				basic_machine=i860-stratus
				basic_os=sysv4
				;;
			sun2)
				basic_machine=m68000-sun
				basic_os=
				;;
			sun2os3)
				basic_machine=m68000-sun
				basic_os=sunos3
				;;
			sun2os4)
				basic_machine=m68000-sun
				basic_os=sunos4
				;;
			sun3)
				basic_machine=m68k-sun
				basic_os=
				;;
			sun3os3)
				basic_machine=m68k-sun
				basic_os=sunos3
				;;
			sun3os4)
				basic_machine=m68k-sun
				basic_os=sunos4
				;;
			sun4)
				basic_machine=sparc-sun
				basic_os=
				;;
			sun4os3)
				basic_machine=sparc-sun
				basic_os=sunos3
				;;
			sun4os4)
				basic_machine=sparc-sun
				basic_os=sunos4
				;;
			sun4sol2)
				basic_machine=sparc-sun
				basic_os=solaris2
				;;
			sun386 | sun386i | roadrunner)
				basic_machine=i386-sun
				basic_os=
				;;
			sv1)
				basic_machine=sv1-cray
				basic_os=unicos
				;;
			symmetry)
				basic_machine=i386-sequent
				basic_os=dynix
				;;
			t3e)
				basic_machine=alphaev5-cray
				basic_os=unicos
				;;
			t90)
				basic_machine=t90-cray
				basic_os=unicos
				;;
			toad1)
				basic_machine=pdp10-xkl
				basic_os=tops20
				;;
			tpf)
				basic_machine=s390x-ibm
				basic_os=tpf
				;;
			udi29k)
				basic_machine=a29k-amd
				basic_os=udi
				;;
			ultra3)
				basic_machine=a29k-nyu
				basic_os=sym1
				;;
			v810 | necv810)
				basic_machine=v810-nec
				basic_os=none
				;;
			vaxv)
				basic_machine=vax-dec
				basic_os=sysv
				;;
			vms)
				basic_machine=vax-dec
				basic_os=vms
				;;
			vsta)
				basic_machine=i386-pc
				basic_os=vsta
				;;
			vxworks960)
				basic_machine=i960-wrs
				basic_os=vxworks
				;;
			vxworks68)
				basic_machine=m68k-wrs
				basic_os=vxworks
				;;
			vxworks29k)
				basic_machine=a29k-wrs
				basic_os=vxworks
				;;
			xbox)
				basic_machine=i686-pc
				basic_os=mingw32
				;;
			ymp)
				basic_machine=ymp-cray
				basic_os=unicos
				;;
			*)
				basic_machine=$1
				basic_os=
				;;
		esac
		;;
esac

# Decode 1-component or ad-hoc basic machines
case $basic_machine in
	# Here we handle the default manufacturer of certain CPU types.  It is in
	# some cases the only manufacturer, in others, it is the most popular.
	w89k)
		cpu=hppa1.1
		vendor=winbond
		;;
	op50n)
		cpu=hppa1.1
		vendor=oki
		;;
	op60c)
		cpu=hppa1.1
		vendor=oki
		;;
	ibm*)
		cpu=i370
		vendor=ibm
		;;
	orion105)
		cpu=clipper
		vendor=highlevel
		;;
	mac | mpw | mac-mpw)
		cpu=m68k
		vendor=apple
		;;
	pmac | pmac-mpw)
		cpu=powerpc
		vendor=apple
		;;

	# Recognize the various machine names and aliases which stand
	# for a CPU type and a company and sometimes even an OS.
	3b1 | 7300 | 7300-att | att-7300 | pc7300 | safari | unixpc)
		cpu=m68000
		vendor=att
		;;
	3b*)
		cpu=we32k
		vendor=att
		;;
	bluegene*)
		cpu=powerpc
		vendor=ibm
		basic_os=cnk
		;;
	decsystem10* | dec10*)
		cpu=pdp10
		vendor=dec
		basic_os=tops10
		;;
	decsystem20* | dec20*)
		cpu=pdp10
		vendor=dec
		basic_os=tops20
		;;
	delta | 3300 | motorola-3300 | motorola-delta \
	      | 3300-motorola | delta-motorola)
		cpu=m68k
		vendor=motorola
		;;
	dpx2*)
		cpu=m68k
		vendor=bull
		basic_os=sysv3
		;;
	encore | umax | mmax)
		cpu=ns32k
		vendor=encore
		;;
	elxsi)
		cpu=elxsi
		vendor=elxsi
		basic_os=${basic_os:-bsd}
		;;
	fx2800)
		cpu=i860
		vendor=alliant
		;;
	genix)
		cpu=ns32k
		vendor=ns
		;;
	h3050r* | hiux*)
		cpu=hppa1.1
		vendor=hitachi
		basic_os=hiuxwe2
		;;
	hp3k9[0-9][0-9] | hp9[0-9][0-9])
		cpu=hppa1.0
		vendor=hp
		;;
	hp9k2[0-9][0-9] | hp9k31[0-9])
		cpu=m68000
		vendor=hp
		;;
	hp9k3[2-9][0-9])
		cpu=m68k
		vendor=hp
		;;
	hp9k6[0-9][0-9] | hp6[0-9][0-9])
		cpu=hppa1.0
		vendor=hp
		;;
	hp9k7[0-79][0-9] | hp7[0-79][0-9])
		cpu=hppa1.1
		vendor=hp
		;;
	hp9k78[0-9] | hp78[0-9])
		# FIXME: really hppa2.0-hp
		cpu=hppa1.1
		vendor=hp
		;;
	hp9k8[67]1 | hp8[67]1 | hp9k80[24] | hp80[24] | hp9k8[78]9 | hp8[78]9 | hp9k893 | hp893)
		# FIXME: really hppa2.0-hp
		cpu=hppa1.1
		vendor=hp
		;;
	hp9k8[0-9][13679] | hp8[0-9][13679])
		cpu=hppa1.1
		vendor=hp
		;;
	hp9k8[0-9][0-9] | hp8[0-9][0-9])
		cpu=hppa1.0
		vendor=hp
		;;
	i*86v32)
		cpu=`echo "$1" | sed -e 's/86.*/86/'`
		vendor=pc
		basic_os=sysv32
		;;
	i*86v4*)
		cpu=`echo "$1" | sed -e 's/86.*/86/'`
		vendor=pc
		basic_os=sysv4
		;;
	i*86v)
		cpu=`echo "$1" | sed -e 's/86.*/86/'`
		vendor=pc
		basic_os=sysv
		;;
	i*86sol2)
		cpu=`echo "$1" | sed -e 's/86.*/86/'`
		vendor=pc
		basic_os=solaris2
		;;
	j90 | j90-cray)
		cpu=j90
		vendor=cray
		basic_os=${basic_os:-unicos}
		;;
	iris | iris4d)
		cpu=mips
		vendor=sgi
		case $basic_os in
		    irix*)
			;;
		    *)
			basic_os=irix4
			;;
		esac
		;;
	miniframe)
		cpu=m68000
		vendor=convergent
		;;
	*mint | mint[0-9]* | *MiNT | *MiNT[0-9]*)
		cpu=m68k
		vendor=atari
		basic_os=mint
		;;
	news-3600 | risc-news)
		cpu=mips
		vendor=sony
		basic_os=newsos
		;;
	next | m*-next)
		cpu=m68k
		vendor=next
		case $basic_os in
		    openstep*)
		        ;;
		    nextstep*)
			;;
		    ns2*)
		      basic_os=nextstep2
			;;
		    *)
		      basic_os=nextstep3
			;;
		esac
		;;
	np1)
		cpu=np1
		vendor=gould
		;;
	op50n-* | op60c-*)
		cpu=hppa1.1
		vendor=oki
		basic_os=proelf
		;;
	pa-hitachi)
		cpu=hppa1.1
		vendor=hitachi
		basic_os=hiuxwe2
		;;
	pbd)
		cpu=sparc
		vendor=tti
		;;
	pbb)
		cpu=m68k
		vendor=tti
		;;
	pc532)
		cpu=ns32k
		vendor=pc532
		;;
	pn)
		cpu=pn
		vendor=gould
		;;
	power)
		cpu=power
		vendor=ibm
		;;
	ps2)
		cpu=i386
		vendor=ibm
		;;
	rm[46]00)
		cpu=mips
		vendor=siemens
		;;
	rtpc | rtpc-*)
		cpu=romp
		vendor=ibm
		;;
	sde)
		cpu=mipsisa32
		vendor=sde
		basic_os=${basic_os:-elf}
		;;
	simso-wrs)
		cpu=sparclite
		vendor=wrs
		basic_os=vxworks
		;;
	tower | tower-32)
		cpu=m68k
		vendor=ncr
		;;
	vpp*|vx|vx-*)
		cpu=f301
		vendor=fujitsu
		;;
	w65)
		cpu=w65
		vendor=wdc
		;;
	w89k-*)
		cpu=hppa1.1
		vendor=winbond
		basic_os=proelf
		;;
	none)
		cpu=none
		vendor=none
		;;
	leon|leon[3-9])
		cpu=sparc
		vendor=$basic_machine
		;;
	leon-*|leon[3-9]-*)
		cpu=sparc
		vendor=`echo "$basic_machine" | sed 's/-.*//'`
		;;

	*-*)
		# shellcheck disable=SC2162
		saved_IFS=$IFS
		IFS="-" read cpu vendor <<EOF
$basic_machine
EOF
		IFS=$saved_IFS
		;;
	# We use 'pc' rather than 'unknown'
	# because (1) that's what they normally are, and
	# (2) the word "unknown" tends to confuse beginning users.
	i*86 | x86_64)
		cpu=$basic_machine
		vendor=pc
		;;
	# These rules are duplicated from below for sake of the special case above;
	# i.e. things that normalized to x86 arches should also default to "pc"
	pc98)
		cpu=i386
		vendor=pc
		;;
	x64 | amd64)
		cpu=x86_64
		vendor=pc
		;;
	# Recognize the basic CPU types without company name.
	*)
		cpu=$basic_machine
		vendor=unknown
		;;
esac

unset -v basic_machine

# Decode basic machines in the full and proper CPU-Company form.
case $cpu-$vendor in
	# Here we handle the default manufacturer of certain CPU types in canonical form. It is in
	# some cases the only manufacturer, in others, it is the most popular.
	craynv-unknown)
		vendor=cray
		basic_os=${basic_os:-unicosmp}
		;;
	c90-unknown | c90-cray)
		vendor=cray
		basic_os=${Basic_os:-unicos}
		;;
	fx80-unknown)
		vendor=alliant
		;;
	romp-unknown)
		vendor=ibm
		;;
	mmix-unknown)
		vendor=knuth
		;;
	microblaze-unknown | microblazeel-unknown)
		vendor=xilinx
		;;
	rs6000-unknown)
		vendor=ibm
		;;
	vax-unknown)
		vendor=dec
		;;
	pdp11-unknown)
		vendor=dec
		;;
	we32k-unknown)
		vendor=att
		;;
	cydra-unknown)
		vendor=cydrome
		;;
	i370-ibm*)
		vendor=ibm
		;;
	orion-unknown)
		vendor=highlevel
		;;
	xps-unknown | xps100-unknown)
		cpu=xps100
		vendor=honeywell
		;;

	# Here we normalize CPU types with a missing or matching vendor
	armh-unknown | armh-alt)
		cpu=armv7l
		vendor=alt
		basic_os=${basic_os:-linux-gnueabihf}
		;;
	dpx20-unknown | dpx20-bull)
		cpu=rs6000
		vendor=bull
		basic_os=${basic_os:-bosx}
		;;

	# Here we normalize CPU types irrespective of the vendor
	amd64-*)
		cpu=x86_64
		;;
	blackfin-*)
		cpu=bfin
		basic_os=linux
		;;
	c54x-*)
		cpu=tic54x
		;;
	c55x-*)
		cpu=tic55x
		;;
	c6x-*)
		cpu=tic6x
		;;
	e500v[12]-*)
		cpu=powerpc
		basic_os=${basic_os}"spe"
		;;
	mips3*-*)
		cpu=mips64
		;;
	ms1-*)
		cpu=mt
		;;
	m68knommu-*)
		cpu=m68k
		basic_os=linux
		;;
	m9s12z-* | m68hcs12z-* | hcs12z-* | s12z-*)
		cpu=s12z
		;;
	openrisc-*)
		cpu=or32
		;;
	parisc-*)
		cpu=hppa
		basic_os=linux
		;;
	pentium-* | p5-* | k5-* | k6-* | nexgen-* | viac3-*)
		cpu=i586
		;;
	pentiumpro-* | p6-* | 6x86-* | athlon-* | athlon_*-*)
		cpu=i686
		;;
	pentiumii-* | pentium2-* | pentiumiii-* | pentium3-*)
		cpu=i686
		;;
	pentium4-*)
		cpu=i786
		;;
	pc98-*)
		cpu=i386
		;;
	ppc-* | ppcbe-*)
		cpu=powerpc
		;;
	ppcle-* | powerpclittle-*)
		cpu=powerpcle
		;;
	ppc64-*)
		cpu=powerpc64
		;;
	ppc64le-* | powerpc64little-*)
		cpu=powerpc64le
		;;
	sb1-*)
		cpu=mipsisa64sb1
		;;
	sb1el-*)
		cpu=mipsisa64sb1el
		;;
	sh5e[lb]-*)
		cpu=`echo "$cpu" | sed 's/^\(sh.\)e\(.\)$/\1\2e/'`
		;;
	spur-*)
		cpu=spur
		;;
	strongarm-* | thumb-*)
		cpu=arm
		;;
	tx39-*)
		cpu=mipstx39
		;;
	tx39el-*)
		cpu=mipstx39el
		;;
	x64-*)
		cpu=x86_64
		;;
	xscale-* | xscalee[bl]-*)
		cpu=`echo "$cpu" | sed 's/^xscale/arm/'`
		;;
	arm64-* | aarch64le-*)
		cpu=aarch64
		;;

	# Recognize the canonical CPU Types that limit and/or modify the
	# company names they are paired with.
	cr16-*)
		basic_os=${basic_os:-elf}
		;;
	crisv32-* | etraxfs*-*)
		cpu=crisv32
		vendor=axis
		;;
	cris-* | etrax*-*)
		cpu=cris
		vendor=axis
		;;
	crx-*)
		basic_os=${basic_os:-elf}
		;;
	neo-tandem)
		cpu=neo
		vendor=tandem
		;;
	nse-tandem)
		cpu=nse
		vendor=tandem
		;;
	nsr-tandem)
		cpu=nsr
		vendor=tandem
		;;
	nsv-tandem)
		cpu=nsv
		vendor=tandem
		;;
	nsx-tandem)
		cpu=nsx
		vendor=tandem
		;;
	mipsallegrexel-sony)
		cpu=mipsallegrexel
		vendor=sony
		;;
	tile*-*)
		basic_os=${basic_os:-linux-gnu}
		;;

	*)
		# Recognize the canonical CPU types that are allowed with any
		# company name.
		case $cpu in
			1750a | 580 \
			| a29k \
			| aarch64 | aarch64_be \
			| abacus \
			| alpha | alphaev[4-8] | alphaev56 | alphaev6[78] \
			| alpha64 | alpha64ev[4-8] | alpha64ev56 | alpha64ev6[78] \
			| alphapca5[67] | alpha64pca5[67] \
			| am33_2.0 \
			| amdgcn \
			| arc | arceb | arc32 | arc64 \
			| arm | arm[lb]e | arme[lb] | armv* \
			| avr | avr32 \
			| asmjs \
			| ba \
			| be32 | be64 \
			| bfin | bpf | bs2000 \
			| c[123]* | c30 | [cjt]90 | c4x \
			| c8051 | clipper | craynv | csky | cydra \
			| d10v | d30v | dlx | dsp16xx \
			| e2k | elxsi | epiphany \
			| f30[01] | f700 | fido | fr30 | frv | ft32 | fx80 \
			| h8300 | h8500 \
			| hppa | hppa1.[01] | hppa2.0 | hppa2.0[nw] | hppa64 \
			| hexagon \
			| i370 | i*86 | i860 | i960 | ia16 | ia64 \
			| ip2k | iq2000 \
			| k1om \
			| kvx \
			| le32 | le64 \
			| lm32 \
			| loongarch32 | loongarch64 \
			| m32c | m32r | m32rle \
			| m5200 | m68000 | m680[012346]0 | m68360 | m683?2 | m68k \
			| m6811 | m68hc11 | m6812 | m68hc12 | m68hcs12x \
			| m88110 | m88k | maxq | mb | mcore | mep | metag \
			| microblaze | microblazeel \
			| mips* \
			| mmix \
			| mn10200 | mn10300 \
			| moxie \
			| mt \
			| msp430 \
			| nds32 | nds32le | nds32be \
			| nfp \
			| nios | nios2 | nios2eb | nios2el \
			| none | np1 | ns16k | ns32k | nvptx \
			| open8 \
			| or1k* \
			| or32 \
			| orion \
			| picochip \
			| pdp10 | pdp11 | pj | pjl | pn | power \
			| powerpc | powerpc64 | powerpc64le | powerpcle | powerpcspe \
			| pru \
			| pyramid \
			| riscv | riscv32 | riscv32be | riscv64 | riscv64be \
			| rl78 | romp | rs6000 | rx \
			| s390 | s390x \
			| score \
			| sh | shl \
			| sh[1234] | sh[24]a | sh[24]ae[lb] | sh[23]e | she[lb] | sh[lb]e \
			| sh[1234]e[lb] |  sh[12345][lb]e | sh[23]ele | sh64 | sh64le \
			| sparc | sparc64 | sparc64b | sparc64v | sparc86x | sparclet \
			| sparclite \
			| sparcv8 | sparcv9 | sparcv9b | sparcv9v | sv1 | sx* \
			| spu \
			| tahoe \
			| thumbv7* \
			| tic30 | tic4x | tic54x | tic55x | tic6x | tic80 \
			| tron \
			| ubicom32 \
			| v70 | v850 | v850e | v850e1 | v850es | v850e2 | v850e2v3 \
			| vax \
			| visium \
			| w65 \
			| wasm32 | wasm64 \
			| we32k \
			| x86 | x86_64 | xc16x | xgate | xps100 \
			| xstormy16 | xtensa* \
			| ymp \
			| z8k | z80)
				;;

			*)
				echo "Invalid configuration '$1': machine '$cpu-$vendor' not recognized" 1>&2
				exit 1
				;;
		esac
		;;
esac

# Here we canonicalize certain aliases for manufacturers.
case $vendor in
	digital*)
		vendor=dec
		;;
	commodore*)
		vendor=cbm
		;;
	*)
		;;
esac

# Decode manufacturer-specific aliases for certain operating systems.

if test x$basic_os != x
then

# First recognize some ad-hoc cases, or perhaps split kernel-os, or else just
# set os.
case $basic_os in
	gnu/linux*)
		kernel=linux
		os=`echo "$basic_os" | sed -e 's|gnu/linux|gnu|'`
		;;
	os2-emx)
		kernel=os2
		os=`echo "$basic_os" | sed -e 's|os2-emx|emx|'`
		;;
	nto-qnx*)
		kernel=nto
		os=`echo "$basic_os" | sed -e 's|nto-qnx|qnx|'`
		;;
	*-*)
		# shellcheck disable=SC2162
		saved_IFS=$IFS
		IFS="-" read kernel os <<EOF
$basic_os
EOF
		IFS=$saved_IFS
		;;
	# Default OS when just kernel was specified
	nto*)
		kernel=nto
		os=`echo "$basic_os" | sed -e 's|nto|qnx|'`
		;;
	linux*)
		kernel=linux
		os=`echo "$basic_os" | sed -e 's|linux|gnu|'`
		;;
	managarm*)
		kernel=managarm
		os=`echo "$basic_os" | sed -e 's|managarm|mlibc|'`
		;;
	*)
		kernel=
		os=$basic_os
		;;
esac

# Now, normalize the OS (knowing we just have one component, it's not a kernel,
# etc.)
case $os in
	# First match some system type aliases that might get confused
	# with valid system types.
	# solaris* is a basic system type, with this one exception.
	auroraux)
		os=auroraux
		;;
	bluegene*)
		os=cnk
		;;
	solaris1 | solaris1.*)
		os=`echo "$os" | sed -e 's|solaris1|sunos4|'`
		;;
	solaris)
		os=solaris2
		;;
	unixware*)
		os=sysv4.2uw
		;;
	# es1800 is here to avoid being matched by es* (a different OS)
	es1800*)
		os=ose
		;;
	# Some version numbers need modification
	chorusos*)
		os=chorusos
		;;
	isc)
		os=isc2.2
		;;
	sco6)
		os=sco5v6
		;;
	sco5)
		os=sco3.2v5
		;;
	sco4)
		os=sco3.2v4
		;;
	sco3.2.[4-9]*)
		os=`echo "$os" | sed -e 's/sco3.2./sco3.2v/'`
		;;
	sco*v* | scout)
		# Don't match below
		;;
	sco*)
		os=sco3.2v2
		;;
	psos*)
		os=psos
		;;
	qnx*)
		os=qnx
		;;
	hiux*)
		os=hiuxwe2
		;;
	lynx*178)
		os=lynxos178
		;;
	lynx*5)
		os=lynxos5
		;;
	lynxos*)
		# don't get caught up in next wildcard
		;;
	lynx*)
		os=lynxos
		;;
	mac[0-9]*)
		os=`echo "$os" | sed -e 's|mac|macos|'`
		;;
	opened*)
		os=openedition
		;;
	os400*)
		os=os400
		;;
	sunos5*)
		os=`echo "$os" | sed -e 's|sunos5|solaris2|'`
		;;
	sunos6*)
		os=`echo "$os" | sed -e 's|sunos6|solaris3|'`
		;;
	wince*)
		os=wince
		;;
	utek*)
		os=bsd
		;;
	dynix*)
		os=bsd
		;;
	acis*)
		os=aos
		;;
	atheos*)
		os=atheos
		;;
	syllable*)
		os=syllable
		;;
	386bsd)
		os=bsd
		;;
	ctix* | uts*)
		os=sysv
		;;
	nova*)
		os=rtmk-nova
		;;
	ns2)
		os=nextstep2
		;;
	# Preserve the version number of sinix5.
	sinix5.*)
		os=`echo "$os" | sed -e 's|sinix|sysv|'`
		;;
	sinix*)
		os=sysv4
		;;
	tpf*)
		os=tpf
		;;
	triton*)
		os=sysv3
		;;
	oss*)
		os=sysv3
		;;
	svr4*)
		os=sysv4
		;;
	svr3)
		os=sysv3
		;;
	sysvr4)
		os=sysv4
		;;
	ose*)
		os=ose
		;;
	*mint | mint[0-9]* | *MiNT | MiNT[0-9]*)
		os=mint
		;;
	dicos*)
		os=dicos
		;;
	pikeos*)
		# Until real need of OS specific support for
		# particular features comes up, bare metal
		# configurations are quite functional.
		case $cpu in
		    arm*)
			os=eabi
			;;
		    *)
			os=elf
			;;
		esac
		;;
	*)
		# No normalization, but not necessarily accepted, that comes below.
		;;
esac

else

# Here we handle the default operating systems that come with various machines.
# The value should be what the vendor currently ships out the door with their
# machine or put another way, the most popular os provided with the machine.

# Note that if you're going to try to match "-MANUFACTURER" here (say,
# "-sun"), then you have to tell the case statement up towards the top
# that MANUFACTURER isn't an operating system.  Otherwise, code above
# will signal an error saying that MANUFACTURER isn't an operating
# system, and we'll never get to this point.

kernel=
case $cpu-$vendor in
	score-*)
		os=elf
		;;
	spu-*)
		os=elf
		;;
	*-acorn)
		os=riscix1.2
		;;
	arm*-rebel)
		kernel=linux
		os=gnu
		;;
	arm*-semi)
		os=aout
		;;
	c4x-* | tic4x-*)
		os=coff
		;;
	c8051-*)
		os=elf
		;;
	clipper-intergraph)
		os=clix
		;;
	hexagon-*)
		os=elf
		;;
	tic54x-*)
		os=coff
		;;
	tic55x-*)
		os=coff
		;;
	tic6x-*)
		os=coff
		;;
	# This must come before the *-dec entry.
	pdp10-*)
		os=tops20
		;;
	pdp11-*)
		os=none
		;;
	*-dec | vax-*)
		os=ultrix4.2
		;;
	m68*-apollo)
		os=domain
		;;
	i386-sun)
		os=sunos4.0.2
		;;
	m68000-sun)
		os=sunos3
		;;
	m68*-cisco)
		os=aout
		;;
	mep-*)
		os=elf
		;;
	mips*-cisco)
		os=elf
		;;
	mips*-*)
		os=elf
		;;
	or32-*)
		os=coff
		;;
	*-tti)	# must be before sparc entry or we get the wrong os.
		os=sysv3
		;;
	sparc-* | *-sun)
		os=sunos4.1.1
		;;
	pru-*)
		os=elf
		;;
	*-be)
		os=beos
		;;
	*-ibm)
		os=aix
		;;
	*-knuth)
		os=mmixware
		;;
	*-wec)
		os=proelf
		;;
	*-winbond)
		os=proelf
		;;
	*-oki)
		os=proelf
		;;
	*-hp)
		os=hpux
		;;
	*-hitachi)
		os=hiux
		;;
	i860-* | *-att | *-ncr | *-altos | *-motorola | *-convergent)
		os=sysv
		;;
	*-cbm)
		os=amigaos
		;;
	*-dg)
		os=dgux
		;;
	*-dolphin)
		os=sysv3
		;;
	m68k-ccur)
		os=rtu
		;;
	m88k-omron*)
		os=luna
		;;
	*-next)
		os=nextstep
		;;
	*-sequent)
		os=ptx
		;;
	*-crds)
		os=unos
		;;
	*-ns)
		os=genix
		;;
	i370-*)
		os=mvs
		;;
	*-gould)
		os=sysv
		;;
	*-highlevel)
		os=bsd
		;;
	*-encore)
		os=bsd
		;;
	*-sgi)
		os=irix
		;;
	*-siemens)
		os=sysv4
		;;
	*-masscomp)
		os=rtu
		;;
	f30[01]-fujitsu | f700-fujitsu)
		os=uxpv
		;;
	*-rom68k)
		os=coff
		;;
	*-*bug)
		os=coff
		;;
	*-apple)
		os=macos
		;;
	*-atari*)
		os=mint
		;;
	*-wrs)
		os=vxworks
		;;
	*)
		os=none
		;;
esac

fi

# Now, validate our (potentially fixed-up) OS.
case $os in
	# Sometimes we do "kernel-libc", so those need to count as OSes.
	musl* | newlib* | relibc* | uclibc*)
		;;
	# Likewise for "kernel-abi"
	eabi* | gnueabi*)
		;;
	# VxWorks passes extra cpu info in the 4th filed.
	simlinux | simwindows | spe)
		;;
	# Now accept the basic system types.
	# The portable systems comes first.
	# Each alternative MUST end in a * to match a version number.
	gnu* | android* | bsd* | mach* | minix* | genix* | ultrix* | irix* \
	     | *vms* | esix* | aix* | cnk* | sunos | sunos[34]* \
	     | hpux* | unos* | osf* | luna* | dgux* | auroraux* | solaris* \
	     | sym* |  plan9* | psp* | sim* | xray* | os68k* | v88r* \
	     | hiux* | abug | nacl* | netware* | windows* \
	     | os9* | macos* | osx* | ios* | tvos* | watchos* \
	     | mpw* | magic* | mmixware* | mon960* | lnews* \
	     | amigaos* | amigados* | msdos* | newsos* | unicos* | aof* \
	     | aos* | aros* | cloudabi* | sortix* | twizzler* \
	     | nindy* | vxsim* | vxworks* | ebmon* | hms* | mvs* \
	     | clix* | riscos* | uniplus* | iris* | isc* | rtu* | xenix* \
	     | mirbsd* | netbsd* | dicos* | openedition* | ose* \
	     | bitrig* | openbsd* | secbsd* | solidbsd* | libertybsd* | os108* \
	     | ekkobsd* | freebsd* | riscix* | lynxos* | os400* \
	     | bosx* | nextstep* | cxux* | aout* | elf* | oabi* \
	     | ptx* | coff* | ecoff* | winnt* | domain* | vsta* \
	     | udi* | lites* | ieee* | go32* | aux* | hcos* \
	     | chorusrdb* | cegcc* | glidix* | serenity* \
	     | cygwin* | msys* | pe* | moss* | proelf* | rtems* \
	     | midipix* | mingw32* | mingw64* | mint* \
	     | uxpv* | beos* | mpeix* | udk* | moxiebox* \
	     | interix* | uwin* | mks* | rhapsody* | darwin* \
	     | openstep* | oskit* | conix* | pw32* | nonstopux* \
	     | storm-chaos* | tops10* | tenex* | tops20* | its* \
	     | os2* | vos* | palmos* | uclinux* | nucleus* | morphos* \
	     | scout* | superux* | sysv* | rtmk* | tpf* | windiss* \
	     | powermax* | dnix* | nx6 | nx7 | sei* | dragonfly* \
	     | skyos* | haiku* | rdos* | toppers* | drops* | es* \
	     | onefs* | tirtos* | phoenix* | fuchsia* | redox* | bme* \
	     | midnightbsd* | amdhsa* | unleashed* | emscripten* | wasi* \
	     | nsk* | powerunix* | genode* | zvmoe* | qnx* | emx* | zephyr* \
	     | fiwix* | mlibc* | cos* | mbr* )
		;;
	# This one is extra strict with allowed versions
	sco3.2v2 | sco3.2v[4-9]* | sco5v6*)
		# Don't forget version if it is 3.2v4 or newer.
		;;
	none)
		;;
	kernel* | msvc* )
		# Restricted further below
		;;
	*)
		echo "Invalid configuration '$1': OS '$os' not recognized" 1>&2
		exit 1
		;;
esac

# As a final step for OS-related things, validate the OS-kernel combination
# (given a valid OS), if there is a kernel.
case $kernel-$os in
	linux-gnu* | linux-dietlibc* | linux-android* | linux-newlib* \
		   | linux-musl* | linux-relibc* | linux-uclibc* | linux-mlibc* )
		;;
	uclinux-uclibc* )
		;;
	managarm-mlibc* | managarm-kernel* )
		;;
	windows*-gnu* | windows*-msvc*)
		;;
	-dietlibc* | -newlib* | -musl* | -relibc* | -uclibc* | -mlibc* )
		# These are just libc implementations, not actual OSes, and thus
		# require a kernel.
		echo "Invalid configuration '$1': libc '$os' needs explicit kernel." 1>&2
		exit 1
		;;
	-kernel* )
		echo "Invalid configuration '$1': '$os' needs explicit kernel." 1>&2
		exit 1
		;;
	*-kernel* )
		echo "Invalid configuration '$1': '$kernel' does not support '$os'." 1>&2
		exit 1
		;;
	*-msvc* )
		echo "Invalid configuration '$1': '$os' needs 'windows'." 1>&2
		exit 1
		;;
	kfreebsd*-gnu* | kopensolaris*-gnu*)
		;;
	vxworks-simlinux | vxworks-simwindows | vxworks-spe)
		;;
	nto-qnx*)
		;;
	os2-emx)
		;;
	*-eabi* | *-gnueabi*)
		;;
	none-coff* | none-elf*)
		# None (no kernel, i.e. freestanding / bare metal),
		# can be paired with an output format "OS"
		;;
	-*)
		# Blank kernel with real OS is always fine.
		;;
	*-*)
		echo "Invalid configuration '$1': Kernel '$kernel' not known to work with OS '$os'." 1>&2
		exit 1
		;;
esac

# Here we handle the case where we know the os, and the CPU type, but not the
# manufacturer.  We pick the logical manufacturer.
case $vendor in
	unknown)
		case $cpu-$os in
			*-riscix*)
				vendor=acorn
				;;
			*-sunos*)
				vendor=sun
				;;
			*-cnk* | *-aix*)
				vendor=ibm
				;;
			*-beos*)
				vendor=be
				;;
			*-hpux*)
				vendor=hp
				;;
			*-mpeix*)
				vendor=hp
				;;
			*-hiux*)
				vendor=hitachi
				;;
			*-unos*)
				vendor=crds
				;;
			*-dgux*)
				vendor=dg
				;;
			*-luna*)
				vendor=omron
				;;
			*-genix*)
				vendor=ns
				;;
			*-clix*)
				vendor=intergraph
				;;
			*-mvs* | *-opened*)
				vendor=ibm
				;;
			*-os400*)
				vendor=ibm
				;;
			s390-* | s390x-*)
				vendor=ibm
				;;
			*-ptx*)
				vendor=sequent
				;;
			*-tpf*)
				vendor=ibm
				;;
			*-vxsim* | *-vxworks* | *-windiss*)
				vendor=wrs
				;;
			*-aux*)
				vendor=apple
				;;
			*-hms*)
				vendor=hitachi
				;;
			*-mpw* | *-macos*)
				vendor=apple
				;;
			*-*mint | *-mint[0-9]* | *-*MiNT | *-MiNT[0-9]*)
				vendor=atari
				;;
			*-vos*)
				vendor=stratus
				;;
		esac
		;;
esac

echo "$cpu-$vendor-${kernel:+$kernel-}$os"
exit

# Local variables:
# eval: (add-hook 'before-save-hook 'time-stamp)
# time-stamp-start: "timestamp='"
# time-stamp-format: "%:y-%02m-%02d"
# time-stamp-end: "'"
# End:
```
