## Supplementary material for "All-at-once RNA folding with 3D motif prediction framed by evolutionary information": 00README

```
ER, Mon Mar 16 16:23:17 EDT 2015

VT/VTML matrices created using script
supplemental_files/scripts/vt_scores_domER.pl

cd supplemental_files/scripts/vt_scores_domER.pl

./vt_scores_modER.pl VTML 10   VTML_10   2
./vt_scores_modER.pl VTML 20   VTML_20   2
./vt_scores_modER.pl VTML 40   VTML_40   2
./vt_scores_modER.pl VTML 80   VTML_80   2
./vt_scores_modER.pl VTML 100  VTML_100  2
./vt_scores_modER.pl VTML 120  VTML_120  2
./vt_scores_modER.pl VTML 140  VTML_140  2
./vt_scores_modER.pl VTML 160  VTML_160  2
./vt_scores_modER.pl VTML 200  VTML_200  2

./vt_scores_modER.pl VT   10   VT_10     2
./vt_scores_modER.pl VT   20   VT_20     2
./vt_scores_modER.pl VT   40   VT_40     2
./vt_scores_modER.pl VT   80   VT_80     2
./vt_scores_modER.pl VT   100  VT_100    2
./vt_scores_modER.pl VT   120  VT_120    2
./vt_scores_modER.pl VT   140  VT_140    2
./vt_scores_modER.pl VT   160  VT_160    2
./vt_scores_modER.pl VT   200  VT_200    2
```
