## Supplementary material for "All-at-once RNA folding with 3D motif prediction framed by evolutionary information": VT_80.pcond

```
#
#  VT80 
#
# This matrix was produced by scripts written by
# Kai Kneutgen and Tobias Mueller [Mai-2002]
#    ...and modified by Elena Rivas [March-2015]
#
# VT80  transition matrix
#
# Expected Score = -1.883 Half-Bits
# Lowest Score   = -6.278
# Highest Score  = 11.468
# Entropy H      = 1.239 Bits
# %ID            = 47.775 
# %SUBS          = 52.225 
# For further information on the VT substitution model, see 
#
#    Modeling Amino Acid Replacement
#    T. Mueller and M. Vingron
#    Journal of Computational Biology, 7(6):761-776, 2000.  
#
#
#
#    elenarivas@fas.harvard.edu
#
0.4275 0.0209 0.0224 0.0247 0.0097 0.0239 0.0383 0.0544 0.0080 0.0257 0.0363 0.0280 0.0115 0.0110 0.0344 0.0878 0.0632 0.0027 0.0075 0.0620 
0.0321 0.4893 0.0254 0.0184 0.0061 0.0506 0.0326 0.0271 0.0242 0.0126 0.0276 0.1186 0.0084 0.0079 0.0207 0.0383 0.0259 0.0055 0.0104 0.0184 
0.0370 0.0274 0.4103 0.0853 0.0051 0.0314 0.0434 0.0435 0.0275 0.0162 0.0193 0.0576 0.0069 0.0084 0.0160 0.0846 0.0505 0.0017 0.0116 0.0162 
0.0354 0.0170 0.0734 0.4912 0.0024 0.0248 0.1246 0.0379 0.0137 0.0085 0.0157 0.0320 0.0043 0.0047 0.0180 0.0448 0.0280 0.0016 0.0083 0.0136 
0.0515 0.0207 0.0164 0.0091 0.5677 0.0098 0.0136 0.0249 0.0097 0.0228 0.0437 0.0126 0.0091 0.0214 0.0109 0.0590 0.0311 0.0063 0.0196 0.0403 
0.0449 0.0621 0.0357 0.0328 0.0034 0.3934 0.0862 0.0225 0.0334 0.0139 0.0361 0.0769 0.0106 0.0078 0.0298 0.0442 0.0335 0.0037 0.0108 0.0183 
0.0467 0.0259 0.0319 0.1054 0.0030 0.0562 0.4668 0.0299 0.0120 0.0116 0.0212 0.0590 0.0061 0.0054 0.0226 0.0392 0.0283 0.0022 0.0073 0.0194 
0.0638 0.0206 0.0307 0.0309 0.0055 0.0140 0.0289 0.6256 0.0071 0.0094 0.0161 0.0205 0.0050 0.0064 0.0149 0.0547 0.0203 0.0038 0.0052 0.0166 
0.0282 0.0558 0.0574 0.0336 0.0065 0.0628 0.0347 0.0212 0.4206 0.0143 0.0332 0.0372 0.0088 0.0192 0.0251 0.0401 0.0280 0.0036 0.0535 0.0162 
0.0330 0.0104 0.0127 0.0077 0.0053 0.0093 0.0123 0.0101 0.0052 0.4281 0.1357 0.0142 0.0324 0.0282 0.0101 0.0203 0.0374 0.0031 0.0109 0.1735 
0.0284 0.0141 0.0092 0.0087 0.0063 0.0151 0.0138 0.0106 0.0074 0.0823 0.5628 0.0138 0.0373 0.0457 0.0153 0.0216 0.0214 0.0060 0.0146 0.0653 
0.0363 0.1009 0.0447 0.0291 0.0030 0.0531 0.0631 0.0226 0.0138 0.0144 0.0231 0.4490 0.0098 0.0072 0.0214 0.0412 0.0364 0.0029 0.0090 0.0190 
0.0403 0.0193 0.0148 0.0108 0.0059 0.0197 0.0177 0.0150 0.0088 0.0854 0.1642 0.0263 0.3746 0.0290 0.0115 0.0271 0.0417 0.0057 0.0126 0.0699 
0.0203 0.0095 0.0095 0.0062 0.0076 0.0077 0.0085 0.0103 0.0101 0.0405 0.1077 0.0104 0.0152 0.5612 0.0083 0.0229 0.0158 0.0124 0.0794 0.0368 
0.0553 0.0217 0.0158 0.0206 0.0033 0.0255 0.0304 0.0206 0.0114 0.0129 0.0307 0.0269 0.0053 0.0072 0.5930 0.0598 0.0331 0.0023 0.0066 0.0175 
0.0962 0.0271 0.0548 0.0341 0.0123 0.0255 0.0351 0.0508 0.0124 0.0170 0.0295 0.0345 0.0083 0.0132 0.0408 0.3814 0.0879 0.0030 0.0102 0.0259 
0.0863 0.0228 0.0410 0.0265 0.0079 0.0241 0.0315 0.0233 0.0108 0.0385 0.0370 0.0382 0.0162 0.0114 0.0279 0.1095 0.3824 0.0025 0.0096 0.0524 
0.0163 0.0218 0.0060 0.0067 0.0073 0.0117 0.0108 0.0196 0.0061 0.0148 0.0463 0.0136 0.0096 0.0405 0.0083 0.0168 0.0110 0.6760 0.0410 0.0158 
0.0176 0.0159 0.0164 0.0139 0.0091 0.0135 0.0145 0.0104 0.0364 0.0202 0.0442 0.0163 0.0084 0.1015 0.0096 0.0224 0.0168 0.0160 0.5741 0.0229 
0.0723 0.0136 0.0113 0.0109 0.0087 0.0111 0.0185 0.0163 0.0052 0.1518 0.0956 0.0168 0.0233 0.0227 0.0124 0.0275 0.0446 0.0030 0.0111 0.4232 
#
# VT80  background frequences
0.0771 0.0501 0.0462 0.0538 0.0145 0.0409 0.0634 0.0656 0.0219 0.0592 0.0976 0.0592 0.0221 0.0414 0.0477 0.0707 0.0568 0.0127 0.0324 0.0669 
```
