## Supplementary material for "All-at-once RNA folding with 3D motif prediction framed by evolutionary information": VT_100.pcond

```
#
#  VT100 
#
# This matrix was produced by scripts written by
# Kai Kneutgen and Tobias Mueller [Mai-2002]
#    ...and modified by Elena Rivas [March-2015]
#
# VT100  transition matrix
#
# Expected Score = -1.466 Half-Bits
# Lowest Score   = -5.461
# Highest Score  = 11.187
# Entropy H      = 0.964 Bits
# %ID            = 40.582 
# %SUBS          = 59.418 
# For further information on the VT substitution model, see 
#
#    Modeling Amino Acid Replacement
#    T. Mueller and M. Vingron
#    Journal of Computational Biology, 7(6):761-776, 2000.  
#
#
#
#    elenarivas@fas.harvard.edu
#
0.3540 0.0248 0.0268 0.0292 0.0110 0.0271 0.0434 0.0608 0.0097 0.0312 0.0434 0.0328 0.0132 0.0134 0.0389 0.0930 0.0680 0.0033 0.0093 0.0666 
0.0382 0.4149 0.0300 0.0229 0.0070 0.0552 0.0390 0.0319 0.0265 0.0158 0.0330 0.1256 0.0098 0.0099 0.0246 0.0442 0.0306 0.0063 0.0125 0.0222 
0.0444 0.0324 0.3344 0.0908 0.0061 0.0354 0.0509 0.0497 0.0293 0.0193 0.0244 0.0629 0.0083 0.0104 0.0199 0.0898 0.0554 0.0022 0.0137 0.0204 
0.0419 0.0212 0.0781 0.4179 0.0032 0.0294 0.1323 0.0441 0.0158 0.0112 0.0199 0.0382 0.0055 0.0062 0.0217 0.0515 0.0329 0.0021 0.0100 0.0170 
0.0585 0.0241 0.0197 0.0120 0.4934 0.0123 0.0171 0.0297 0.0113 0.0277 0.0514 0.0162 0.0108 0.0250 0.0138 0.0651 0.0361 0.0073 0.0225 0.0459 
0.0510 0.0676 0.0401 0.0388 0.0043 0.3171 0.0919 0.0275 0.0352 0.0174 0.0417 0.0830 0.0120 0.0099 0.0340 0.0503 0.0383 0.0044 0.0130 0.0226 
0.0529 0.0310 0.0373 0.1120 0.0038 0.0599 0.3935 0.0354 0.0141 0.0146 0.0260 0.0649 0.0074 0.0071 0.0265 0.0456 0.0332 0.0027 0.0090 0.0232 
0.0713 0.0243 0.0351 0.0360 0.0066 0.0171 0.0342 0.5590 0.0086 0.0122 0.0203 0.0250 0.0061 0.0081 0.0183 0.0614 0.0251 0.0045 0.0066 0.0203 
0.0341 0.0609 0.0612 0.0387 0.0076 0.0661 0.0408 0.0258 0.3414 0.0177 0.0392 0.0437 0.0102 0.0227 0.0289 0.0461 0.0326 0.0044 0.0575 0.0202 
0.0402 0.0131 0.0151 0.0101 0.0065 0.0117 0.0155 0.0131 0.0064 0.3585 0.1490 0.0174 0.0350 0.0327 0.0127 0.0252 0.0420 0.0039 0.0133 0.1784 
0.0339 0.0169 0.0116 0.0110 0.0075 0.0175 0.0169 0.0135 0.0088 0.0904 0.4954 0.0171 0.0400 0.0512 0.0181 0.0259 0.0258 0.0071 0.0175 0.0740 
0.0426 0.1068 0.0488 0.0347 0.0039 0.0573 0.0694 0.0275 0.0162 0.0176 0.0284 0.3751 0.0111 0.0091 0.0253 0.0475 0.0410 0.0036 0.0109 0.0230 
0.0462 0.0225 0.0176 0.0136 0.0071 0.0223 0.0214 0.0183 0.0103 0.0924 0.1761 0.0299 0.2966 0.0335 0.0144 0.0322 0.0456 0.0066 0.0151 0.0782 
0.0248 0.0119 0.0118 0.0082 0.0089 0.0098 0.0110 0.0129 0.0120 0.0470 0.1205 0.0130 0.0176 0.4897 0.0105 0.0267 0.0193 0.0143 0.0870 0.0432 
0.0625 0.0257 0.0196 0.0248 0.0042 0.0291 0.0357 0.0253 0.0132 0.0162 0.0363 0.0318 0.0066 0.0091 0.5225 0.0664 0.0383 0.0028 0.0082 0.0217 
0.1019 0.0312 0.0582 0.0391 0.0135 0.0290 0.0408 0.0571 0.0143 0.0212 0.0355 0.0398 0.0099 0.0154 0.0453 0.3099 0.0909 0.0036 0.0121 0.0313 
0.0929 0.0270 0.0450 0.0312 0.0092 0.0275 0.0369 0.0289 0.0125 0.0433 0.0444 0.0430 0.0178 0.0140 0.0323 0.1132 0.3084 0.0031 0.0116 0.0578 
0.0201 0.0252 0.0080 0.0087 0.0085 0.0139 0.0134 0.0232 0.0076 0.0185 0.0545 0.0166 0.0112 0.0467 0.0103 0.0204 0.0137 0.6133 0.0468 0.0196 
0.0219 0.0191 0.0194 0.0168 0.0104 0.0162 0.0178 0.0132 0.0391 0.0247 0.0531 0.0197 0.0101 0.1112 0.0119 0.0266 0.0202 0.0183 0.5028 0.0275 
0.0775 0.0165 0.0142 0.0137 0.0099 0.0137 0.0220 0.0200 0.0066 0.1562 0.1083 0.0204 0.0260 0.0267 0.0154 0.0332 0.0492 0.0037 0.0133 0.3535 
#
# VT100  background frequences
0.0771 0.0501 0.0462 0.0538 0.0145 0.0409 0.0634 0.0656 0.0219 0.0592 0.0976 0.0592 0.0221 0.0414 0.0477 0.0707 0.0568 0.0127 0.0324 0.0669 
```
