## Supplementary material for "All-at-once RNA folding with 3D motif prediction framed by evolutionary information": VT_140.pcond

```
#
#  VT140 
#
# This matrix was produced by scripts written by
# Kai Kneutgen and Tobias Mueller [Mai-2002]
#    ...and modified by Elena Rivas [March-2015]
#
# VT140  transition matrix
#
# Expected Score = -0.926 Half-Bits
# Lowest Score   = -4.259
# Highest Score  = 10.629
# Entropy H      = 0.600 Bits
# %ID            = 30.071 
# %SUBS          = 69.929 
# For further information on the VT substitution model, see 
#
#    Modeling Amino Acid Replacement
#    T. Mueller and M. Vingron
#    Journal of Computational Biology, 7(6):761-776, 2000.  
#
#
#
#    elenarivas@fas.harvard.edu
#
0.2516 0.0313 0.0337 0.0366 0.0128 0.0318 0.0507 0.0689 0.0126 0.0399 0.0552 0.0405 0.0157 0.0178 0.0450 0.0958 0.0720 0.0045 0.0127 0.0707 
0.0481 0.3037 0.0372 0.0310 0.0086 0.0595 0.0494 0.0399 0.0288 0.0219 0.0426 0.1280 0.0122 0.0138 0.0309 0.0531 0.0383 0.0076 0.0161 0.0291 
0.0561 0.0403 0.2286 0.0940 0.0078 0.0406 0.0620 0.0586 0.0305 0.0247 0.0342 0.0687 0.0106 0.0142 0.0268 0.0930 0.0608 0.0033 0.0171 0.0281 
0.0525 0.0287 0.0808 0.3089 0.0047 0.0365 0.1359 0.0537 0.0189 0.0166 0.0282 0.0480 0.0077 0.0094 0.0280 0.0612 0.0407 0.0030 0.0131 0.0236 
0.0681 0.0295 0.0252 0.0178 0.3736 0.0171 0.0239 0.0378 0.0138 0.0362 0.0639 0.0231 0.0137 0.0307 0.0194 0.0723 0.0438 0.0090 0.0269 0.0542 
0.0599 0.0730 0.0461 0.0480 0.0060 0.2121 0.0956 0.0361 0.0356 0.0239 0.0508 0.0882 0.0140 0.0140 0.0400 0.0590 0.0452 0.0055 0.0167 0.0303 
0.0618 0.0392 0.0454 0.1150 0.0053 0.0622 0.2873 0.0446 0.0174 0.0204 0.0351 0.0716 0.0097 0.0104 0.0329 0.0555 0.0408 0.0037 0.0121 0.0298 
0.0808 0.0305 0.0414 0.0438 0.0084 0.0225 0.0430 0.4492 0.0113 0.0176 0.0287 0.0328 0.0082 0.0113 0.0244 0.0703 0.0335 0.0057 0.0093 0.0273 
0.0442 0.0661 0.0638 0.0462 0.0092 0.0669 0.0503 0.0339 0.2278 0.0240 0.0495 0.0535 0.0125 0.0284 0.0348 0.0550 0.0398 0.0060 0.0602 0.0277 
0.0517 0.0182 0.0193 0.0150 0.0086 0.0162 0.0217 0.0191 0.0088 0.2623 0.1630 0.0234 0.0373 0.0396 0.0177 0.0341 0.0480 0.0054 0.0176 0.1730 
0.0433 0.0218 0.0163 0.0155 0.0093 0.0213 0.0228 0.0191 0.0111 0.0988 0.3915 0.0231 0.0419 0.0579 0.0229 0.0335 0.0331 0.0088 0.0225 0.0855 
0.0527 0.1089 0.0534 0.0437 0.0056 0.0609 0.0765 0.0362 0.0198 0.0236 0.0384 0.2693 0.0132 0.0128 0.0317 0.0569 0.0475 0.0048 0.0142 0.0301 
0.0550 0.0279 0.0225 0.0190 0.0089 0.0261 0.0280 0.0246 0.0126 0.0986 0.1844 0.0355 0.1899 0.0402 0.0199 0.0407 0.0504 0.0081 0.0195 0.0882 
0.0330 0.0166 0.0160 0.0125 0.0109 0.0138 0.0162 0.0179 0.0150 0.0567 0.1364 0.0183 0.0212 0.3768 0.0147 0.0333 0.0257 0.0170 0.0942 0.0536 
0.0723 0.0324 0.0263 0.0320 0.0059 0.0343 0.0442 0.0337 0.0159 0.0224 0.0460 0.0398 0.0091 0.0128 0.4080 0.0746 0.0461 0.0038 0.0112 0.0293 
0.1049 0.0376 0.0604 0.0465 0.0150 0.0341 0.0496 0.0654 0.0170 0.0286 0.0460 0.0477 0.0126 0.0192 0.0508 0.2148 0.0895 0.0048 0.0155 0.0400 
0.0982 0.0338 0.0494 0.0386 0.0111 0.0325 0.0455 0.0386 0.0153 0.0496 0.0570 0.0497 0.0196 0.0186 0.0389 0.1115 0.2086 0.0043 0.0150 0.0642 
0.0271 0.0304 0.0119 0.0126 0.0105 0.0177 0.0185 0.0293 0.0102 0.0253 0.0677 0.0222 0.0139 0.0558 0.0142 0.0267 0.0189 0.5054 0.0548 0.0268 
0.0299 0.0246 0.0244 0.0218 0.0124 0.0209 0.0238 0.0187 0.0409 0.0326 0.0681 0.0258 0.0131 0.1205 0.0164 0.0340 0.0263 0.0214 0.3887 0.0356 
0.0822 0.0216 0.0195 0.0190 0.0117 0.0184 0.0283 0.0267 0.0090 0.1516 0.1250 0.0267 0.0293 0.0331 0.0209 0.0425 0.0546 0.0051 0.0172 0.2575 
#
# VT140  background frequences
0.0771 0.0501 0.0462 0.0538 0.0145 0.0409 0.0634 0.0656 0.0219 0.0592 0.0976 0.0592 0.0221 0.0414 0.0477 0.0707 0.0568 0.0127 0.0324 0.0669 
```
