## Supplementary material for "All-at-once RNA folding with 3D motif prediction framed by evolutionary information": VTML_10.pcond

```
#
#  VTML10 
#
# This matrix was produced by scripts written by
# Kai Kneutgen and Tobias Mueller [Mai-2002]
#    ...and modified by Elena Rivas [March-2015]
#
# VTML10  transition matrix
#
# Expected Score = -7.747 Half-Bits
# Lowest Score   = -20.336
# Highest Score  = 12.317
# Entropy H      = 3.459 Bits
# %ID            = 91.046 
# %SUBS          = 8.954 
# For further information on the VTML substitution model, see 
#
#    Estimating Amino Acid Substitution Models:
#    A Comparison of Dayhoff's Estimator, the Resolvent Approach and a Maximum Likelihood Method.
#    T. Mueller, R. Spang and M. Vingron
#    Mol Biol Evol 19(1): 8-13. 2002. 
#
#
#    elenarivas@fas.harvard.edu
#
0.9025 0.0028 0.0027 0.0036 0.0030 0.0034 0.0061 0.0098 0.0011 0.0026 0.0044 0.0045 0.0020 0.0015 0.0052 0.0189 0.0106 0.0003 0.0011 0.0141 
0.0041 0.9181 0.0040 0.0002 0.0007 0.0096 0.0005 0.0030 0.0042 0.0016 0.0030 0.0348 0.0014 0.0006 0.0024 0.0047 0.0033 0.0005 0.0015 0.0017 
0.0048 0.0048 0.8994 0.0193 0.0006 0.0056 0.0057 0.0075 0.0053 0.0015 0.0018 0.0102 0.0011 0.0006 0.0015 0.0172 0.0090 0.0002 0.0025 0.0014 
0.0052 0.0002 0.0160 0.9183 0.0000 0.0041 0.0265 0.0053 0.0027 0.0003 0.0001 0.0052 0.0005 0.0000 0.0029 0.0065 0.0042 0.0002 0.0001 0.0015 
0.0145 0.0022 0.0016 0.0001 0.9357 0.0001 0.0001 0.0029 0.0013 0.0050 0.0003 0.0002 0.0028 0.0001 0.0010 0.0115 0.0050 0.0000 0.0038 0.0117 
0.0071 0.0138 0.0067 0.0059 0.0000 0.8796 0.0257 0.0025 0.0077 0.0010 0.0058 0.0175 0.0030 0.0014 0.0043 0.0084 0.0059 0.0000 0.0001 0.0035 
0.0075 0.0004 0.0040 0.0222 0.0000 0.0150 0.9076 0.0039 0.0018 0.0009 0.0025 0.0149 0.0006 0.0001 0.0029 0.0069 0.0043 0.0000 0.0017 0.0028 
0.0106 0.0022 0.0046 0.0039 0.0006 0.0013 0.0035 0.9551 0.0010 0.0001 0.0009 0.0026 0.0004 0.0005 0.0015 0.0075 0.0018 0.0003 0.0004 0.0011 
0.0037 0.0093 0.0098 0.0059 0.0009 0.0119 0.0047 0.0031 0.9064 0.0013 0.0044 0.0056 0.0001 0.0041 0.0027 0.0069 0.0045 0.0008 0.0116 0.0023 
0.0034 0.0014 0.0011 0.0003 0.0013 0.0006 0.0010 0.0001 0.0005 0.8893 0.0287 0.0015 0.0073 0.0042 0.0005 0.0012 0.0058 0.0008 0.0012 0.0498 
0.0038 0.0018 0.0008 0.0001 0.0001 0.0024 0.0017 0.0007 0.0012 0.0192 0.9251 0.0020 0.0114 0.0081 0.0019 0.0020 0.0025 0.0009 0.0021 0.0123 
0.0058 0.0304 0.0075 0.0046 0.0000 0.0107 0.0156 0.0031 0.0022 0.0015 0.0031 0.8934 0.0020 0.0001 0.0033 0.0061 0.0064 0.0004 0.0012 0.0025 
0.0067 0.0032 0.0021 0.0011 0.0019 0.0048 0.0017 0.0012 0.0001 0.0189 0.0445 0.0051 0.8778 0.0091 0.0007 0.0018 0.0074 0.0000 0.0002 0.0116 
0.0027 0.0008 0.0006 0.0000 0.0000 0.0012 0.0001 0.0009 0.0024 0.0061 0.0177 0.0001 0.0051 0.9275 0.0011 0.0033 0.0019 0.0027 0.0210 0.0046 
0.0088 0.0027 0.0015 0.0034 0.0004 0.0035 0.0041 0.0023 0.0014 0.0007 0.0037 0.0044 0.0003 0.0010 0.9467 0.0082 0.0037 0.0003 0.0001 0.0027 
0.0230 0.0038 0.0118 0.0054 0.0029 0.0048 0.0068 0.0084 0.0026 0.0011 0.0029 0.0058 0.0007 0.0022 0.0059 0.8838 0.0234 0.0005 0.0022 0.0021 
0.0144 0.0031 0.0069 0.0039 0.0014 0.0038 0.0048 0.0023 0.0019 0.0062 0.0039 0.0068 0.0030 0.0014 0.0030 0.0262 0.8957 0.0000 0.0012 0.0102 
0.0015 0.0018 0.0006 0.0007 0.0000 0.0001 0.0001 0.0016 0.0015 0.0037 0.0059 0.0016 0.0001 0.0084 0.0011 0.0022 0.0001 0.9593 0.0095 0.0002 
0.0024 0.0024 0.0032 0.0001 0.0018 0.0002 0.0031 0.0009 0.0081 0.0022 0.0057 0.0020 0.0001 0.0258 0.0001 0.0042 0.0020 0.0038 0.9292 0.0026 
0.0153 0.0013 0.0009 0.0011 0.0027 0.0018 0.0025 0.0011 0.0008 0.0424 0.0156 0.0022 0.0038 0.0027 0.0018 0.0019 0.0082 0.0000 0.0012 0.8927 
#
# VTML10  background frequences
0.0777 0.0526 0.0439 0.0527 0.0161 0.0368 0.0631 0.0718 0.0238 0.0606 0.0906 0.0601 0.0233 0.0417 0.0456 0.0639 0.0570 0.0134 0.0339 0.0712 
```
