## Supplementary material for "All-at-once RNA folding with 3D motif prediction framed by evolutionary information": VTML_100.pcond

```
#
#  VTML100 
#
# This matrix was produced by scripts written by
# Kai Kneutgen and Tobias Mueller [Mai-2002]
#    ...and modified by Elena Rivas [March-2015]
#
# VTML100  transition matrix
#
# Expected Score = -1.815 Half-Bits
# Lowest Score   = -7.523
# Highest Score  = 11.249
# Entropy H      = 1.118 Bits
# %ID            = 43.120 
# %SUBS          = 56.880 
# For further information on the VTML substitution model, see 
#
#    Estimating Amino Acid Substitution Models:
#    A Comparison of Dayhoff's Estimator, the Resolvent Approach and a Maximum Likelihood Method.
#    T. Mueller, R. Spang and M. Vingron
#    Mol Biol Evol 19(1): 8-13. 2002. 
#
#
#    elenarivas@fas.harvard.edu
#
0.3868 0.0231 0.0241 0.0279 0.0178 0.0226 0.0401 0.0609 0.0101 0.0298 0.0373 0.0325 0.0130 0.0129 0.0337 0.0867 0.0598 0.0025 0.0100 0.0685 
0.0341 0.4561 0.0297 0.0131 0.0053 0.0507 0.0254 0.0259 0.0247 0.0151 0.0269 0.1561 0.0103 0.0080 0.0203 0.0353 0.0286 0.0037 0.0122 0.0186 
0.0427 0.0356 0.3664 0.0947 0.0057 0.0331 0.0492 0.0513 0.0279 0.0135 0.0191 0.0572 0.0080 0.0082 0.0169 0.0815 0.0526 0.0022 0.0164 0.0176 
0.0410 0.0130 0.0788 0.4524 0.0022 0.0316 0.1310 0.0415 0.0177 0.0074 0.0096 0.0415 0.0049 0.0031 0.0231 0.0466 0.0328 0.0017 0.0049 0.0152 
0.0856 0.0173 0.0154 0.0073 0.5186 0.0068 0.0095 0.0265 0.0100 0.0393 0.0196 0.0106 0.0160 0.0079 0.0122 0.0643 0.0387 0.0012 0.0236 0.0697 
0.0478 0.0724 0.0395 0.0453 0.0030 0.2984 0.1129 0.0256 0.0348 0.0159 0.0385 0.0872 0.0150 0.0112 0.0289 0.0496 0.0387 0.0014 0.0076 0.0264 
0.0494 0.0212 0.0342 0.1095 0.0024 0.0658 0.4115 0.0330 0.0148 0.0121 0.0220 0.0750 0.0067 0.0049 0.0236 0.0457 0.0333 0.0011 0.0112 0.0225 
0.0658 0.0190 0.0314 0.0305 0.0060 0.0131 0.0290 0.6404 0.0088 0.0055 0.0117 0.0232 0.0042 0.0056 0.0147 0.0487 0.0208 0.0026 0.0055 0.0136 
0.0330 0.0544 0.0513 0.0391 0.0068 0.0537 0.0391 0.0265 0.3832 0.0152 0.0336 0.0434 0.0056 0.0301 0.0206 0.0443 0.0324 0.0068 0.0598 0.0210 
0.0381 0.0131 0.0097 0.0065 0.0104 0.0097 0.0126 0.0066 0.0060 0.3675 0.1543 0.0153 0.0375 0.0312 0.0089 0.0171 0.0372 0.0058 0.0126 0.2000 
0.0320 0.0156 0.0093 0.0056 0.0035 0.0156 0.0153 0.0093 0.0088 0.1032 0.4970 0.0179 0.0528 0.0502 0.0145 0.0183 0.0232 0.0069 0.0183 0.0829 
0.0420 0.1365 0.0418 0.0364 0.0029 0.0533 0.0788 0.0277 0.0172 0.0154 0.0270 0.3620 0.0117 0.0056 0.0246 0.0425 0.0395 0.0030 0.0100 0.0222 
0.0432 0.0233 0.0151 0.0111 0.0110 0.0237 0.0182 0.0128 0.0057 0.0974 0.2050 0.0302 0.2886 0.0503 0.0101 0.0220 0.0401 0.0027 0.0106 0.0788 
0.0241 0.0100 0.0086 0.0039 0.0030 0.0099 0.0075 0.0097 0.0172 0.0454 0.1090 0.0081 0.0281 0.4929 0.0100 0.0231 0.0179 0.0193 0.1126 0.0397 
0.0573 0.0234 0.0162 0.0267 0.0043 0.0233 0.0327 0.0232 0.0108 0.0118 0.0289 0.0325 0.0052 0.0092 0.5839 0.0508 0.0301 0.0027 0.0038 0.0231 
0.1053 0.0290 0.0559 0.0385 0.0162 0.0285 0.0451 0.0546 0.0165 0.0163 0.0260 0.0400 0.0080 0.0151 0.0362 0.3249 0.0981 0.0036 0.0153 0.0269 
0.0814 0.0263 0.0405 0.0303 0.0109 0.0250 0.0369 0.0262 0.0135 0.0395 0.0368 0.0417 0.0164 0.0131 0.0241 0.1100 0.3575 0.0015 0.0109 0.0574 
0.0146 0.0145 0.0073 0.0065 0.0015 0.0038 0.0049 0.0141 0.0121 0.0260 0.0462 0.0132 0.0047 0.0599 0.0093 0.0169 0.0062 0.6625 0.0641 0.0116 
0.0229 0.0188 0.0212 0.0076 0.0112 0.0083 0.0208 0.0116 0.0420 0.0225 0.0489 0.0176 0.0073 0.1384 0.0051 0.0288 0.0184 0.0254 0.4989 0.0244 
0.0747 0.0137 0.0109 0.0113 0.0158 0.0136 0.0199 0.0137 0.0070 0.1702 0.1054 0.0187 0.0258 0.0233 0.0148 0.0242 0.0459 0.0022 0.0116 0.3772 
#
# VTML100  background frequences
0.0777 0.0526 0.0439 0.0527 0.0161 0.0368 0.0631 0.0718 0.0238 0.0606 0.0906 0.0601 0.0233 0.0417 0.0456 0.0639 0.0570 0.0134 0.0339 0.0712 
```
