## Supplementary material for "All-at-once RNA folding with 3D motif prediction framed by evolutionary information": VTML_200.pcond

```
#
#  VTML200 
#
# This matrix was produced by scripts written by
# Kai Kneutgen and Tobias Mueller [Mai-2002]
#    ...and modified by Elena Rivas [March-2015]
#
# VTML200  transition matrix
#
# Expected Score = -0.692 Half-Bits
# Lowest Score   = -4.288
# Highest Score  = 10.085
# Entropy H      = 0.420 Bits
# %ID            = 22.949 
# %SUBS          = 77.051 
# For further information on the VTML substitution model, see 
#
#    Estimating Amino Acid Substitution Models:
#    A Comparison of Dayhoff's Estimator, the Resolvent Approach and a Maximum Likelihood Method.
#    T. Mueller, R. Spang and M. Vingron
#    Mol Biol Evol 19(1): 8-13. 2002. 
#
#
#    elenarivas@fas.harvard.edu
#
0.1873 0.0371 0.0371 0.0425 0.0211 0.0313 0.0550 0.0781 0.0165 0.0477 0.0603 0.0476 0.0181 0.0222 0.0447 0.0867 0.0687 0.0049 0.0177 0.0755 
0.0548 0.2412 0.0424 0.0317 0.0088 0.0555 0.0512 0.0440 0.0296 0.0278 0.0462 0.1440 0.0152 0.0166 0.0330 0.0528 0.0447 0.0061 0.0195 0.0349 
0.0657 0.0508 0.1603 0.0967 0.0098 0.0414 0.0717 0.0712 0.0308 0.0255 0.0375 0.0691 0.0125 0.0169 0.0305 0.0847 0.0632 0.0045 0.0227 0.0343 
0.0625 0.0316 0.0805 0.2364 0.0060 0.0435 0.1326 0.0635 0.0239 0.0186 0.0263 0.0609 0.0094 0.0096 0.0360 0.0648 0.0491 0.0033 0.0121 0.0295 
0.1017 0.0286 0.0267 0.0196 0.2745 0.0166 0.0249 0.0453 0.0155 0.0577 0.0475 0.0262 0.0207 0.0195 0.0237 0.0756 0.0554 0.0036 0.0306 0.0861 
0.0660 0.0794 0.0494 0.0624 0.0073 0.1155 0.1072 0.0455 0.0342 0.0308 0.0554 0.0918 0.0177 0.0192 0.0404 0.0629 0.0522 0.0037 0.0167 0.0421 
0.0677 0.0426 0.0499 0.1108 0.0064 0.0625 0.2082 0.0536 0.0220 0.0248 0.0395 0.0821 0.0120 0.0130 0.0367 0.0621 0.0491 0.0030 0.0171 0.0371 
0.0844 0.0322 0.0435 0.0467 0.0102 0.0233 0.0471 0.4239 0.0147 0.0159 0.0259 0.0393 0.0083 0.0118 0.0266 0.0652 0.0375 0.0046 0.0114 0.0275 
0.0539 0.0653 0.0567 0.0528 0.0105 0.0528 0.0583 0.0444 0.1592 0.0293 0.0533 0.0614 0.0123 0.0419 0.0320 0.0588 0.0466 0.0107 0.0624 0.0374 
0.0611 0.0241 0.0184 0.0162 0.0153 0.0187 0.0258 0.0189 0.0115 0.1950 0.1721 0.0283 0.0411 0.0453 0.0191 0.0339 0.0495 0.0089 0.0228 0.1740 
0.0516 0.0268 0.0181 0.0153 0.0084 0.0225 0.0275 0.0206 0.0140 0.1151 0.2946 0.0305 0.0510 0.0624 0.0236 0.0327 0.0385 0.0108 0.0296 0.1064 
0.0616 0.1260 0.0504 0.0534 0.0070 0.0562 0.0861 0.0469 0.0243 0.0285 0.0459 0.1755 0.0156 0.0144 0.0368 0.0589 0.0521 0.0051 0.0171 0.0380 
0.0601 0.0342 0.0236 0.0213 0.0143 0.0280 0.0323 0.0256 0.0126 0.1067 0.1982 0.0402 0.1043 0.0588 0.0209 0.0384 0.0495 0.0066 0.0233 0.1010 
0.0414 0.0209 0.0178 0.0122 0.0075 0.0169 0.0197 0.0204 0.0240 0.0659 0.1356 0.0208 0.0329 0.2708 0.0181 0.0352 0.0313 0.0268 0.1187 0.0631 
0.0761 0.0381 0.0293 0.0416 0.0084 0.0325 0.0508 0.0418 0.0167 0.0255 0.0469 0.0486 0.0107 0.0166 0.3507 0.0655 0.0461 0.0049 0.0104 0.0389 
0.1053 0.0434 0.0581 0.0534 0.0191 0.0362 0.0612 0.0732 0.0219 0.0321 0.0464 0.0554 0.0140 0.0230 0.0467 0.1467 0.0892 0.0058 0.0221 0.0466 
0.0936 0.0412 0.0486 0.0454 0.0157 0.0337 0.0543 0.0472 0.0195 0.0526 0.0613 0.0549 0.0202 0.0229 0.0369 0.1000 0.1594 0.0039 0.0189 0.0698 
0.0281 0.0241 0.0149 0.0131 0.0043 0.0102 0.0143 0.0247 0.0189 0.0402 0.0727 0.0230 0.0115 0.0832 0.0165 0.0277 0.0167 0.4426 0.0845 0.0290 
0.0405 0.0303 0.0294 0.0188 0.0145 0.0181 0.0317 0.0242 0.0438 0.0407 0.0789 0.0303 0.0160 0.1459 0.0140 0.0416 0.0318 0.0334 0.2725 0.0435 
0.0823 0.0258 0.0211 0.0218 0.0195 0.0217 0.0328 0.0277 0.0125 0.1481 0.1353 0.0320 0.0331 0.0370 0.0249 0.0419 0.0559 0.0055 0.0207 0.2004 
#
# VTML200  background frequences
0.0777 0.0526 0.0439 0.0527 0.0161 0.0368 0.0631 0.0718 0.0238 0.0606 0.0906 0.0601 0.0233 0.0417 0.0456 0.0639 0.0570 0.0134 0.0339 0.0712 
```
