## Supplementary material for "All-at-once RNA folding with 3D motif prediction framed by evolutionary information": ssu.final.er.ribosum

```
RIBOPROB80-65
            1        2        3        4        5        6        7        8        9       10       11       12       13       14       15       16 
    1   0.0410   0.0025   0.0054   0.0029   0.0028   0.0002   0.0005   0.0002   0.0060   0.0005   0.0010   0.0005   0.0034   0.0002   0.0005   0.0003 
    2   0.0025   0.0350   0.0035   0.0060   0.0002   0.0024   0.0002   0.0004   0.0003   0.0051   0.0005   0.0008   0.0002   0.0028   0.0003   0.0005 
    3   0.0054   0.0035   0.0475   0.0033   0.0003   0.0003   0.0032   0.0002   0.0007   0.0005   0.0070   0.0004   0.0005   0.0003   0.0038   0.0003 
    4   0.0029   0.0060   0.0033   0.0324   0.0002   0.0005   0.0003   0.0021   0.0004   0.0011   0.0006   0.0046   0.0003   0.0005   0.0003   0.0026 
    5   0.0028   0.0002   0.0003   0.0002   0.0312   0.0019   0.0042   0.0021   0.0035   0.0002   0.0005   0.0002   0.0060   0.0003   0.0007   0.0004 
    6   0.0002   0.0024   0.0003   0.0005   0.0019   0.0274   0.0028   0.0046   0.0002   0.0032   0.0004   0.0006   0.0005   0.0051   0.0005   0.0011 
    7   0.0005   0.0002   0.0032   0.0003   0.0042   0.0028   0.0371   0.0025   0.0005   0.0004   0.0044   0.0003   0.0010   0.0005   0.0069   0.0006 
    8   0.0002   0.0004   0.0002   0.0021   0.0021   0.0046   0.0025   0.0244   0.0002   0.0005   0.0003   0.0026   0.0004   0.0008   0.0004   0.0046 
    9   0.0060   0.0003   0.0007   0.0004   0.0035   0.0002   0.0005   0.0002   0.0456   0.0028   0.0062   0.0030   0.0037   0.0002   0.0004   0.0003 
   10   0.0005   0.0051   0.0005   0.0011   0.0002   0.0032   0.0004   0.0005   0.0028   0.0404   0.0042   0.0067   0.0003   0.0032   0.0004   0.0007 
   11   0.0010   0.0005   0.0070   0.0006   0.0005   0.0004   0.0044   0.0003   0.0062   0.0042   0.0550   0.0038   0.0006   0.0004   0.0045   0.0004 
   12   0.0005   0.0008   0.0004   0.0046   0.0002   0.0006   0.0003   0.0026   0.0030   0.0067   0.0038   0.0358   0.0003   0.0005   0.0003   0.0029 
   13   0.0034   0.0002   0.0005   0.0003   0.0060   0.0005   0.0010   0.0004   0.0037   0.0003   0.0006   0.0003   0.0314   0.0019   0.0041   0.0022 
   14   0.0002   0.0028   0.0003   0.0005   0.0003   0.0051   0.0005   0.0008   0.0002   0.0032   0.0004   0.0005   0.0019   0.0266   0.0026   0.0045 
   15   0.0005   0.0003   0.0038   0.0003   0.0007   0.0005   0.0069   0.0004   0.0004   0.0004   0.0045   0.0003   0.0041   0.0026   0.0362   0.0025 
   16   0.0003   0.0005   0.0003   0.0026   0.0004   0.0011   0.0006   0.0046   0.0003   0.0007   0.0004   0.0029   0.0022   0.0045   0.0025   0.0253 
            1        2        3        4        5        6        7        8        9       10       11       12       13       14       15       16 
    1   0.0020   0.0002   0.0004   0.0006   0.0001   0.0000   0.0004   0.0000   0.0002   0.0005   0.0004   0.0002   0.0007   0.0001   0.0003   0.0001 
    2   0.0002   0.0033   0.0001   0.0009   0.0000   0.0001   0.0003   0.0001   0.0000   0.0007   0.0001   0.0004   0.0003   0.0001   0.0002   0.0000 
    3   0.0004   0.0001   0.0065   0.0006   0.0001   0.0000   0.0007   0.0000   0.0006   0.0004   0.0001   0.0005   0.0006   0.0000   0.0005   0.0000 
    4   0.0006   0.0009   0.0006   0.0694   0.0002   0.0002   0.0115   0.0003   0.0003   0.0243   0.0001   0.0052   0.0081   0.0002   0.0018   0.0007 
    5   0.0001   0.0000   0.0001   0.0002   0.0042   0.0001   0.0013   0.0004   0.0000   0.0003   0.0000   0.0001   0.0012   0.0000   0.0004   0.0001 
    6   0.0000   0.0001   0.0000   0.0002   0.0001   0.0019   0.0003   0.0003   0.0000   0.0002   0.0000   0.0000   0.0002   0.0001   0.0001   0.0006 
    7   0.0004   0.0003   0.0007   0.0115   0.0013   0.0003   0.1816   0.0003   0.0007   0.0200   0.0003   0.0035   0.0245   0.0001   0.0084   0.0008 
    8   0.0000   0.0001   0.0000   0.0003   0.0004   0.0003   0.0003   0.0018   0.0000   0.0001   0.0000   0.0001   0.0003   0.0002   0.0002   0.0004 
    9   0.0002   0.0000   0.0006   0.0003   0.0000   0.0000   0.0007   0.0000   0.0102   0.0007   0.0001   0.0004   0.0004   0.0000   0.0003   0.0001 
   10   0.0005   0.0007   0.0004   0.0243   0.0003   0.0002   0.0200   0.0001   0.0007   0.2169   0.0003   0.0091   0.0105   0.0003   0.0033   0.0005 
   11   0.0004   0.0001   0.0001   0.0001   0.0000   0.0000   0.0003   0.0000   0.0001   0.0003   0.0015   0.0001   0.0001   0.0001   0.0001   0.0000 
   12   0.0002   0.0004   0.0005   0.0052   0.0001   0.0000   0.0035   0.0001   0.0004   0.0091   0.0001   0.0382   0.0022   0.0000   0.0008   0.0004 
   13   0.0007   0.0003   0.0006   0.0081   0.0012   0.0002   0.0245   0.0003   0.0004   0.0105   0.0001   0.0022   0.0797   0.0003   0.0063   0.0008 
   14   0.0001   0.0001   0.0000   0.0002   0.0000   0.0001   0.0001   0.0002   0.0000   0.0003   0.0001   0.0000   0.0003   0.0007   0.0000   0.0002 
   15   0.0003   0.0002   0.0005   0.0018   0.0004   0.0001   0.0084   0.0002   0.0003   0.0033   0.0001   0.0008   0.0063   0.0000   0.0401   0.0003 
   16   0.0001   0.0000   0.0000   0.0007   0.0001   0.0006   0.0008   0.0004   0.0001   0.0005   0.0000   0.0004   0.0008   0.0002   0.0003   0.0068 
            A        C        G        U 
    A   0.0939   0.0137   0.0353   0.0137 
    C   0.0137   0.2100   0.0254   0.0373 
    G   0.0353   0.0254   0.2689   0.0198 
    U   0.0137   0.0373   0.0198   0.1369 
            A        C        G        U 
    A   0.3530   0.0138   0.0200   0.0189 
    C   0.0138   0.1036   0.0068   0.0201 
    G   0.0200   0.0068   0.1778   0.0140 
    U   0.0189   0.0201   0.0140   0.1784 
            A        C        G        U 
    A   0.2030   0.0138   0.0289   0.0160 
    C   0.0138   0.1650   0.0176   0.0301 
    G   0.0289   0.0176   0.2303   0.0174 
    U   0.0160   0.0301   0.0174   0.1543 
Conditionals
            1        2        3        4        5        6        7        8        9       10       11       12       13       14       15       16 
    1   0.6035   0.0372   0.0801   0.0424   0.0416   0.0033   0.0069   0.0032   0.0883   0.0067   0.0148   0.0066   0.0505   0.0034   0.0073   0.0042 
    2   0.0416   0.5772   0.0570   0.0981   0.0027   0.0396   0.0041   0.0060   0.0055   0.0844   0.0087   0.0127   0.0036   0.0459   0.0045   0.0084 
    3   0.0705   0.0448   0.6148   0.0422   0.0043   0.0034   0.0420   0.0026   0.0092   0.0071   0.0909   0.0056   0.0062   0.0036   0.0492   0.0036 
    4   0.0497   0.1026   0.0562   0.5594   0.0036   0.0087   0.0049   0.0366   0.0075   0.0182   0.0102   0.0788   0.0047   0.0090   0.0049   0.0451 
    5   0.0515   0.0030   0.0060   0.0038   0.5692   0.0354   0.0760   0.0388   0.0630   0.0040   0.0088   0.0042   0.1094   0.0061   0.0129   0.0080 
    6   0.0044   0.0466   0.0051   0.0098   0.0377   0.5307   0.0545   0.0886   0.0046   0.0616   0.0075   0.0107   0.0088   0.0986   0.0106   0.0204 
    7   0.0071   0.0038   0.0496   0.0043   0.0636   0.0430   0.5665   0.0384   0.0078   0.0059   0.0668   0.0050   0.0151   0.0079   0.1061   0.0090 
    8   0.0047   0.0078   0.0043   0.0457   0.0458   0.0985   0.0542   0.5251   0.0051   0.0111   0.0066   0.0564   0.0096   0.0166   0.0091   0.0993 
    9   0.0809   0.0045   0.0096   0.0059   0.0466   0.0032   0.0069   0.0032   0.6150   0.0375   0.0831   0.0411   0.0505   0.0027   0.0060   0.0036 
   10   0.0065   0.0731   0.0078   0.0151   0.0032   0.0453   0.0055   0.0074   0.0397   0.5766   0.0599   0.0950   0.0041   0.0462   0.0053   0.0095 
   11   0.0112   0.0059   0.0783   0.0066   0.0054   0.0043   0.0488   0.0034   0.0687   0.0468   0.6131   0.0419   0.0071   0.0039   0.0502   0.0043 
   12   0.0071   0.0122   0.0068   0.0724   0.0036   0.0088   0.0052   0.0414   0.0483   0.1054   0.0595   0.5673   0.0042   0.0075   0.0044   0.0459 
   13   0.0605   0.0039   0.0085   0.0048   0.1056   0.0080   0.0173   0.0079   0.0659   0.0050   0.0112   0.0047   0.5537   0.0330   0.0719   0.0383 
   14   0.0045   0.0553   0.0055   0.0104   0.0066   0.1009   0.0103   0.0153   0.0039   0.0642   0.0070   0.0094   0.0372   0.5282   0.0518   0.0896 
   15   0.0076   0.0042   0.0590   0.0044   0.0110   0.0085   0.1077   0.0066   0.0068   0.0057   0.0699   0.0043   0.0633   0.0405   0.5619   0.0387 
   16   0.0058   0.0104   0.0057   0.0532   0.0089   0.0214   0.0119   0.0938   0.0054   0.0136   0.0079   0.0590   0.0442   0.0919   0.0508   0.5161 
            1        2        3        4        5        6        7        8        9       10       11       12       13       14       15       16 
    1   0.3220   0.0326   0.0621   0.0977   0.0158   0.0019   0.0686   0.0053   0.0296   0.0789   0.0648   0.0263   0.1149   0.0203   0.0455   0.0138 
    2   0.0294   0.4817   0.0147   0.1285   0.0051   0.0086   0.0386   0.0193   0.0049   0.1106   0.0155   0.0562   0.0467   0.0098   0.0238   0.0066 
    3   0.0342   0.0089   0.5844   0.0528   0.0063   0.0007   0.0603   0.0030   0.0550   0.0337   0.0098   0.0476   0.0535   0.0022   0.0449   0.0028 
    4   0.0048   0.0070   0.0047   0.5579   0.0013   0.0019   0.0927   0.0028   0.0026   0.1953   0.0010   0.0418   0.0648   0.0012   0.0144   0.0056 
    5   0.0115   0.0041   0.0083   0.0197   0.5011   0.0078   0.1524   0.0442   0.0024   0.0350   0.0002   0.0125   0.1429   0.0021   0.0472   0.0086 
    6   0.0030   0.0148   0.0018   0.0600   0.0168   0.4726   0.0638   0.0716   0.0002   0.0540   0.0004   0.0049   0.0388   0.0142   0.0365   0.1464 
    7   0.0016   0.0010   0.0026   0.0453   0.0050   0.0010   0.7133   0.0012   0.0026   0.0786   0.0011   0.0138   0.0962   0.0005   0.0331   0.0030 
    8   0.0070   0.0282   0.0071   0.0742   0.0804   0.0608   0.0649   0.3825   0.0014   0.0323   0.0003   0.0322   0.0585   0.0504   0.0429   0.0768 
    9   0.0129   0.0024   0.0436   0.0234   0.0014   0.0001   0.0475   0.0005   0.7273   0.0472   0.0076   0.0258   0.0296   0.0019   0.0232   0.0056 
   10   0.0017   0.0026   0.0013   0.0844   0.0010   0.0007   0.0695   0.0005   0.0023   0.7531   0.0009   0.0315   0.0365   0.0009   0.0114   0.0016 
   11   0.1203   0.0318   0.0330   0.0381   0.0005   0.0005   0.0826   0.0005   0.0325   0.0819   0.4644   0.0187   0.0367   0.0271   0.0292   0.0025 
   12   0.0026   0.0062   0.0086   0.0850   0.0017   0.0003   0.0575   0.0024   0.0059   0.1484   0.0010   0.6243   0.0352   0.0006   0.0131   0.0071 
   13   0.0051   0.0023   0.0044   0.0592   0.0088   0.0011   0.1798   0.0020   0.0030   0.0772   0.0009   0.0158   0.5854   0.0023   0.0464   0.0061 
   14   0.0515   0.0275   0.0102   0.0637   0.0073   0.0231   0.0531   0.0969   0.0110   0.1049   0.0370   0.0163   0.1276   0.2760   0.0143   0.0796 
   15   0.0044   0.0025   0.0079   0.0284   0.0063   0.0023   0.1333   0.0031   0.0051   0.0522   0.0015   0.0127   0.1002   0.0005   0.6353   0.0042 
   16   0.0072   0.0038   0.0027   0.0599   0.0062   0.0492   0.0659   0.0304   0.0067   0.0392   0.0007   0.0371   0.0708   0.0164   0.0229   0.5809 
            A        C        G        U 
    A   0.6001   0.0874   0.2253   0.0872 
    C   0.0478   0.7334   0.0885   0.1303 
    G   0.1009   0.0726   0.7697   0.0568 
    U   0.0657   0.1797   0.0955   0.6591 
            A        C        G        U 
    A   0.8701   0.0340   0.0493   0.0466 
    C   0.0956   0.7178   0.0471   0.1395 
    G   0.0915   0.0311   0.8135   0.0639 
    U   0.0817   0.0869   0.0604   0.7710 
            A        C        G        U 
    A   0.7759   0.0527   0.1104   0.0610 
    C   0.0609   0.7287   0.0777   0.1328 
    G   0.0982   0.0598   0.7827   0.0592 
    U   0.0733   0.1381   0.0800   0.7085 
Rates
            1        2        3        4        5        6        7        8        9       10       11       12       13       14       15       16 
    1  -0.8943   0.0891   0.2136   0.1083   0.0996   0.0014   0.0028   0.0009   0.2341   0.0026   0.0072   0.0016   0.1287   0.0007   0.0018   0.0018 
    2   0.0992  -0.9823   0.1427   0.2841   0.0000   0.0997   0.0000   0.0000   0.0000   0.2352   0.0000   0.0000   0.0000   0.1215   0.0000   0.0000 
    3   0.1873   0.1120  -0.8649   0.1051   0.0000   0.0000   0.0992   0.0000   0.0000   0.0000   0.2383   0.0000   0.0006   0.0000   0.1225   0.0000 
    4   0.1269   0.2979   0.1407  -1.0359   0.0005   0.0041   0.0021   0.0950   0.0012   0.0092   0.0044   0.2257   0.0016   0.0024   0.0007   0.1236 
    5   0.1226   0.0000   0.0000   0.0000  -1.0070   0.0902   0.2159   0.1042   0.1547   0.0000   0.0000   0.0000   0.3195   0.0000   0.0000   0.0000 
    6   0.0019   0.1181   0.0007   0.0046   0.0967  -1.1393   0.1492   0.2766   0.0007   0.1636   0.0029   0.0022   0.0040   0.3056   0.0014   0.0110 
    7   0.0030   0.0000   0.1178   0.0020   0.1817   0.1177  -1.0179   0.1032   0.0000   0.0024   0.1668   0.0016   0.0083   0.0000   0.3090   0.0043 
    8   0.0000   0.0000   0.0000   0.1179   0.1232   0.3066   0.1445  -1.1563   0.0000   0.0000   0.0000   0.1501   0.0016   0.0000   0.0000   0.3125 
    9   0.2139   0.0000   0.0000   0.0003   0.1143   0.0000   0.0000   0.0000  -0.8641   0.0881   0.2190   0.1023   0.1262   0.0000   0.0000   0.0000 
   10   0.0025   0.2043   0.0000   0.0077   0.0000   0.1205   0.0023   0.0000   0.0940  -0.9871   0.1516   0.2740   0.0016   0.1229   0.0013   0.0045 
   11   0.0055   0.0000   0.2057   0.0028   0.0000   0.0017   0.1216   0.0000   0.1816   0.1184  -0.8735   0.1044   0.0034   0.0005   0.1258   0.0021 
   12   0.0010   0.0000   0.0000   0.2066   0.0000   0.0011   0.0000   0.1103   0.1202   0.3033   0.1475  -1.0142   0.0000   0.0000   0.0000   0.1243 
   13   0.1540   0.0005   0.0015   0.0016   0.3092   0.0036   0.0095   0.0021   0.1657   0.0019   0.0053   0.0003  -1.0565   0.0864   0.2089   0.1060 
   14   0.0000   0.1463   0.0000   0.0000   0.0000   0.3119   0.0000   0.0000   0.0000   0.1699   0.0000   0.0000   0.0965  -1.1483   0.1418   0.2819 
   15   0.0012   0.0000   0.1466   0.0000   0.0000   0.0000   0.3126   0.0000   0.0000   0.0006   0.1741   0.0000   0.1832   0.1107  -1.0337   0.1047 
   16   0.0025   0.0016   0.0005   0.1460   0.0015   0.0115   0.0057   0.2960   0.0002   0.0064   0.0038   0.1607   0.1225   0.2901   0.1385  -1.1874 
            1        2        3        4        5        6        7        8        9       10       11       12       13       14       15       16 
    1  -2.6436   0.1630   0.2981   0.4087   0.0795   0.0011   0.1285   0.0022   0.1077   0.1852   0.3694   0.0704   0.4789   0.1338   0.1653   0.0518 
    2   0.1472  -1.6518   0.0460   0.4875   0.0100   0.0320   0.0492   0.0892   0.0086   0.2901   0.0597   0.1947   0.1183   0.0437   0.0679   0.0078 
    3   0.1641   0.0280  -1.2226   0.1572   0.0195   0.0005   0.1414   0.0094   0.1830   0.0380   0.0281   0.1580   0.1452   0.0038   0.1425   0.0039 
    4   0.0200   0.0265   0.0140  -1.3895   0.0005   0.0057   0.2644   0.0101   0.0056   0.6422   0.0013   0.1378   0.2091   0.0033   0.0316   0.0173 
    5   0.0570   0.0073   0.0250   0.0068  -1.5746   0.0193   0.4683   0.2246   0.0000   0.0574   0.0000   0.0268   0.5263   0.0000   0.1433   0.0125 
    6   0.0000   0.0567   0.0000   0.1837   0.0000  -1.7312   0.1605   0.3548   0.0000   0.1366   0.0000   0.0000   0.0696   0.0474   0.1170   0.6049 
    7   0.0031   0.0013   0.0062   0.1292   0.0155   0.0024  -0.8273   0.0024   0.0062   0.2040   0.0033   0.0330   0.3166   0.0006   0.0963   0.0073 
    8   0.0000   0.1290   0.0211   0.2706   0.4080   0.2984   0.1335  -2.2631   0.0000   0.0000   0.0000   0.1097   0.1092   0.3406   0.1480   0.2950 
    9   0.0470   0.0042   0.1451   0.0496   0.0000   0.0000   0.1130   0.0000  -0.7208   0.1114   0.0242   0.0725   0.0689   0.0059   0.0621   0.0169 
   10   0.0040   0.0069   0.0000   0.2775   0.0018   0.0019   0.1804   0.0000   0.0055  -0.6966   0.0026   0.0922   0.0920   0.0032   0.0261   0.0024 
   11   0.6837   0.1208   0.0929   0.0481   0.0000   0.0000   0.2516   0.0000   0.1011   0.2185  -1.7796   0.0398   0.0000   0.1472   0.0761   0.0000 
   12   0.0069   0.0214   0.0285   0.2800   0.0037   0.0000   0.1373   0.0083   0.0165   0.4332   0.0022  -1.0799   0.0873   0.0000   0.0313   0.0232 
   13   0.0215   0.0059   0.0118   0.1911   0.0325   0.0020   0.5920   0.0038   0.0071   0.1944   0.0006   0.0393  -1.2829   0.0102   0.1521   0.0189 
   14   0.3374   0.1204   0.0150   0.1673   0.0000   0.0723   0.0572   0.6554   0.0318   0.3690   0.2016   0.0000   0.5774  -2.9764   0.0000   0.3716 
   15   0.0162   0.0075   0.0253   0.0626   0.0194   0.0074   0.3886   0.0112   0.0140   0.1189   0.0000   0.0306   0.3284   0.0000  -1.0412   0.0110 
   16   0.0271   0.0046   0.0000   0.1840   0.0096   0.2027   0.1585   0.1173   0.0202   0.0570   0.0000   0.1222   0.2204   0.0770   0.0581  -1.2587 
            A        C        G        U 
    A  -1.4416   0.2727   0.8561   0.3128 
    C   0.1491  -0.8993   0.2650   0.4852 
    G   0.3836   0.2172  -0.7710   0.1702 
    U   0.2358   0.6690   0.2863  -1.1911 
            A        C        G        U 
    A  -0.6669   0.1781   0.2543   0.2345 
    C   0.5009  -1.5737   0.2363   0.8365 
    G   0.4719   0.1559  -0.9695   0.3416 
    U   0.4111   0.5215   0.3227  -1.2552 
            A        C        G        U 
    A  -0.8813   0.1932   0.4495   0.2386 
    C   0.2233  -1.1171   0.2971   0.5967 
    G   0.3998   0.2287  -0.8563   0.2278 
    U   0.2868   0.6206   0.3077  -1.2151 
Marginals
              1          2          3          4          5          6          7          8          9         10         11         12         13         14         15         16 
        0.067952   0.060677   0.077256   0.058002   0.054815   0.051578   0.065426   0.046385   0.074176   0.070072   0.089694   0.063157   0.056786   0.050416   0.064490   0.049118 
              1          2          3          4          5          6          7          8          9         10         11         12         13         14         15         16 
        0.006102   0.006757   0.011088   0.124447   0.008398   0.003925   0.254660   0.004621   0.013984   0.288071   0.003288   0.061229   0.136205   0.002403   0.063140   0.011683 
              A          C          G          U 
        0.156541   0.286379   0.349374   0.207705 
              A          C          G          U 
        0.405726   0.144270   0.218585   0.231419 
              A          C          G          U 
        0.261674   0.226427   0.294176   0.217722 
Background frequencies
              A          C          G          U 
        0.261674   0.226427   0.294176   0.217722 
```
