## Supplementary material for "All-at-once RNA folding with 3D motif prediction framed by evolutionary information": autobuild.pl

```
#! /usr/bin/perl

# Usage:    autobuild.pl <srcdir> <cmdscript>
# Example:  autobuild.pl ~/src/hmmer/trunk intel-linux-gcc
#
# Builds HMMER from source in <srcdir>, in build directory
# <srcdir>/ab-<cmdscript>, using the <cmdscript>, which is
# assumed to be in <srcdir>/autobuild/<cmdscript>.
#
# <srcdir> is the root of a buildable copy of the HMMER source tree;
# it may be an SVN working copy, a distro, or an SVN export.
#
# If <srcdir>/ab-<cmdscript> exists and a Makefile is found there,
# it is assumed to be a previous build; a "make distclean" is done and
# the build directory is reused. If a <srcdir>/ab-<cmdscript> build
# directory doesn't exist, it is created.
# 
# The <cmdscript> consists of simple shell script commands.
#    - Lines starting with "#" are assumed to be comments, and are ignored.
#    - Blank lines are also ignored.
#    - Lines starting with ". " or "export " are assumed to be
#      commands for setting environment variables for subsequent
#      commands. These lines are placed in a special script,
#      build.env.
#    - A line starting with "MAKE=", such as "MAKE=/usr/bin/gmake",
#      sets the make that autobuild.pl itself (only) will use. This is
#      a bit of a hack. autobuild.pl calls "make distclean", but that
#      "make" may need to be set to something special, such as gmake,
#      on certain platforms. The build script itself will call
#      whatever platform-specific stuff it needs to.
#    - All other lines are assumed to be shell commands (such as ../configure)
#      executed relative to the build directory. For each command
#      "<command>", a Perl system call is issued, while using the zero or
#      more environment-setting commands in build.env, and while capturing
#      both stdout and stderr in a file "build.out":
#         system(". build.env; <command> > build.out 2>&1"); 
#      
# Three output files are created in the build directory:
#    - build.env    : environment-setting lines from <cmdscript>
#    - build.out    : concatenated output from the commands in <cmdscript>
#    - build.status : success/fail status for the build; a single line
#                     containing either "ok" (for success) or "FAIL: " 
#                     and a short reason (for failure).
#
# Upon success, autobuild.pl exits with 0 status and prints "ok" both
# on stdout and to the build.status file.
#
# Upon failure, it exits with nonzero status and prints "FAIL: " 
# followed by a short reason, to both stdout and the build.status file.
# 
#
if ($#ARGV+1 != 2) { die "FAIL: incorrect number of command line arguments"; }

$srcdir   = shift;
$script   = shift;
$builddir = "ab-$script";

if (! -r "$srcdir/autobuild/$script")    { die "FAIL: didn't find command script $srcdir/autobuild/$script"; }
$MAKE = "make";

# read the build script in before changing working directory
# Lines starting w/ "#" are comments: ignore them, and blank lines too.
# Lines starting w/ "export" or ". " are assumed to be setting env variables;
#   we put them in a special file to execute at *every* system() call [1]
# Everything else is a command to be executed one at a time.
#
# [1] Here's the deal w/ env variables.  system() starts a child shell
#     that inherits env of the Perl script.  for any given env
#     variable, we can set %ENV{} for it.  what if we want to call a
#     script (like icc iccvars.sh) that sets a bunch of variables --
#     and we don't know what they are?  I don't see a way to call that
#     script (to set an environment) and another command (that depends
#     on that environment) in separate system calls.
#
open(SCRIPT,"$srcdir/autobuild/$script") || die "FAIL: couldn't open build script $srcdir/autobuild/$script"; 
while (<SCRIPT>)
{  chop; 
   if    (/^\s*$/   || /^\s*\#/)       { next; }
   elsif (/^MAKE=(\S+)/)               { $MAKE = $1; }
   elsif (/^\s*\. / || /^\s*export /)  { push @envlist, $_; }
   else                                { push @cmdlist, $_; } 
}
close SCRIPT;

# change working directory to $srcdir/$builddir
#   $srcdir must exist: it's our working source directory
#   if $builddir exists, "make distclean" in it
#   if $builddir doesn't exist, create it
#
if (! -d $srcdir) { die "FAIL: source working directory $srcdir not found"; }
chdir $srcdir ||    die "FAIL: couldn't cd to $srcdir"; 

if (-d $builddir) 
{
    chdir $builddir || die "FAIL: couldn't cd to existing $builddir"; 
    if (-e "Makefile") {
	system("$MAKE distclean > /dev/null 2>&1");
	if ($?) { die "FAIL: make distclean"; }
    }
}
else
{
    mkdir $builddir || die "FAIL: couldn't mkdir $builddir";
    chdir $builddir || die "FAIL: couldn't cd to new $builddir"; 
}

# Create the env-setting script, if there is one.
#
open(ENVFILE,">build.env") || die "FAIL: couldn't write to build.env";
foreach $cmd (@envlist)
{
    print ENVFILE "$cmd\n"; 
}
close ENVFILE;


open(OUT,">build.out") || die "FAIL: couldn't write to build.out";
print OUT "AUTOMATED BUILD: $script\n\n";
close OUT;

foreach $cmd (@cmdlist)
{
    system(". ./build.env; $cmd >> build.out 2>&1");
    if ($?) { &logstatus(1, "FAIL: $cmd"); }
}

&parse_build_output("build.out");
&logstatus(0, "ok");


sub logstatus {
    my ($status, $msg) = @_;

    open(LOGFILE,">build.status") || die "FAIL: couldn't open build.status";
    print LOGFILE "$msg\n";
    close LOGFILE;
    
    print "$msg\n";
    exit $status;
}
    

sub parse_build_output {
    my ($build_outfile) = @_;

    open(BOUT, "$build_outfile") || die "FAIL: couldn't open build.out";
    while (<BOUT>)
    {
	if (/FAIL/) { &logstatus(1, "FAIL: one or more tests failed"); }
    }
    close BOUT;
}
```
