## Supplementary material for "All-at-once RNA folding with 3D motif prediction framed by evolutionary information": intel-macosx-gcc-debug

```
../configure CC=gcc --enable-debugging
make V=1 
make V=1 dev                              
make V=1 SQCLEVEL=3 check                            
```
