## Supplementary material for "All-at-once RNA folding with 3D motif prediction framed by evolutionary information": hmmc2.man.in

```
.TH "hmmc2" 1 "@HMMER_DATE@" "HMMER @HMMER_VERSION@" "HMMER Manual"

.SH NAME
hmmc2 \- example client for the HMMER daemon


.SH SYNOPSIS
.B hmmc2
[\fIoptions\fR]


.SH DESCRIPTION

.PP
.B Hmmc2
is a text client for the hmmpgmd or hmmpgmd_shard daemons.  When run, it opens a connection to a daemon at the specified
IP address and port, and then enters an interactive loop waiting for the user to input commands to be sent to the daemon.
See the User's Guide for the HMMER Daemon for a discussion of hmmpgmd's command format.
 

.SH OPTIONS

.TP
.B \-i <IP address>
Specify the IP address of the daemon that hmmc2 should connect to.  Defaults to 127.0.0.1 if not provided


.TP
.B \-p <port number>
Specify the port number that the daemon is listening on.  Defaults to 51371 if not provided


.TP
.B \-S
Print the scores of any hits found during searches.


.TP
.B \-A
Print the alignment of any hits found during searches.  This is a superset of the "-S" flag, so providing both is redundant.


.SH SEE ALSO 

See 
.BR hmmer (1)
for a master man page with a list of all the individual man pages
for programs in the HMMER package.

.PP
For complete documentation, see the user guide that came with your
HMMER distribution (Userguide.pdf); or see the HMMER web page
(@HMMER_URL@).


.SH COPYRIGHT

.nf
@HMMER_COPYRIGHT@
@HMMER_LICENSE@
.fi

For additional information on copyright and licensing, see the file
called COPYRIGHT in your HMMER source distribution, or see the HMMER
web page 
(@HMMER_URL@).


.SH AUTHOR

.nf
http://eddylab.org
.fi
```
