## Supplementary material for "All-at-once RNA folding with 3D motif prediction framed by evolutionary information": hmmpgmd_shard.man.in

```
.TH "hmmpgmd_shard" 1 "@HMMER_DATE@" "HMMER @HMMER_VERSION@" "HMMER Manual"

.SH NAME
hmmpgmd_shard \- sharded daemon for database search web services 


.SH SYNOPSIS
.B hmmpgmd_shard
[\fIoptions\fR]


.SH DESCRIPTION

.PP
The 
.B hmmpgmd_shard 
program provides a sharded version of the 
.B hmmpgmd 
program that we use internally to implement high-performance HMMER services that can be accessed via the internet.  See the 
.B hmmpgmd
man page for a discussion of how the base 
.B hmmpgmd
program is used.  This man page discusses differences between 
.B hmmpgmd_shard
and 
.B hmmpgmd.   
The base 
.B hmmpgmd
program loads the entirety of its database file into RAM on every worker node, in spite of the fact that each worker node searches a predictable fraction of the database(s) contained in that file when performing searches.  This wastes RAM, particularly when many worker nodes are used to accelerate searches of large databases.

.PP
.B Hmmpgmd_shard 
addresses this by dividing protein sequence database files into shards.  Each worker node loads only 1/Nth of the database file, where N is the number of worker nodes attached to the master.  HMM database files are not sharded, meaning that every worker node will load the entire database file into RAM.  Current HMM databases are much smaller than current protein sequence databases, and easily fit into the RAM of modern servers even without sharding.

.PP
.B Hmmpgmd_shard 
is used in the same manner as 
.B hmmpgmd
, except that it takes one additional argument: 
.BI \-\-num_shards " <n>"
, which specifies the number of shards that protein databases will be divided into, and defaults to 1 if unspecified.  This argument is only valid for the master node of a 
.B hmmpgmd
system (i.e., when 
.BI \-\-master
is passed to the 
.B hmmpgmd
program), and must be equal to the number of worker nodes that will connect to the master node.  
.B Hmmpgmd_shard 
will signal an error if more than 
.BI num_shards
worker nodes attempt to connect to the master node or if a search is started when fewer than 
.BI num_shards 
workers are connected to the master.

.SH OPTIONS

.TP
.B \-h
Help; print a brief reminder of command line usage and all available
options.

.TP 
.BI \-\-master
Run as the master server.

.TP
.BI \-\-worker " <s>"
Run as a worker, connecting to the master server that is running on IP
address
.IR <s> .

.TP 
.BI \-\-cport " <n>"
Port to use for communication between clients and the master server. 
The default is 51371.

.TP 
.BI \-\-wport " <n>"
Port to use for communication between workers and the master server. 
The default is 51372.

.TP 
.BI \-\-ccncts " <n>"
Maximum number of client connections to accept. The default is 16.

.TP 
.BI \-\-wcncts " <n>"
Maximum number of worker connections to accept. The default is 32.

.TP 
.BI \-\-pid " <f>"
Name of file into which the process id will be written. 

.TP 
.BI \-\-seqdb " <f>"
Name of the file (in
.B hmmpgmd
format) containing protein sequences.
The contents of this file will be cached for searches. 

.TP 
.BI \-\-hmmdb " <f>"
Name of the file containing protein HMMs. The contents of this file 
will be cached for searches.

.TP 
.BI \-\-cpu " <n>"
Number of parallel threads to use (for 
.B \-\-worker
).

.TP 
.BI \-\-num_shards " <n>"
Number of shards to divide cached sequence database(s) into.  HMM databases are not sharded, due to their small size.
This option is only valid when the 
.B \-\-master 
option is present, and defaults to 1 if not specified.
.B Hmmpgmd_shard 
requires that the number of shards be equal to the number of worker nodes, and will give errors if more than 
.BI num_shards 
workers attempt to connect to the master node or if a search is started with fewer than 
.BI num_shards 
workers connected to the master.

.SH SEE ALSO 

See 
.BR hmmmpgmd (1)
for a description of the base hmmpgmd command and how the daemon should be used.

.BR hmmer (1)
for a master man page with a list of all the individual man pages
for programs in the HMMER package.

.PP
For complete documentation, see the user guide that came with your
HMMER distribution (Userguide.pdf); or see the HMMER web page
(@HMMER_URL@).


.SH COPYRIGHT

.nf
@HMMER_COPYRIGHT@
@HMMER_LICENSE@
.fi

For additional information on copyright and licensing, see the file
called COPYRIGHT in your HMMER source distribution, or see the HMMER
web page 
(@HMMER_URL@).


.SH AUTHOR

.nf
http://eddylab.org
.fi
```
