## Supplementary material for "All-at-once RNA folding with 3D motif prediction framed by evolutionary information": hmmserver.man

```
.TH "hmmserver" 1 "Aug 2023" "HMMER 3.4" "HMMER Manual"

.SH NAME
hmmserver \- server that accelerates homology searches


.SH SYNOPSIS
.B hmmserver
[\fIoptions\fR]
.I list 
.I of 
.I data 
.I files 
.I to 
.I be 
.I read 
.I into 
.I memory


.SH DESCRIPTION

.PP
The 
.B hmmserver
command starts a service that accepts search requests from clients and distributes the work of searches across one or more computers to improve performance.
Once started, the server listens on the specified port for search requests, processes them as they arrive, and returns the results to clients.  The server userguide (documentation/userguide/Server_Userguide.pdf) describes the format that
.B hmmserver
expects for search requests and replies.

.PP
.B Hmmserver
must be run as an MPI (message-passing interface) process with at least two ranks, one for the master process and one or more worker processes.  See your local system's documentation
for details on how to start an MPI process, as the details vary depending on cluster configuration and the implementation of MPI used.


 

.SH OPTIONS

.TP
.B \-h
Help; print a brief reminder of command line usage and all available
options.

.TP 
.BI \-\-cport " <n>"
Port to use for communication between clients and the master node of the server. 
The default is 51371.

.TP 
.BI \-\-ccncts " <n>"
Maximum number of client connections to accept. The default is 16.

.TP 
.BI \-\-num_dbs " <n>"
Number of database files to read into RAM.  Must match the number of data files passed as arguments to 
.B hmmserver
, and defaults to one.

.TP
.BI \-\-num_shards " <n>"
Number of shards (pieces) to divide each database into to reduce memory usage. Defaults to one, and must be less than the number of ranks in the MPI process to allow at least one worker rank per shard, plus one rank for the master node.  In general, having fewer shards will increase performance by allowing better load-balancing at the cost of making the server use more memory on each worker node.  Specifying a number of shards that is not an integer divisor of the number of worker ranks will lead to suboptimal performance as some shards will have fewer worker nodes operating on them than others.  

.TP 
.BI \-\-cpu " <n>"
Number of worker threads to start on each worker node.  If 0 (the default), queries the system's hardware to determine how many threads it can support simultaneously, and starts that many minus one worker threads, to leave one thread for the worker node's master thread.  The master node always starts a fixed (small) number of threads, independent of the value passed via this flag.

.TP
.BI \-\-stall
Instructs the server to stall immediately after startup so that a debugger can be attached to each node.  When this option is set, the server sets the variable "stalling" to TRUE and enters a loop that iterates until stalling is set to false by the debugger.

.TP
.BI \-\-password " <password>"
Specifies a password that a client must send along with the shutdown command in order to shut down the server.  


.SH SEE ALSO 

See 
.BR hmmer (1)
for a master man page with a list of all the individual man pages
for programs in the HMMER package.

.PP
For complete documentation, see the user guide that came with your
HMMER distribution (Userguide.pdf); or see the HMMER web page
(http://hmmer.org/).


.SH COPYRIGHT

.nf
Copyright (C) 2023 Howard Hughes Medical Institute.
Freely distributed under the BSD open source license.
.fi

For additional information on copyright and licensing, see the file
called COPYRIGHT in your HMMER source distribution, or see the HMMER
web page 
(http://hmmer.org/).


.SH AUTHOR

.nf
http://eddylab.org
.fi
```
