## Supplementary material for "All-at-once RNA folding with 3D motif prediction framed by evolutionary information": nhmmer.man.in

```
.TH "nhmmer" 1 "@HMMER_DATE@" "HMMER @HMMER_VERSION@" "HMMER Manual"

.SH NAME
nhmmer \- search DNA/RNA profile HMMs against a nucleotide sequence database


.SH SYNOPSIS

.B nhmmer
[\fIoptions\fR]
.I query_hmmfile
.I target_seqfile

.B nhmmer \-\-qseq
[\fIoptions\fR]
.I query_seqfile
.I target_seqfile

.B nhmmer \-\-qmsa
[\fIoptions\fR]
.I query_msafile
.I target_seqfile


.SH DESCRIPTION

.B nhmmer 
searches one or more DNA/RNA profile HMMs in
.I query_hmmfile
against the nucleotide sequences in
.IR target_seqfile .
The query(s) and the target(s) are nucleic acid; they can be
either DNA or RNA.
For each query, the output is a ranked list of the subsequences with the most significant
matches to the profile HMM.

.PP
Alternatively, the query (or queries) can be a sequence or 
a multiple sequence alignment instead of a profile HMM.
With the
.B \-\-qmsa
option,
multiple sequence alignment(s) are read from 
an input
.IR query_msafile,
and converted into profile HMM(s) using the same
method that the
.B hmmbuild
program uses.
With the
.B \-\-qseq
option, single sequence query(s) are read from an
input
.IR query_seqfile,
and converted to profile HMM(s) using a probabilistic
interpretation of standard pairwise sequence alignment
scoring with a substitution matrix and a gap-open/gap-extend cost,
like what the
.B phmmer
program does for protein sequence comparison.

.PP
The format of the query file is autodetected by default. 
For a profile
.BI query_hmmfile ,
any HMMER3 format (including older formats) can be used.
For a sequence
.BI query_seqfile ,
FASTA, GenBank, and EMBL formats are accepted.
For a MSA
.BI query_msafile ,
several common formats are accepted including
Stockholm, afa (aligned FASTA), Clustal, and PHYLIP
To bypass autodetection of sequence and MSA file formats,
use
.BI \-\-qformat " <fmt>"
e.g. 
.B \-\-qseq \-\-qformat [fasta|genbank|embl]
or
.B \-\-qmsa \-\-qformat [stockholm|afa|clustal|clustallike|phylip|phylips].

.PP 
Either the query
.I query_hmmfile 
or the 
.I target_seqfile
may be '\-' (a dash character), in which case
the queries or target database input will be read from a <stdin> pipe instead of from a
file. Only one input source can come through <stdin>, not both.
If the
.I query_hmmfile 
contains more than one query, then
.I target_seqfile
cannot come from stdin, because we can't rewind a
stream to search it with another profile. 


.PP
The output format is designed to be human-readable, but is often so
voluminous that reading it is impractical, and parsing it is a pain. The
.B \-\-tblout 
option saves output in a simple tabular format that is concise and
easier to parse.
The 
.B \-o
option allows redirecting the main output, including throwing it away
in /dev/null.

.PP
.B nhmmer
supports an additional experimental acceleration method that uses
an FM-index to essentially replace our usual SSV acceleration filter.
To use this, first create a binary FM-index database
from your sequence file using the
.B hmmer-makefmdb
program, e.g.
.BR "hmmer-makefmdb <target_seqfile> <fmdb>" .
Then use the
.B nhmmer \-\-fmindex
option, using 
.I <fmdb>
in place of the
.IR <target_seqfile> ,
e.g.
.BR "nhmmer \-\-fmindex <query_hmmfile> <fmdb>" .
FM-index acceleration requires SSE vector instructions; when
HMMER3 is compiled for other vector instruction sets,
FM-index acceleration is unavailable.


.SH OPTIONS

.TP
.B \-h
Help; print a brief reminder of command line usage and all available
options.


.SH OPTIONS FOR ALTERNATIVE QUERY FILES

.TP
.B \-\-qseq
Query file consists of single sequence(s), not profile HMM(s). Convert
each sequence to a profile using a probabilistic interpretation of
standard pairwise sequence alignment, with a substitution score matrix
and a gap open/gap extend cost, like what
.B phmmer
does for protein sequence comparison.
The default substitution matrix is
"DNA1", a custom matrix estimated from Rfam 10.0 seed alignments,
which has +39 to +41 scores for identities and -17 to -38 penalties
for mismatches; to use a different matrix see the
.B \-\-mxfile
option. The default gap open probability is 0.3125 and gap extend
is 0.75; to change these see the
.B \-\-popen
and
.B \-\-pextend
options.

.TP
.B \-\-qmsa
Query file consists of multiple sequence alignment(s), not profile
HMM(s).
Convert each MSA to a profile using the same procedure as default
.BR hmmbuild .

.TP
.BI \-\-qformat " <fmt>"
Assert that the input sequence or MSA file 
is in format
.IR <fmt> ,
bypassing autodetection.
Choices for 
.I <fmt>
with
.B \-\-qseq
include:
.BR fasta ,
.BR embl ,
.BR genbank.
Choices for 
.I <fmt>
with
.B \-\-qmsa include:
.BR stockholm , 
.BR afa ,
.BR clustal ,
.BR clustallike ,
.BR phylip ,
.BR phylips .
The "clustallike" format accepts a broader range of Clustal-like formats
that have a different header (MUSCLE alignments, for example).
"phylip" is specifically interleaved PHYLIP, and "phylips" is sequential PHYLIP.
The string
.I <fmt>
is case-insensitive (\fBfasta\fR or \fBFASTA\fR both work).

.TP
.BI \-\-popen " <x>"
Set the gap open probability for a single sequence query model to 
.IR <x> .
The default is 0.03125.
.I <x> 
must be >= 0 and < 0.5.

.TP
.BI \-\-pextend " <x>"
Set the gap extend probability for a single sequence query model to 
.IR <x> .
The default is 0.75. 
.I <x> 
must be >= 0 and < 1.0.

.TP
.BI \-\-mxfile "<mxfile>"
Obtain pairwise
residue alignment probabilities using the substitution matrix
in file
.IR mxfile .
The default score matrix is a custom matrix called DNA1 (this matrix is internal to
HMMER and does not have to be available as a file). 
The format of a substitution matrix
.I mxfile
is the standard format accepted by BLAST, FASTA, and other sequence 
analysis software.
See
.B ftp.ncbi.nlm.nih.gov/blast/matrices/
for example files. (We require DNA/RNA matrices to be square, so use files
like NCBI's NUC.4.4, not NUC.4.2.)


.SH OPTIONS FOR TARGET SEQFILE


.TP
.BI \-\-tformat " <fmt>"
Assert that the
.I target_seqfile
is in format
.IR <fmt> ,
bypassing format autodetection.
Choices for 
.I <fmt> 
include:
.BR fasta ,
.BR embl ,
.BR genbank.
Unlike other HMMER and Easel-based programs,
.B nhmmer
has a limitation that prevents it from reading
MSA files as unaligned sequence files. If you need
to do this, reformat the MSA file using something
like the
.B esl-reformat
miniapp.
The string
.I <fmt>
is case-insensitive (\fBfasta\fR or \fBFASTA\fR both work).

.TP 
.B \-\-watson 
Only search the top strand of the sequences in
.I target_seqfile
(or a target FM-index database).
By default both strands are searched.

.TP 
.B \-\-crick 
Only search the bottom (reverse-complement) strand
of the sequences
in
.I target_seqfile
(or a target FM-index database).
By default both strands are searched.

.TP
.BI \-Z " <x>"
For the purposes of E-value calculations,
assert that the total size of the target sequence database is
.I <x>
million bases (Mb), 
rather than the actual number of residues searched.


.SH OPTIONS FOR CONTROLLING OUTPUT

.TP 
.BI \-o " <f>"
Direct the main human-readable output to a file
.I <f> 
instead of the default stdout.

.TP
.BI \-A " <f>"
Save a multiple alignment of all significant hits (those satisfying
inclusion thresholds) to the file 
.IR <f> .

.TP 
.BI \-\-tblout " <f>"
Save a tabular (space-delimited) file summarizing the
per-target output, with one data line per homologous target subsequence
found.

.TP 
.BI \-\-dfamtblout " <f>"
Save a tabular (space-delimited) file summarizing the 
per-hit output, similar to 
.B \-\-tblout
but more succinct. 

.TP 
.BI \-\-aliscoresout " <f>" 
Save to file a list of per-position scores for each hit.
This is useful, for example, in identifying regions of high
score density for use in resolving overlapping hits from 
different models.

.TP 
.BI \-\-hmmout " <f>" 
If
.I queryfile
is
a sequence file or MSA file, 
save the internally-computed HMM(s) to file
.IR <f> . 

.TP 
.B \-\-acc
Use accessions instead of names in the main output, where available
for profiles and/or sequences.

.TP 
.B \-\-noali
Omit the alignment section from the main output. This can greatly
reduce the output volume.

.TP 
.B \-\-notextw
Unlimit the length of each line in the main output. The default
is a limit of 120 characters per line, which helps in displaying
the output cleanly on terminals and in editors, but can truncate
target profile description lines.

.TP 
.BI \-\-textw " <n>"
Set the main output's line length limit to
.I <n>
characters per line. The default is 120.


.SH OPTIONS CONTROLLING REPORTING THRESHOLDS

Reporting thresholds control which hits are reported in output files
(the main output,
.BR \-\-tblout ,
and 
.BR \-\-dfamtblout ).
Hits are ranked by statistical significance (E-value). 


.TP
.BI \-E " <x>"
Report target sequences with an E-value of <=
.IR <x> . 
The default is 10.0, meaning that on average, about 10 false positives
will be reported per query, so you can see the top of the noise
and decide for yourself if it's really noise.

.TP
.BI \-T " <x>"
Instead of thresholding output on E-value, instead
report target sequences with a bit score of >=
.IR <x> .


.SH OPTIONS FOR INCLUSION THRESHOLDS

Inclusion thresholds are stricter than reporting thresholds.
Inclusion thresholds control which hits are considered to be reliable
enough to be included in an output alignment or a subsequent search
round, or marked as significant ("!") as opposed to questionable ("?")
in hit output.

.TP
.BI \-\-incE " <x>"
Use an E-value of <=
.I <x>
as the inclusion threshold.
The default is 0.01, meaning that on average, about 1 false positive
would be expected in every 100 searches with different query
sequences.

.TP
.BI \-\-incT " <x>"
Instead of using E-values for setting the inclusion threshold, 
use a bit score of >= 
.I <x>
as the inclusion threshold.
By default this option is unset.


.SH OPTIONS FOR MODEL-SPECIFIC SCORE THRESHOLDING

Curated profile databases may define specific bit score thresholds for
each profile, superseding any thresholding based on statistical
significance alone.

To use these options, the profile must contain the appropriate (GA,
TC, and/or NC) optional score threshold annotation; this is picked up
by 
.B hmmbuild
from Stockholm format alignment files. For a nucleotide model, each 
thresholding option has a single per-hit threshold <x>
This acts as if
.BI \-T " <x>"
.BI \-\-incT " <x>"
has been applied specifically using each model's curated thresholds.

.TP
.B \-\-cut_ga
Use the GA (gathering) bit score threshold in the model to set
per-hit reporting and inclusion
thresholds. GA thresholds are generally considered to be the
reliable curated thresholds defining family membership; for example,
in Dfam, these thresholds are applied when annotating a genome
with a model of a family known to be found in that organism. They
may allow for minimal expected false discovery rate.

.TP
.B \-\-cut_nc
Use the NC (noise cutoff) bit score threshold in the model to set
per-hit reporting and inclusion
thresholds. NC thresholds are less stringent than GA; in the context
of Pfam, they are generally used to store the score of the 
highest-scoring known false positive.

.TP
.B \-\-cut_tc
Use the TC (trusted cutoff) bit score threshold in the model to set
per-hit reporting and inclusion
thresholds. TC thresholds are more stringent than GA, and are
generally considered to be the score of the lowest-scoring known 
true positive that is above all known false positives; for example,
in Dfam, these thresholds are applied when annotating a genome
with a model of a family not known to be found in that organism.


.SH OPTIONS CONTROLLING THE ACCELERATION PIPELINE

HMMER3 searches are accelerated in a three-step filter pipeline: the
scanning-SSV filter, the Viterbi filter, and the Forward filter. The 
first filter is the fastest and most approximate; the last is the full
Forward scoring algorithm. There is also a bias filter step between
SSV and Viterbi. Targets that pass all the steps in the acceleration
pipeline are then subjected to postprocessing -- domain
identification and scoring using the Forward/Backward algorithm.

Changing filter thresholds only removes or includes targets from
consideration; changing filter thresholds does not alter bit scores,
E-values, or alignments, all of which are determined solely in
postprocessing.

.TP
.B \-\-max
Turn off (nearly) all filters, including the bias filter, and run full
Forward/Backward postprocessing on most of the target sequence. 
In contrast to 
.B phmmer
and
.BR hmmsearch ,
where this flag really does turn off the filters entirely, the
.B \-\-max
flag in 
.B nhmmer
sets the scanning-SSV filter threshold to 0.4, not 1.0. Use of this
flag increases sensitivity somewhat, at a large cost in speed.

.TP
.BI \-\-F1 " <x>"
Set the P-value threshold for the SSV filter step.  The default is
0.02, meaning that roughly 2% of the highest scoring nonhomologous
targets are expected to pass the filter. With
.BR \-\-fmindex ,
the default F1 threshold is slightly relaxed to 0.03.

.TP
.BI \-\-F2 " <x>"
Set the P-value threshold for the Viterbi filter step.
The default is 0.003. 

.TP
.BI \-\-F3 " <x>"
Set the P-value threshold for the Forward filter step.
The default is 3e-5.

.TP
.B \-\-nobias
Turn off the bias filter. This increases sensitivity somewhat, but can
come at a high cost in speed, especially if the query has biased
residue composition (such as a repetitive sequence region)
Without the bias filter, too many sequences may pass the filter with biased
queries, leading to slower than expected performance as the
computationally intensive Forward/Backward algorithms shoulder an
abnormally heavy load.


.SH OPTIONS CONTROLLING EXPERIMENTAL FM-INDEX ACCELERATION

.TP
.B \-\-fmindex
Use the experimental FM-index acceleration.
Instead of a target seqfile, the target file argument
is a binary database produced by
.BR hmmer-makefmdb .
FM-index acceleration is only compiled into HMMER3 when
using the SSE vector instruction set; when HMMER3 is compiled
for other vector instruction sets, FM-index acceleration is
unavailable.


.TP
.BI \-\-seed_max_depth " <n>"
The seed step requires that a seed reach a specified bit score in length 
no longer than 
.IR <n> . 
By default, this value is 15. Longer seeds allow a greater chance of 
meeting the bit score threshold, leading to diminished filtering
(greater sensitivity, slower run time).

.TP
.BI \-\-seed_sc_thresh " <x>"
The seed must reach score 
.I <x>
(in bits). The default is 15.0 bits. A higher threshold increases 
filtering stringency, leading to faster run times and lower 
sensitivity.

.TP
.BI \-\-seed_sc_density " <x>"
Either all prefixes or all suffixes of a seed must have 
bit density (bits per aligned position) of at least 
.IR <x> . 
The default is 0.8 bits/position. An increase in the density 
requirement leads to increased filtering stringency, thus faster 
run times and lower sensitivity.

.TP
.BI \-\-seed_drop_max_len " <n>"
A seed may not have a run of length
.I <n>
in which the score drops by 
.B \-\-seed_drop_lim
or more. Basically, this prunes seeds that go through long
slightly-negative seed extensions. The default is 4.  Increasing 
the limit causes (slightly) diminished filtering efficiency, thus 
slower run times and higher sensitivity. (minor tuning option)

.TP
.BI \-\-seed_drop_lim " <x>"
In a seed, there may be no run of length 
.B \-\-seed_drop_max_len
in which the score drops by 
.BR \-\-seed_drop_lim .
The default is 0.3 bits. Larger numbers mean less filtering.
(minor tuning option)

.TP
.BI \-\-seed_req_pos " <n>"
A seed must contain a run of at least 
.I <n>
positive-scoring matches. The default is 5. Larger values mean
increased filtering.
(minor tuning option)

.TP
.BI \-\-seed_ssv_length " <n>"
After finding a short seed, an ungapped alignment is extended 
in both directions in an attempt to meet the 
.B \-\-F1
score threshold. The window through which this ungapped alignment
extends is length 
.IR <n> .
The default is 70.  
Decreasing this value slightly reduces run time, at a small risk of
reduced sensitivity. (minor tuning option)


.SH OTHER OPTIONS

.TP
.B \-\-nonull2
Turn off the null2 score corrections for biased composition.

.TP
.BI \-\-seed " <n>"
Set the random number seed to 
.IR <n> .
Some steps in postprocessing require Monte Carlo simulation.  The
default is to use a fixed seed (42), so that results are exactly
reproducible. Any other positive integer will give different (but also
reproducible) results. A choice of 0 uses a randomly chosen seed.

.TP 
.BI \-\-w_beta " <x>"
Window length tail mass.
The upper bound,
.IR W ,
on the length at which nhmmer expects to find an instance of the 
model is set such that the fraction of all sequences generated
by the model with length >= W is less than  
.IR <x> . 
The default is 1e-7. 
This flag may be used to override the value of 
.I W
established for the model by 
.BR hmmbuild ,
or when the query is sequence-based.

.TP 
.BI \-\-w_length " <n>"
Override the model instance length upper bound, W,
which is otherwise controlled by
.BR \-\-w_beta . 
It should be larger than the model length. The value of W
is used deep in the acceleration pipeline, and modest changes
are not expected to impact results (though larger values of W
do lead to longer run time). 
This flag may be used to override the value of 
W established for the model by 
.BR hmmbuild ,
or when the query is sequence-based.

.TP
.BI \-\-block-length " <n>"
Set the size of the overlapping sequence windows read from the target
seqfile, when the sequences are long (whole chromosomes, for example).
The default is 262144 (256Kbytes).

.TP
.BI \-\-cpu " <n>"
Set the number of parallel worker threads to 
.IR <n> .
On multicore machines, the default is 2.
You can also control this number by setting an environment variable, 
.IR HMMER_NCPU .
There is also a director thread, so the actual number of threads that
HMMER spawns is
.IR <n> +1.
This option is not available if HMMER was compiled with POSIX threads
support turned off.


.SH SEE ALSO 

See 
.BR hmmer (1)
for a master man page with a list of all the individual man pages
for programs in the HMMER package.

.PP
For complete documentation, see the user guide that came with your
HMMER distribution (Userguide.pdf); or see the HMMER web page
(@HMMER_URL@).


.SH COPYRIGHT

.nf
@HMMER_COPYRIGHT@
@HMMER_LICENSE@
.fi

For additional information on copyright and licensing, see the file
called COPYRIGHT in your HMMER source distribution, or see the HMMER
web page 
(@HMMER_URL@).


.SH AUTHOR

.nf
http://eddylab.org
.fi
```
