## Supplementary material for "All-at-once RNA folding with 3D motif prediction framed by evolutionary information": hmmalign-globins.out2

```
...
HBBL_RANCA         v-HWTAEEKAVINSVWQKV--DVEQDGHEALTRLFIVYPWTQRYFSTFGDLSSPAAIAGNP ...
#=GR HBBL_RANCA PP 6.6799*************..**************************************** ...
HBB2_TRICR         .VHLTAEDRKEIAAILGKV--NVDSLGGQCLARLIVVNPWSRRYFHDFGDLSSCDAICRNP ...
#=GR HBB2_TRICR PP .69****************..**************************************** ...
#=GC PP_cons       .679********************************************************* ...
#=GC RF            .xxxxxxxxxxxxxxxxxxxxxxxxxxxxxxxxxxxxxxxxxxxxxxxxxxxxxxxxxxxx ...
```
