## Supplementary material for "All-at-once RNA folding with 3D motif prediction framed by evolutionary information": hmmbuild-globins.out2

```
HMMER3/f [3.4 | Aug 2023]
NAME  globins4
LENG  149
ALPH  amino
RF    no
MM    no
CONS  yes
CS    no
MAP   yes
DATE  Sun Aug 13 09:06:20 2023
NSEQ  4
EFFN  0.964844
CKSUM 2027839109
STATS LOCAL MSV       -9.8664  0.70955
STATS LOCAL VITERBI  -10.7223  0.70955
STATS LOCAL FORWARD   -4.1641  0.70955
HMM          A        C        D        E        F        G        H    ...      W        Y   
            m->m     m->i     m->d     i->m     i->i     d->m     d->d
  COMPO   2.36800  4.52198  2.96929  2.70577  3.20715  3.01836  3.40293 ...   4.55599  3.63079
          2.68638  4.42245  2.77499  2.73143  3.46374  2.40505  3.72514 ...   4.58497  3.61523
          0.55970  1.87270  1.29132  1.73023  0.19509  0.00000        *
      1   1.75819  4.17850  3.77264  3.37715  3.71018  3.31297  4.28273 ...   5.32308  4.09587      9 v - - -
          2.68618  4.42225  2.77519  2.73123  3.46354  2.40513  3.72494 ...   4.58477  3.61503
          0.03182  3.85936  4.58171  0.61958  0.77255  0.34183  1.23951
...
    149   2.93078  5.12630  3.29219  2.66308  4.49202  3.60568  2.46960 ...   5.42994  4.19803    165 k - - -
          2.68634  4.42241  2.77535  2.73098  3.46370  2.40469  3.72510 ...   4.58493  3.61420
          0.21295  1.65128        *  1.49930  0.25268  0.00000        *
//
```
