## Supplementary material for "All-at-once RNA folding with 3D motif prediction framed by evolutionary information": hmmc2_2.out

```
Sending data 46:
Internal pipeline statistics summary:
-------------------------------------
Query model(s):                            1  (0 nodes)
Target sequences:                     556825  (0 residues searched)
Passed MSV filter:                     10903  (0.0195807); expected 11136.5 (0.02)
Passed bias filter:                     8073  (0.0144983); expected 11136.5 (0.02)
Passed Vit filter:                       220  (0.000395097); expected 556.8 (0.001)
Passed Fwd filter:                         1  (1.7959e-06); expected 5.6 (1e-05)
Initial search space (Z):             556825  [actual number of targets]
Domain search space  (domZ):               1  [number of targets reported over threshold]
# CPU time: 0.01u 0.00s 00:00:00.01 Elapsed: 00:00:00.54
# Mc/sec: 0.00
//
Total bytes received 968


Enter next sequence:
```
