## Supplementary material for "All-at-once RNA folding with 3D motif prediction framed by evolutionary information": hmmscan-minifam-sevenless.out

```
# hmmscan :: search sequence(s) against a profile database
# HMMER 3.4 (Aug 2023); http://hmmer.org/
# Copyright (C) 2023 Howard Hughes Medical Institute.
# Freely distributed under the BSD open source license.
# - - - - - - - - - - - - - - - - - - - - - - - - - - - - - - - - - - - -
# query sequence file:             7LESS_DROME
# target HMM database:             minifam
# - - - - - - - - - - - - - - - - - - - - - - - - - - - - - - - - - - - -

Query:       7LESS_DROME  [L=2554]
Accession:   P13368
Description: RecName: Full=Protein sevenless;          EC=2.7.10.1;
Scores for complete sequence (score includes all domains):
   --- full sequence ---   --- best 1 domain ---    -#dom-
    E-value  score  bias    E-value  score  bias    exp  N  Model    Description
    ------- ------ -----    ------- ------ -----   ---- --  -------- -----------
    1.7e-56  176.4   0.9      7e-16   46.2   0.9    9.8  9  fn3       Fibronectin type III domain
    2.3e-41  129.5   0.0    3.8e-41  128.8   0.0    1.3  1  Pkinase   Protein kinase domain
```
