## Supplementary material for "All-at-once RNA folding with 3D motif prediction framed by evolutionary information": hmmscan-minifam-sevenless.out2

```
Domain annotation for each model (and alignments):
>> fn3  Fibronectin type III domain
   #    score  bias  c-Evalue  i-Evalue hmmfrom  hmm to    alifrom  ali to    envfrom  env to     acc
 ---   ------ ----- --------- --------- ------- -------    ------- -------    ------- -------    ----
   1 ?   -1.9   0.0      0.48      0.71      60      72 ..     396     408 ..     395     410 .. 0.87
   2 !   41.9   0.0     1e-14   1.5e-14       2      83 ..     440     520 ..     439     521 .. 0.95
   3 !   15.1   0.0   2.3e-06   3.5e-06      14      84 ..     838     913 ..     827     914 .. 0.74
   4 !    4.6   0.0    0.0044    0.0066       6      36 ..    1206    1236 ..    1203    1251 .. 0.83
   5 !   22.1   0.0   1.5e-08   2.3e-08      13      79 ..    1313    1380 ..    1305    1384 .. 0.82
   6 ?    0.4   0.0      0.09      0.14      57      72 ..    1754    1769 ..    1742    1769 .. 0.88
   7 !   46.2   0.9   4.7e-16     7e-16       1      82 [.    1800    1888 ..    1800    1891 .. 0.91
   8 !   21.0   0.0   3.3e-08     5e-08       5      74 ..    1904    1967 ..    1901    1977 .. 0.90
   9 !    8.9   0.0    0.0002    0.0003       1      85 []    1994    2107 ..    1994    2107 .. 0.81
```
