## Supplementary material for "All-at-once RNA folding with 3D motif prediction framed by evolutionary information": hmmscan-minifam-sevenless.out3

```
  == domain 2  score: 41.9 bits;  conditional E-value: 1e-14
                  SBCEEEEEEESSSEEEEEEE-CSSSSSTECEEEEEEEETTSSSTEEEEEEESTCSEEEEESSSTTEEEEEEEEEEETTEEEE CS
          fn3   2 aPsnlsvtevtstsltvsWtppedgngpitgYeveyrpknegeewneitvpgtttsvtltgLkpgteYevrVqavngggegp 83 
                  aP   +++   ++ l v+W+p +  ngpi+gY++++++++++  + e+ vp    s+++++L++gt+Y++ +  +n++gegp
  7LESS_DROME 440 APVIEHLMGLDDSHLAVHWHPGRFTNGPIEGYRLRLSSSEGNA-TSEQLVPAGRGSYIFSQLQAGTNYTLALSMINKQGEGP 520
                  77778899999****************************9997.***********************************997 PP
```
