## Supplementary material for "All-at-once RNA folding with 3D motif prediction framed by evolutionary information": hmmscan-noargs.out

```
# hmmscan :: search sequence(s) against a profile database
# HMMER 3.4 (Aug 2023); http://hmmer.org/
# Copyright (C) 2023 Howard Hughes Medical Institute.
# Freely distributed under the BSD open source license.
# - - - - - - - - - - - - - - - - - - - - - - - - - - - - - - - - - - - -
```
