## Supplementary material for "All-at-once RNA folding with 3D motif prediction framed by evolutionary information": hmmsearch-fn3-sevenless.out

```
   --- full sequence ---   --- best 1 domain ---    -#dom-
    E-value  score  bias    E-value  score  bias    exp  N  Sequence    Description
    ------- ------ -----    ------- ------ -----   ---- --  --------    -----------
    5.6e-57  176.4   0.9    2.3e-16   46.2   0.9    9.8  9  7LESS_DROME  RecName: Full=Protein sevenless;          EC=2.7
```
