## Supplementary material for "All-at-once RNA folding with 3D motif prediction framed by evolutionary information": hmmsearch-globins.out2

```
   --- full sequence ---   --- best 1 domain ---    -#dom-
    E-value  score  bias    E-value  score  bias    exp  N  Sequence              Description
    ------- ------ -----    ------- ------ -----   ---- --  --------              -----------
    4.9e-65  223.2   0.1    5.5e-65  223.0   0.1    1.0  1  sp|P02024|HBB_GORGO    Hemoglobin subunit beta OS=Gorilla gor
    6.9e-65  222.7   0.1    7.6e-65  222.6   0.1    1.0  1  sp|P68871|HBB_HUMAN    Hemoglobin subunit beta OS=Homo sapien
    6.9e-65  222.7   0.1    7.6e-65  222.6   0.1    1.0  1  sp|P68872|HBB_PANPA    Hemoglobin subunit beta OS=Pan paniscu
    6.9e-65  222.7   0.1    7.6e-65  222.6   0.1    1.0  1  sp|P68873|HBB_PANTR    Hemoglobin subunit beta OS=Pan troglod
    1.2e-64  222.0   0.1    1.3e-64  221.8   0.1    1.0  1  sp|P02025|HBB_HYLLA    Hemoglobin subunit beta OS=Hylobates l
    2.1e-64  221.2   0.2    2.3e-64  221.0   0.2    1.0  1  sp|P02033|HBB_PILBA    Hemoglobin subunit beta OS=Piliocolobu
```
