## Supplementary material for "All-at-once RNA folding with 3D motif prediction framed by evolutionary information": hmmstat-minifam.out

```
# hmmstat :: display summary statistics for a profile file
# HMMER 3.4 (Aug 2023); http://hmmer.org/
# Copyright (C) 2023 Howard Hughes Medical Institute.
# Freely distributed under the BSD open source license.
# - - - - - - - - - - - - - - - - - - - - - - - - - - - - - - - - - - - -
#
# idx  name                 accession        nseq eff_nseq      M relent   info p relE compKL
# ---- -------------------- ------------ -------- -------- ------ ------ ------ ------ ------
1      globins4             -                   4     0.96    149   0.59   0.59   0.52   0.03
2      fn3                  PF00041.20         98    12.20     85   0.67   0.64   0.60   0.04
3      Pkinase              PF00069.24         38     2.57    259   0.59   0.57   0.50   0.02
```
