## Supplementary material for "All-at-once RNA folding with 3D motif prediction framed by evolutionary information": jackhmmer-hbb-uniprot.out7

```
@@ New targets included:   0
@@ New alignment includes: 1170 subseqs (was 1170), including original query
@@
@@ CONVERGED (in 4 rounds). 
@@

//
[ok]
```
