## Supplementary material for "All-at-once RNA folding with 3D motif prediction framed by evolutionary information": nhmmer-made1.out

```
    E-value  score  bias  Sequence        start    end  Description
    ------- ------ -----  --------        -----  -----  -----------
    6.8e-11   39.9   7.2  humanchr1_frag 302390 302466 
    1.2e-08   32.8   6.8  humanchr1_frag 302466 302389 
    4.1e-08   31.0   8.2  humanchr1_frag 174456 174498 
      4e-06   24.7   7.0  humanchr1_frag 174493 174456 
  ------ inclusion threshold ------
       0.84    7.6   7.5  humanchr1_frag 304073 304104 
```
