## Supplementary material for "All-at-once RNA folding with 3D motif prediction framed by evolutionary information": nhmmer-made1.out3

```
>> humanchr1_frag  
    score  bias    Evalue   hmmfrom    hmm to     alifrom    ali to      envfrom    env to       sq len      acc
   ------ ----- ---------   -------   -------    --------- ---------    --------- ---------    ---------    ----
 !   39.9   7.2   6.8e-11         4        80 .]    302390    302466 ..    302387    302466 ..    330000    0.89
```
