## Supplementary material for "All-at-once RNA folding with 3D motif prediction framed by evolutionary information": titlepage.tex

```
\title{HMMER User's Guide}

\subtitle{Biological sequence analysis using profile hidden Markov models}

\author{Sean R. Eddy}
\subauthor{and the HMMER development team}

\pkgurl{http://hmmer.org}
\pkgversion{3.4}   % ./configure replaces HMMER_VERSION
\pkgdate{Aug 2023}         %    ... and HMMER_DATE
```
