## Supplementary material for "All-at-once RNA folding with 3D motif prediction framed by evolutionary information": titlepage_server.tex.in

```
\title{User's Guide for HMMER's Server and Remote Client Programs}

\subtitle{High-performance biological sequence analysis using profile hidden Markov models}

\author{Nicholas P. Carter, Sean R. Eddy}
\subauthor{and the HMMER development team}

\pkgurl{http://hmmer.org}
\pkgversion{@HMMER_VERSION@}   % ./configure replaces HMMER_VERSION
\pkgdate{@HMMER_DATE@}         %    ... and HMMER_DATE
```
