## Supplementary material for "All-at-once RNA folding with 3D motif prediction framed by evolutionary information": tutorial.tex

```
\chapter{Tutorial}
\label{chapter:tutorial}
\setcounter{footnote}{0}


First let's do something useful and see it work, then we'll do a
complete walkthrough.

%%%%%%%%%%%%%%%%%%%%%%%%%%%%%%%%%%%%%%%%%%%%%%%%%%%%%%%%%%%%%%%%
\section{Tap, tap; is this thing on?}

In the \mono{tutorial} subdirectory, \mono{globins4.sto} is an example
of a basic Stockholm alignment file. \mono{hmmbuild} builds a profile
from an alignment:\marginnote{\mono{hmmbuild} needs to be installed in
  your \mono{PATH} to be able to just type the \mono{hmmbuild} command
  like this. Otherwise you need to give a path to where
  \mono{hmmbuild} is, which might be \mono{src/hmmbuild}, if you're in
  the HMMER top level distribution directory.  If you're new to how
  paths to programs and files work on the command line, skip
  ahead to \hyperref[section:running]{running a HMMER program} for
  some more detail.}

  \vspace{1ex}
  \user{\% cd tutorial} \\
  \user{\% hmmbuild globins4.hmm globins4.sto}
  \vspace{1ex}

\mono{hmmsearch} searches a profile against a sequence database.  The
file \mono{tutorial/globins45.fa} is a small example of a FASTA file
containing 45 globin sequences:

  \vspace{1ex}
  \user{\% hmmsearch globins4.hmm globins45.fa}
  \vspace{1ex}
  
This will print an output of the search results, with a table of
significant hits followed by their alignments.

That's all you need to start using HMMER for work. You can build
a profile of your favorite sequence alignment if you have one; you can
also obtain alignments and profiles from
Pfam.\sidenote{\href{http://pfam.xfam.org}{pfam.xfam.org}} You can
obtain real sequence databases to search from
NCBI\sidenote{\href{ftp://ftp.ncbi.nih.gov/blast/db/FASTA/nr.gz}{ftp.ncbi.nih.gov/blast/db/FASTA/nr.gz}}
or
UniProt\sidenote{\href{http://www.uniprot.org/downloads}{www.uniprot.org/downloads}}.
You don't have to worry much about sequence file formats. HMMER can
read most common alignment and sequence file formats
automatically. 
  
  


%%%%%%%%%%%%%%%%%%%%%%%%%%%%%%%%%%%%%%%%%%%%%%%%%%%%%%%%%%%%%%%%
\section {The programs in HMMER}

In rough order of importance, the HMMER programs are:

\vspace{1ex}
\begin{tabular}{rp{4in}}
\monob{hmmbuild}    & build profile from input multiple alignment\\
\monob{hmmalign}    & make multiple sequence alignment using a profile\\
\monob{hmmsearch}   & search profile against sequence database\\
\monob{hmmscan}     & search sequence against profile database\\
\monob{hmmpress}    & prepare profile database for \mono{hmmscan}\\
\monob{phmmer}      & search single sequence against sequence database\\
\monob{jackhmmer}   & iteratively search single sequence against database\\
\monob{nhmmer}      & search DNA query against DNA sequence database\\
\monob{nhmmscan}    & search DNA sequence against a DNA profile database\\
\monob{hmmfetch}    & retrieve profile(s) from a profile file \\
\monob{hmmstat}     & show summary statistics for a profile file \\
\monob{hmmemit}     & generate (sample) sequences from a profile \\
\monob{hmmlogo}     & produce a conservation logo graphic from a profile\\
\monob{hmmconvert}  & convert between different profile file formats \\
\monob{hmmpgmd}     & search daemon for the \mono{hmmer.org} website \\
\monob{hmmpgmd\_shard}     & sharded search daemon for the \mono{hmmer.org} website \\
\monob{hmmer-makefmdb} & build nhmmer FM-index database from input seqfile\\
\monob{hmmsim}      & collect score distributions on random sequences\\
\monob{alimask}     & add column mask to a multiple sequence alignment \\
\end{tabular}    
\vspace{1ex}  


The programs \mono{hmmbuild}, \mono{hmmsearch}, \mono{hmmscan}, and
\mono{hmmalign} are the core functionality for protein domain analysis
and annotation pipelines, for instance using profile databases like
Pfam.

The \mono{phmmer} and \mono{jackhmmer} programs search a single
protein sequence against a protein sequence database, akin to BLASTP
and PSI-BLAST.  (Internally, they just produce a profile from the
query sequence, then run profile searches.)

\mono{nhmmer} is the equivalent of \mono{hmmsearch} and \mono{phmmer},
but is capable of searching long, chromosome-size target DNA
sequences.  \mono{nhmmscan} is the equivalent of \mono{hmmscan},
capable of using chromosome-size DNA sequences as a query into a
profile database.
\marginnote{\mono{nhmmer} and \mono{nhmmscan} were added in HMMER3.1.}


%%%%%%%%%%%%%%%%%%%%%%%%%%%%%%%%%%%%%%%%%%%%%%%%%%%%%%%%%%%%%%%%
\section{Running a HMMER program}
\label{section:running}

After you compile HMMER, these programs are in the \mono{src/}
subdirectory of the top-level HMMER directory. If you run them without
arguments, they will give you a brief help message.\marginnote{If you
  run a HMMER program with a \mono{-h} option and no arguments, it
  will give you a brief summary of its usage and options.}  In this
chapter, I will assume that you have installed them (with \mono{make
  install}, perhaps) so they're in your \mono{PATH}. So if you type
\mono{hmmbuild} at the command line, you see:

  \vspace{1ex}
  \user{\% hmmbuild}
  \vspace{-1ex}
  \xsreoutput{inclusions/hmmbuild-noargs.out}
  \vspace{-1ex}

If you haven't installed the HMMER programs, you need to specify both
the program name and a path to it. This tutorial chapter assumes
that you're in the \mono{tutorial} subdirectory, where the tutorial
example data files are. From \mono{tutorial} , the relative
path to the compiled programs is \mono{../src/}. So instead of just
typing \mono{hmmbuild}, you could do: \marginnote{The \mono{\%}
  represents your command prompt. It's not part of what you type.}

  \vspace{1ex}
  \user{\% ../src/hmmbuild}
  \vspace{1ex}

Make sure you can run a HMMER program like this before moving on.  If
you are stuck getting something like \mono{hmmbuild: command not
  found}, the unix shell isn't finding the program in your \mono{PATH}
or you're not giving a correct explicit path. Consult your shell's
documentation, or a friendly local unix guru.

\section{Files used in the tutorial}

The subdirectory called \mono{tutorial} in the HMMER distribution
contains the files used in the tutorial. If you haven't already,
change into that directory now. 

  \vspace{1ex}
  \user{\% cd tutorial}
  \vspace{1ex}

If you do a \mono{ls}, you'll see there are several example files in
the \mono{tutorial} directory:

\begin{sreitems}{\monob{dna\_target.fa}}
\item[\monob{globins4.sto}] An example alignment of four globin sequences, in
  Stockholm format. This alignment is a subset of a famous old
  published structural alignment from Don Bashford.\cite{Bashford87}
%
\item[\monob{globins45.fa}] 45 unaligned globin sequences, in FASTA
  format.
%
\item[\monob{HBB\_HUMAN}] A FASTA file containing the sequence of
  human $\beta-$hemoglobin.
%
\item[\monob{fn3.sto}] An example alignment of fibronectin type III
  domains. This is a Pfam fn3 seed alignment, in Stockholm format.
%
\item[\monob{Pkinase.sto}] The Pfam Pkinase seed alignment of protein
  kinase domains.
%
\item[\monob{7LESS\_DROME}] A FASTA file containing the sequence of
  the \emph{Drosophila} Sevenless protein, a receptor tyrosine kinase
  whose extracellular region consists of an array of several
  fibronectin type III domains.
%
\item[\monob{MADE1.sto}] An example DNA alignment, a subset
of the Dfam seed alignment for the MADE1 transposable element family. 
%
\item[\monob{dna\_target.fa}] A 330Kb sequence from human chromosome
  1 in FASTA format, containing four MADE1 elements.
\end{sreitems}


%%%%%%%%%%%%%%%%%%%%%%%%%%%%%%%%%%%%%%%%%%%%%%%%%%%%%%%%%%%%%%%%
\section{On sequence file formats, briefly}

Input files for HMMER include unaligned sequence files and multiple
sequence alignment files. Sequence files and alignment files can come
in many different poorly standardized formats.

A commonly used format for unaligned sequence files and sequence
databases is FASTA format. Several of the tutorial files give you
examples (\mono{globins45.fa}, for example).

HMMER's preferred alignment file format is Stockholm format, which is
also the format that Pfam alignments are in.  Stockholm allows
detailed annotation of columns, residues, and sequences, and HMMER is
built to use this annotation.\marginnote{Stockholm format was
  developed jointly with us by the Pfam curation team.} Stockholm also
allows a file to contain many alignments for many families (a multiple
multiple alignment file?). \mono{globins4.sto} is a simple example,
and \mono{fn3.sto} is an example with a lot of annotation markup.

HMMER can read several other sequence and alignment file formats. By
default, it autodetects what format an input file is in.  Accepted
unaligned sequence file formats include \mono{fasta}, \mono{uniprot},
\mono{genbank}, \mono{ddbj}, and \mono{embl}. Accepted multiple
alignment file formats include \mono{stockholm}, \mono{afa}
(i.e.\ aligned FASTA), \mono{clustal}, \mono{clustallike} (MUSCLE,
etc.), \mono{a2m}, \mono{phylip} (interleaved), \mono{phylips}
(sequential), \mono{psiblast}, and \mono{selex}. These formats are
described in detail in a later chapter. Where applicable, the programs
have command line options for asserting an input format and skipping
autodetection, when you don't want to depend on it.

HMMER also automatically detects whether a sequence or alignment file
contains nucleotide or protein sequence data. Like format
autodetection, alphabet autodetection sometimes doesn't work on weird
files. Where applicable, the programs have options (usually
\mono{-{}-rna}, \mono{-{}-dna}, \mono{-{}-amino}) for asserting the
input alphabet type.

For more information in HMMER input files and formats, see the formats
chapter on page \pageref{chapter:formats}.
 

%%%%%%%%%%%%%%%%%%%%%%%%%%%%%%%%%%%%%%%%%%%%%%%%%%%%%%%%%%%%%%%%
\section{Searching a sequence database with a profile}

Now let's go through the \mono{hmmbuild}/\mono{hmmsearch} example in a
bit more detail.

\subsection{Step 1: build a profile with \mono{hmmbuild}}

The file \mono{globins4.sto} looks like this:

   \xsreoutput{inclusions/globins4.sto}

Most popular alignment formats are similar block-based formats. They
can be turned into Stockholm format with a little editing or
scripting. Don't forget the \mono{\# STOCKHOLM 1.0} line at the start
of the alignment, nor the \mono{//} at the end. 

Stockholm alignments can be concatenated to create an alignment
database flatfile containing many alignments. The Pfam database, for
example, distributes a single file containing representative
alignments for thousands of sequence families.\marginnote{The Easel
  miniapps provide tools for manipulating alignment files, such as
  \mono{esl-afetch} for extracting one alignment by name or accession
  from a Pfam file.}

You ran \mono{hmmbuild} to build a profile from that
alignment:

   \vspace{1ex}
   \user{\% hmmbuild globins4.hmm globins4.sto}
   \vspace{1ex}

and you got some output that looks like:

  \xsreoutput{inclusions/hmmbuild-globins.out}

If your input file had contained more than one alignment, you'd get
one line of output for each profile. A single \mono{hmmbuild} command
suffices to turn a Pfam seed alignment flatfile (such as
\mono{Pfam-A.seed}) into a profile flatfile (such as
\mono{Pfam.hmm}).

The information on these lines is almost self-explanatory. The
\mono{globins4} alignment consisted of \BGLnseq{} sequences with
\BGLalen{} aligned columns (\mono{alen}). HMMER turned it into a profile
of \BGLmlen{} consensus positions (\mono{mlen}), which means it
defined \BGLgaps{} gap-containing alignment columns to be insertions
relative to consensus. The \BGLnseq{} sequences were only counted as
an ``effective'' total sequence number (\mono{eff\_nseq}) of
\BGLeffn{}, because they're fairly similar to each
other.\sidenote{It's not unusual for this number to be less than 1.
 I'll explain why later.}
The profile ended up with a relative entropy per position
(\mono{re/pos}; average score, or information content) of \BGLre{}
bits.

The new profile was saved to \mono{globins4.hmm}. If you were to look at
this file (and you don't have to -- it's intended for HMMER's
consumption, not yours), you'd see something like:

   \xsreoutput{inclusions/hmmbuild-globins.out2}

The HMMER ASCII save file format is defined on
page~\pageref{section:savefiles}.


\subsection{Step 2: search the sequence database with hmmsearch}

Presumably you have a sequence database to search. Here we'll use a
UniProtKB/Swiss-Prot FASTA format flatfile (not provided in the
tutorial, because of its large size), \mono{uniprot\_sprot.fasta}.  If
you don't have a sequence database handy, run your example search
against \mono{globins45.fa} instead, which is a FASTA format file
containing 45 globin sequences.

\mono{hmmsearch} accepts any FASTA file as target database input. It
also accepts EMBL/UniProtKB text format, and Genbank format. It will
automatically determine what format your file is in; you don't have to
say. An example of searching a sequence database with our
\mono{globins4.hmm} profile would look like:

   \vspace{1ex}
   \user{\% hmmsearch globins4.hmm uniprot\_sprot.fasta > globins4.out}
   \vspace{1ex}

Have a look at the output, \mono{globins4.out}.  The first section is
the \emph{header} that tells you what program you ran, on what, and
with what options:

   \xsreoutput{inclusions/hmmsearch-globins.out}

The second section is the \emph{sequence top hits} list. It is a list
of ranked top hits (sorted by E-value, most significant hit first),
formatted in a BLAST-like style:

   \xsreoutput{inclusions/hmmsearch-globins.out2}

The last two columns, obviously, are the name of each target sequence
and optional description. The description line usually gets truncated
just to keep line lengths down to something reasonable. If you want
the full description line, and don't mind long output line lengths,
use the \mono{-{}-notextw} option.

The most important number here is the first one, the \emph{sequence
  E-value}. The E-value is the expected number of false positives
(nonhomologous sequences) that scored this well or better.  The
E-value is a measure of statistical significance. The lower the
E-value, the more significant the hit.  I typically consider
sequences with E-values $< 10^{-3}$ or so to be significant hits.

The E-value is based on the \emph{sequence bit score}, the second
number. This is the log-odds score for the complete sequence.  Some
people like to see a bit score instead of an E-value, because the bit
score doesn't depend on the size of the sequence database, only on the
profile and the target sequence. The E-value does depend on the
size of the database you search: if you search a database ten times
larger, you get ten times the number of false positives.

The next number, the \emph{bias}, is a correction term for biased
sequence composition that was applied to the sequence bit
score.\marginnote{The method that HMMER uses to compensate for biased
  composition remains unpublished, shamefully.}
For instance, for the top hit \mono{\SGUseqname{}}
that scored \SGUbitscore{} bits, the bias of \SGUbias{} bits means
that this sequence originally scored \SGUorigscore{} bits, which was adjusted by
the slight \SGUbias{} bit biased-composition correction. The only time you
really need to pay attention to the bias value is when it's large, on
the same order of magnitude as the sequence bit score. Sometimes
(rarely) the bias correction isn't aggressive enough, and allows a
non-homolog to retain too much score. Conversely, the bias correction
can be too aggressive sometimes, causing you to miss homologs. You can
turn the biased-composition score correction off with the
\mono{-{}-nonull2} option.\sidenote{And if you're doing that, you may also want
to set \mono{-{}-nobias}, to turn off another biased composition step
called the bias filter, which affects which sequences get scored at
all.}

The next three numbers are again an E-value, score, and bias, but only
for the single best-scoring domain in the sequence, rather than the
sum of all its identified domains. The rationale for this isn't
apparent in the globin example, because all the globins in this
example consist of only a single globin domain. So let's set up a
second example, using a profile of a single domain that's commonly
found in multiple domains in a single sequence. Build a fibronectin
type III domain profile using the \mono{fn3.sto}
alignment.\sidenote{This happens to be a Pfam seed alignment. It's a
  good example of an alignment with complex Stockholm annotation.}
Then use that profile to analyze the sequence \mono{7LESS\_DROME}, the
\emph{Drosophila} Sevenless receptor tyrosine kinase:

   \vspace{1ex}
   \user{\% hmmbuild fn3.hmm fn3.sto} \\
   \user{\% hmmsearch fn3.hmm 7LESS\_DROME > fn3.out}
   \vspace{1ex}

In \mono{fn3.out}, the sequence top hits list says:

   \xsreoutput{inclusions/hmmsearch-fn3-sevenless.out}

OK, now let's pick up the explanation where we left off. The total
sequence score of \SFSbitscore{} sums up \emph{all} the fibronectin III domains
that were found in the \mono{7LESS\_DROME} sequence. The ``single best
dom'' score and E-value are the bit score and E-value as if the target
sequence only contained the single best-scoring domain, without this
summation.

The idea is that we might be able to detect that a sequence is a
member of a multidomain family because it contains multiple
weakly-scoring domains, even if no single domain is solidly
significant on its own.  On the other hand, if the target sequence
happened to be a piece of junk consisting of a set of identical
internal repeats, and one of those repeats accidentially gives a weak
hit to the query profile, all the repeats will sum up and the sequence
score might look ``significant''.\sidenote{Mathematically, alas, the
  correct answer: the null hypothesis we're testing against is that
  the sequence is a \emph{random} sequence of some base composition,
  and a repetitive sequence isn't random.}

So operationally:
\begin{itemize}
\item if both E-values are significant ($<<1$), the sequence is likely
      to be homologous to your query.
\item if the full sequence E-value is significant but the single best domain
      E-value is not, the target sequence is probably a multidomain remote 
      homolog; but be wary, and watch out for the case where it's just a repetitive
      sequence.
\end{itemize}

OK, the sharp eyed reader asks, if that's so, then why in the globin4
output (all of which have only a single domain) do the full sequence
bit scores and best single domain bit scores not exactly agree? For
example, the top ranked hit, \mono{\SGUseqname{}}, 
has a full sequence score of \SGUbitscore{} and a single
best domain score of \SGUdombitscore{}. What's going on? What's going on is that
the position and alignment of that domain is uncertain -- in this
case, only very slightly so, but nonetheless uncertain. The full
sequence score is summed over all possible alignments of the globin
profile to the \mono{\SGUseqname{}} sequence. When HMMER identifies
domains, it identifies what it calls an \textbf{envelope} bounding
where the domain's alignment most probably lies.\marginnote{The
  difference between envelopes and alignments comes up again below
when we discuss the reported coordinates of domains and alignments in
the next section of the output.} The ``single best dom'' score is
calculated after the domain envelope has been defined, and the
summation is restricted only to the ensemble of possible alignments
that lie within the envelope. The fact that the two scores are
slightly different is therefore telling you that there's a small
amount of probability (uncertainty) that the domain lies somewhat
outside the envelope bounds that HMMER has selected.

The two columns headed \mono{\#dom} are two different estimates of
the number of distinct domains that the target sequence contains. The
first, the column marked \mono{exp}, is the \emph{expected} number of
domains according to HMMER's statistical model. It's an average,
calculated as a weighted marginal sum over all possible
alignments. Because it's an average, it isn't necessarily a round
integer. The second, the column marked \mono{N}, is the number of
domains that HMMER's domain postprocessing and annotation pipeline
finally decided to identify, annotate, and align in the target
sequence. This is the number of alignments that will show up in the
domain report later in the output file.

These two numbers should be about the same. Rarely, you might see that
they're very different, and this would usually be a sign that the
target sequence is so highly repetitive that it's confused the HMMER
domain postprocessor.\sidenote{Such sequences aren't likely to show up as
significant homologs to any sensible query in the first place.}

The sequence top hits output continues until it runs out of sequences
to report. By default, the report includes all sequences with an
E-value of 10.0 or less. It's showing you the top of the noise, so you
can decide for yourself what's interesting or not: the default output
is expected to contain about 10 false positives with E-values in the
range of about 1-10.

Then comes the third output section, which starts with

   \xsreoutput{inclusions/hmmsearch-fn3-sevenless.out2}

Now for each sequence in the top hits list, there will be a section 
containing a table of where HMMER thinks all the domains are,
followed by the alignment inferred for each domain. Let's use the
\mono{fn3} vs. \mono{7LESS\_DROME} example, because it contains lots
of domains, and is more interesting in this respect than the globin4
output.  The domain table for \mono{7LESS\_DROME} looks like:

   \xsreoutput{inclusions/hmmsearch-fn3-sevenless.out3}

Domains are reported in the order they appear in the sequence, not in
order of their significance.

The \mono{!} or \mono{?} symbol indicates whether this domain does or
does not satisfy both per-sequence and per-domain inclusion
thresholds. Inclusion thresholds are used to determine what matches
should be considered to be ``true'', as opposed to reporting
thresholds that determine what matches will be reported.\sidenote{The
  default reporting threshold of 10.0 is chosen so you get to see
  about $\sim$10 insignificant hits at the top of the noise, so you
  can see what interesting sequences might be getting tickled by your
  search.} By default, inclusion thresholds usually require a
per-sequence E value of 0.01 or less and a per-domain conditional
E-value of 0.01 or less (except jackhmmer, which requires a more
stringent 0.001 for both), and reporting E-value thresholds are set to
10.0.

The bit score and bias values are as described above for sequence
scores, but are the score of just one domain's envelope. 

The first of the two E-values is the \textbf{conditional
  E-value}.\marginnote{The conditional E-value is a weird statistic,
  and it's not clear I'm going to keep it.} It is an attempt to
measure the statistical significance of each domain, \emph{given that
  we've already decided that the target sequence overall is a true
  homolog}.  It is the expected number of \emph{additional} domains
we'd find with a domain score this big in the set of sequences
reported in the top hits list, if those sequences consisted only of
random nonhomologous sequence outside the best region that sufficed to
define them as homologs.

The second number is the \textbf{independent E-value}: the
significance of the sequence in the \emph{whole} database search, if
this were the only domain we had identified. It's exactly the same as
the ``best 1 domain'' E-value in the sequence top hits list.

The different between the two E-values is not apparent in the
\mono{7LESS\_DROME} example because in both cases, the size of the
search space as 1 sequence. There's a single sequence in the target
sequence database (that's the size of the search space that the
independent/best single domain E-value depends on). There's one
sequence reported as a putative homolog in the sequence top hits list
(that's the size of the search space that the conditional E-value
depends on). A better example is to see what happens when we search
UniProt (I used release \UNIrelease{}, which contains \UNInseq{} sequences) 
with the \mono{fn3} profile:

   \vspace{1ex}
   \user{\% hmmsearch fn3.hmm uniprot\_sprot.fasta}
   \vspace{1ex}

(If you don't have UniProt and can't run a command like this, don't
worry about it - I'll show the relevant bits here.) Now the domain
report for \mono{7LESS\_DROME} looks like:

   \xsreoutput{inclusions/hmmsearch-fn3-uniprot.out}

Notice that \emph{almost} everything's the same (it's the same target
sequence, after all) \emph{except} for what happens with E-values. The
independent E-value is calculated assuming a search space of all
\UNInseq{} sequences. For example, look at the highest scoring domain
(domain \SFSmaxdomu{} here; domain \SFSmaxdom{} above). When we only looked at a single
sequence, its score of \SFSmaxsc{} bits has an E-value of \SFSievalue{}. When we
search a database of \UNInseq{} sequences, a hit scoring \SFSmaxsc{} bits would
be expected to happen \UNInseq{} times as often: \SFSievalue{} $\times$ \UNInseq{}
$=$ \SFSuievalue{}. In this UniProt
search, \SFSdomZ{} sequences were reported in the top hits list (with
E-values $\leq 10$). If we were to assume that all \SFSdomZ{} are true
homologs, x out the domain(s) that made us think that, and then went
looking for \emph{additional} domains in those \SFSdomZ{} sequences, we'd be
searching a smaller database of \SFSdomZ{} sequences: the expected number of
times we'd see a hit of \SFSmaxsc{} bits or better is now \SFSievalue{} $\times$
\SFSdomZ{} $=$ \SFSucevalue.\marginnote{If you calculate this
  yourself, you may see some small discrepancies
due to floating point roundoff.} That's where the conditional E-value (c-Evalue) is
coming from.

Notice that a couple of domains disappeared in the UniProt search,
because now, in this larger search space size, they're not
significant. Domain \SFSaidx{} (the one with the score of \SFSascore{}
bits) got a conditional E-value of \SFSaevalue{} $\times$ \SFSdomZ{} =
\SFSauevalue{}, and domain \SFSbidx{} (with a bit score of
\SFSbscore{}) got a c-Evalue of \SFSbevalue{} $\times$ \SFSdomZ =
\SFSbuevalue{}. These fail the default reporting threshold of
10.0. Also, the domains with scores of \SFSainsig{} and \SFSbinsig{}
shifted from being above to below the default inclusion thresholds, so
now they're marked with \mono{?} instead of \mono{!}.

Operationally:

\begin{itemize}
\item If the independent E-value is significant ($<<1$), that means
that even this single domain \emph{by itself} is such a strong hit
that it suffices to identify the sequence as a significant homolog
with respect to the size of the entire original database search. You
can be confident that this is a homologous domain.

\item Once there's one or more high-scoring domains in the sequence
already, sufficient to decide that the sequence contains homologs of
your query, you can look (with some caution) at the conditional
E-value to decide the statistical significance of additional
weak-scoring domains.
\end{itemize}

In the UniProt output, for example, we'd be pretty sure of four of the
domains (1, 4, 5, and maybe 6), each of which has a strong enough
independent E-value to declare \mono{7LESS\_DROME} to be an
fnIII-domain-containing protein. Domain 2 wouldn't be significant if
it was all we saw in the sequence, but once we decide that
\mono{7LESS\_DROME} contains fn3 domains on the basis of the other
hits, its conditional E-value indicates that it's probably an fn3
domain too. Domains 3 and 7 (the ones marked by \mono{?}) are too weak
to be sure of, from this search alone, but would be something to pay
attention to.

The next four columns give the endpoints of the reported local
alignment with respect to both the query profile (\mono{hmmfrom} and
\mono{hmm to}) and the target sequence (\mono{alifrom} and \mono{ali
  to}).

It's not immediately easy to tell from the ``to'' coordinate whether
the alignment ended internally in the query or target, versus ran all
the way (as in a full-length global alignment) to the end(s). To make
this more readily apparent, with each pair of query and target
endpoint coordinates, there's also a little symbology: \mono{..}
means both ends of the alignment ended internally, \mono{[]}
means both ends of the alignment were full-length flush to the ends of
the query or target, and \mono{[.} and \mono{.]} mean only the left or
right end was flush/full length. 

The next two columns (\mono{envfrom} and \mono{env to}) define the
\emph{envelope} of the domain's location on the target sequence.  The
envelope is almost always a little wider than what HMMER chooses to
show as a reasonably confident alignment. As mentioned earlier, the
envelope represents a subsequence that encompasses most of the
posterior probability for a given homologous domain, even if precise
endpoints are only fuzzily inferrable.\marginnote{You'll notice that for higher
scoring domains, the coordinates of the envelope and the inferred
alignment will tend to be in tighter agreement, corresponding to
sharper posterior probability defining the location of the homologous
region.}

Operationally, I recommend using the envelope coordinates to annotate
domain locations on target sequences, not the alignment
coordinates. Be aware that when two weaker-scoring domains are close
to each other, envelope coordinates (and, rarely, sometimes even
alignment coordinates) can and will overlap, corresponding to the
overlapping uncertainty of where one domain ends and another begins.

The last column is the average posterior probability of the aligned
target sequence residues; effectively, the expected accuracy per
residue of the alignment.

For comparison, current UniProt consensus annotation of Sevenless
shows seven domains:

   \xsreoutput{inclusions/sevenless_domains.out}

These agree (modulo differences in start/endpoints) with the seven
strongest domains identified by HMMER. The weaker partial domain hits
(at \SFSacoords{} and \SFSbcoords{}) are also plausible homologies, given that
the extracellular domain of Sevenless is pretty much just a big array
of $\sim$100aa fibronectin repeats.

Under the domain table, an ``optimal posterior accuracy''
alignment\cite{Holmes98} is computed within each domain's envelope
and displayed. For example, (skipping domain 1 because it's weak and
unconvincing), fibronectin III domain 2 in your \mono{7LESS\_DROME}
output is shown as:

   \xsreoutput{inclusions/hmmsearch-fn3-sevenless.out4}

The initial header line starts with a \mono{==} as a little handle for
a parsing script to grab hold of. I may put more information on that line
eventually.

If the profile had any consensus structure or reference line annotation
that it inherited from your multiple alignment (\mono{\#=GC SS\_cons},
\mono{\#=GC RF} annotation in Stockholm files), that information is
simply regurgitated as \mono{CS} or \mono{RF} annotation lines
here. The \mono{fn3} profile had a consensus structure annotation line.

The line starting with \mono{fn3} is the consensus of the query
profile: the residue with the highest emission probability at each
position.\sidenote{For a single sequence query in \mono{phmmer}, the
  consensus is the sequence itself. Oddly, this is not necessarily the
  highest probability sequence; for example, under a BLOSUM62 scoring
  matrix, where the query has an M, you are more likely to see an
  aligned L, not an M.} Capital letters represent particularly
highly conserved positions.\sidenote{For protein models, $\geq$ 50\%
  emission probability; for DNA/DNA, $\geq$ 90\%.}
Dots (\mono{.}) in this line indicate insertions
in the target sequence with respect to the profile.

The midline indicates matches between the query profile and target
sequence. A letter indicates an exact match to the profile consensus.
A \mono{+} indicates that this residue has a positive log-odds
emission score, a ``conservative substitution'' given what the profile
expects at that position.\sidenote{That is, the emission probability
  $e(a)$ for this aligned residue $a$ is $> f_a$, its background
  frequency: it's a likely residue, just not the most likely one.}

The line starting with \mono{7LESS\_DROME} is the target sequence.
Dashes (\mono{-}) in this line indicate deletions in the target
sequence with respect to the profile.

The bottom line represents the posterior
probability (essentially the expected accuracy) of each aligned
residue. A 0 means 0-5\%, 1 means 5-15\%, and so on; 9 means 85-95\%,
and a \mono{*} means 95-100\% posterior probability. You can use these
posterior probabilities to decide which parts of the alignment are
well-determined or not. You'll often observe, for example, that
expected alignment accuracy degrades around locations of insertion and
deletion, which you'd intuitively expect. 

You'll also see expected alignment accuracy degrade at the ends of an
alignment -- this is because ``alignment accuracy'' posterior
probabilities currently not only includes whether the residue is
aligned to one profile position versus others, but also confounded with
whether a residue should be considered to be homologous (aligned to
the profile somewhere) versus not homologous at all.\marginnote{It may
make more sense to condition the posterior probabilities on the
assumption that the residue is indeed homologous: given that, how
likely is it that we've got it correctly aligned.}


These domain table and per-domain alignment reports for each sequence
then continue, for each sequence that was in the per-sequence top hits
list.

Finally, at the bottom of the file, you'll see some summary
statistics.  For example, at the bottom of the globins search output,
you'll find something like:

   \xsreoutput{inclusions/hmmsearch-globins.out3}

This gives you some idea of what's going on in HMMER's acceleration
pipeline. You've got one query profile, and the database has \UNInseq{}
target sequences. Each sequence goes through a gauntlet of three
scoring algorithms called MSV, Viterbi, and Forward, in order of 
increasing sensitivity and increasing computational requirement. 

MSV (the ``Multi ungapped Segment Viterbi'' algorithm) essentially
calculates the HMMER equivalent of BLAST's sum score -- an optimal sum
of ungapped high-scoring alignment segments. Unlike BLAST, it does
this calculation directly, without BLAST's word hit or hit extension
step, using a SIMD vector-parallel algorithm. By default, HMMER is
configured to allow sequences with a P-value of $\leq 0.02$ through
the MSV score filter.\sidenote{Thus, if the database contained no homologs and
P-values were accurately calculated, the highest scoring 2\% of the
sequences will pass the filter.} Here, for this globin search, about
\SGUmsvpass{}\% of the database got through the MSV filter.

A quick check is then done to see if the target sequence is
``obviously'' so biased in its composition that it's unlikely to be a
true homolog. This is called the ``bias filter''. If you don't like it
(it can occasionally be overaggressive) you can shut it off with the
\mono{-{}-nobias} option. Here, \SGUbiaspass{} sequences pass through the bias
filter.

The Viterbi filter then calculates a gapped optimal alignment score.
This is more sensitive than the MSV score, but the Viterbi filter is
about four-fold slower than MSV. By default, HMMER lets sequences
with a P-value of $\leq 0.001$ through this stage. Here, because
there's about a thousand true globin homologs in this database, more
than that gets through: \SGUvitpass{} sequences.

Then the full Forward score is calculated, which sums over all
possible alignments of the profile to the target sequence. The default
allows sequences with a P-value of $\leq 10^{-5}$ through: \SGUfwdpass{}
sequences pass.

All sequences that make it through the three filters are then
subjected to a full probabilistic analysis using the HMM
Forward/Backward algorithms, first to identify domains and assign
domain envelopes; then within each individual domain envelope,
Forward/Backward calculations are done to determine posterior
probabilities for each aligned residue, followed by optimal accuracy
alignment. The results of this step are what you finally see on the
output.

Recall the difference between conditional and independent E-values,
with their two different search space sizes. These search space sizes
are reported in the statistics summary.

Finally, it reports the speed of the search in units of Mc/sec
(million dynamic programming cells per second), the CPU time, and the
elapsed time. This search took about \SGUelapsed{} seconds of elapsed
(wall clock) time.


%%%%%%%%%%%%%%%%%%%%%%%%%%%%%%%%%%%%%%%%%%%%%%%%%%%%%%%%%%%%%%%%
\section{Single sequence protein queries using phmmer}

The \mono{phmmer} program is for searching a single sequence query
against a sequence database, much as BLASTP or FASTA would
do. \mono{phmmer} works essentially just like \mono{hmmsearch} does,
except you provide a query sequence instead of a query profile.

Internally, HMMER builds a profile from your single query
sequence, using a simple position-independent scoring system (BLOSUM62
scores converted to probabilities, plus a gap-open and gap-extend
probability).

The file \mono{tutorial/HBB\_HUMAN} is a FASTA file containing the
human $\beta-$globin sequence as an example query. If you have a
sequence database such as \mono{uniprot\_sprot.fasta}, make that your
target database; otherwise, use \mono{tutorial/globins45.fa} as a
small example:

   \vspace{1ex}
   \user{\% phmmer HBB\_HUMAN uniprot\_sprot.fasta}
   \vspace{1ex}

or

   \vspace{1ex}
   \user{\% phmmer HBB\_HUMAN globins45.fa}
   \vspace{1ex}

Everything about the output is essentially as previously described for
\mono{hmmsearch}. 


%%%%%%%%%%%%%%%%%%%%%%%%%%%%%%%%%%%%%%%%%%%%%%%%%%%%%%%%%%%%%%%%
\section{Iterative protein searches using jackhmmer}

The \mono{jackhmmer} program is for searching a single sequence query
iteratively against a sequence database, much as PSI-BLAST would do.

The first round is identical to a \mono{phmmer} search. All the
matches that pass the inclusion thresholds are put in a multiple
alignment. In the second (and subsequent) rounds, a profile is made
from these results, and the database is searched again with the
profile.

Iterations continue either until no new sequences are detected or the
maximum number of iterations is reached. By default, the maximum
number of iterations is 5; you can change this with the \mono{-N}
option.

Your original query sequence is always included in the multiple
alignments, whether or not it appears in the database.\marginnote{If it
  \emph{is} in the database, it will almost certainly be included in
  the internal multiple alignment twice, once because it's the query
  and once because it's a significant database match to itself. This
  redundancy won't screw anything up, because sequences are
  downweighted for redundancy anyway.}  
The ``consensus'' columns assigned to each multiple alignment always
correspond exactly to the residues of your query, so the coordinate
system of every profile is always the same as the numbering of
residues in your query sequence, 1..L for a sequence of length L.

Assuming you have UniProt or something like it handy, here's an
example command line for a jackhmmer search:

   \vspace{1ex}
   \user{\% jackhmmer HBB\_HUMAN uniprot\_sprot.fasta}
   \vspace{1ex}

One difference from \mono{phmmer} output you'll notice is that
\mono{jackhmmer} marks ``new'' sequences with a \mono{+} and ``lost''
sequences with a \mono{-}. New sequences are sequences that pass the
inclusion threshold(s) in this round, but didn't in the round before.
Lost sequences are the opposite: sequences that passed the inclusion
threshold(s) in the previous round, but have now fallen beneath (yet
are still in the reported hits -- it's possible, though rare, to lose
sequences utterly, if they no longer even pass the reporting
threshold(s)).  In the first round, everything above the inclusion
thresholds is marked with a \mono{+}, and nothing is marked with a
\mono{-}. For example, the top of this output looks like:

   \xsreoutput{inclusions/jackhmmer-hbb-uniprot.out}

That continues until the inclusion threshold is reached, at which
point you see a tagline ``inclusion threshold'' indicating where the
threshold was set:

   \xsreoutput{inclusions/jackhmmer-hbb-uniprot.out2}

The domain output and search statistics are then shown just as in
\mono{phmmer}. At the end of this first iteration, you'll see some
output that starts with \mono{@@} (this is a simple tag that lets you
search through the file to find the end of one iteration and the
beginning of another):

   \xsreoutput{inclusions/jackhmmer-hbb-uniprot.out3}

This (obviously) is telling you that the new alignment contains \JHUninc{}
sequences, your query plus \JHUnsig{} significant matches. For round two,
it's built a new profile from this alignment. Now for round two, it
fires off what's essentially an \mono{hmmsearch} of the target
database with this new profile:

   \xsreoutput{inclusions/jackhmmer-hbb-uniprot.out4}

If you skim down through this output, you'll start seeing newly
included sequences marked with \mono{+}'s, such as:

   \xsreoutput{inclusions/jackhmmer-hbb-uniprot.out5}

It's less usual to see sequences get lost (and marked with \mono{-}),
but it happens.

After round 2, more distant globin sequences have been found:

   \xsreoutput{inclusions/jackhmmer-hbb-uniprot.out6}

Because new sequences were included, it keeps going to round three,
and then again to round four. After round four, the search ends
because it didn't find any new hits; it considers the search to be
``converged'' and it stops. (It would also eventually stop at a
certain maximum number of iterations; the default maximum is 5, and
you can set a different maximum with the \mono{-N} option.)  The end
of the output is:

   \xsreoutput{inclusions/jackhmmer-hbb-uniprot.out7}

The \mono{//} marks the end of the results for one query. You could
search with more than one query in your input query sequence
file. 

There is an \mono{[ok]} at the end of the search output as a signal
that the search successfully completed. This might be useful if you're
automating lots of searches and you want to be sure that they worked.


%%%%%%%%%%%%%%%%%%%%%%%%%%%%%%%%%%%%%%%%%%%%%%%%%%%%%%%%%%%%%%%%
\section{Searching a profile database with a query sequence}

Rather than searching a single profile against a collection of
sequences, you might want to wish to annotate a single sequence by
searching it against a collection of profiles of different domains.
\mono{hmmscan} takes as input a query file containing one or more
sequences to annotate, and a profile database to search them against.
The profile database might be Pfam, SMART, or TIGRFams, for example, or
another collection of your choice. \marginnote{Either \mono{hmmsearch}
  or \mono{hmmscan} can compare a set of profiles to a set of
  sequences. Due to disk access patterns of the two tools, it is
  usually more efficient to use \mono{hmmsearch}, unless the number of
  profiles greatly exceeds the number of sequences.}

\subsection{Step 1: create a profile database file}

A profile ``database'' file is just a concatenation of individual
profile files. To create a database file, you can either build
individual profile files and concatenate them, or you can concatenate
Stockholm alignments and use \mono{hmmbuild} to build a profile database
from them in one command.

Let's create a tiny database called \mono{minifam} containing profiles
of globin, fn3, and Pkinase (protein kinase) domains by concatenating
profile files:

   \vspace{1ex}
   \user{\% hmmbuild globins4.hmm globins4.sto}\\
   \user{\% hmmbuild fn3.hmm fn3.sto}\\
   \user{\% hmmbuild Pkinase.hmm Pkinase.sto}\\
   \user{\% cat globins4.hmm fn3.hmm Pkinase.hmm > minifam}
   \vspace{1ex}

We'll use \mono{minifam} for our examples in just a bit, but first a
few words on other ways to build profile databases, especially big ones.

The other way to do it is to start with an \emph{alignment} database
flatfile -- a concatenation of many Stockholm files -- and use
\mono{hmmbuild} to build a profile database file from it.  For
example, you could obtain the big \mono{Pfam-A.seed} and/or
\mono{Pfam-A.full} Stockholm-format alignment flatfiles from Pfam.
\mono{hmmbuild} names each profile according to a \mono{\#=GF ID}
annotation line in each Stockholm alignment. Normally the \mono{ID}
line is optional in Stockholm format, but \mono{hmmbuild} has to name
your new profile(s) somehow. For a single alignment, it will use your
filename, or you can use the \mono{hmmbuild -n <name>} option to
provide a name yourself. For an alignment database, the only way
\mono{hmmbuild} can get a name for each alignment is from alignment
annotation.\marginnote{For example, it won't work if you concatenate
  \mono{globins4.sto} with other Stockholm files, because the simple
  little \mono{globins4.sto} alignment doesn't have an \mono{ID}
  line.}  Of alignment file formats, only Stockholm format provides a
way to concatenate many alignments in the same file, with a name for
each alignment. For example, from a Pfam seed alignment flatfile
\mono{Pfam-A.seed}, you can do:

   \vspace{1ex}
   \user{\% hmmbuild Pfam-A.hmm Pfam-A.seed}
   \vspace{1ex}

This would probably take a couple of hours to build all 20,000 profiles
or so in Pfam. To speed the database construction process up,
\mono{hmmbuild} supports MPI parallelization. Running MPI programs can
be a little arcane, so skip this bit if you're not in the mood.

As far as HMMER's concerned, all you have to do is add \mono{-{}-mpi}
to the command line for \mono{hmmbuild} to tell it to run in MPI
master/worker mode across many cores and/or machines, assuming you've
compiled support for MPI into it (see the installation instructions).
You'll also need to know how to invoke an MPI job in your particular
cluster environment, with your job scheduler and your MPI
distribution.\sidenote{I can't really help you with this. Different sites
have different cluster, scheduler, and MPI environments. Consult a
local guru, as they say.} In general, you will launch the parallel
\mono{hmmbuild} by using a command like \mono{mpirun} or \mono{srun}
that manages the MPI environment for a specified number of processes.
With the SGE (Sun Grid Engine) scheduler and Intel MPI, an example
incantation for building \mono{Pfam.hmm} from \mono{Pfam-A.seed} in
parallel across 128 processes:

   \vspace{1ex}
   \user{\% qsub -N hmmbuild -j y -o errors.out -b y -cwd -V -pe impi 128 \textbackslash}\\
   \user{   'mpirun -np 128 ./hmmbuild --mpi Pfam.hmm Pfam-A.seed > hmmbuild.out'}
   \vspace{1ex}

or, an example SLURM incantation (on the \mono{eddy} group partition
on our Harvard cluster):

   \vspace{1ex}
   \begin{fullwidth}
   \user{\indent \% sbatch -J hmmbuild -e hmmbuild.err -o hmmbuild.out -p eddy -n 128 -t 6-00:00 --mem-per-cpu=4000 \textbackslash}\\
   \user{\indent   --wrap="srun -n 128 --mpi=pmi2 ./hmmbuild --mpi Pfam-A.hmm Pfam-A.seed"}
   \end{fullwidth}
   \vspace{1em}

This reduces the time to build all of Pfam to about 40 seconds.


\subsection{Step 2: compress and index the flatfile with hmmpress}

\mono{hmmscan} has to read a lot of profiles in a hurry, and
HMMER's text flatfiles are bulky. To accelerate this, \mono{hmmscan}
depends on binary compression and indexing of the flatfiles.  First
you compress and index your profile database with the \mono{hmmpress}
program:

   \vspace{1ex}
   \user{\% hmmpress minifam}
   \vspace{1ex}

This will produce:

   \xsreoutput{inclusions/hmmpress-minifam.out}

and you'll see these four new binary files in the directory.\sidenote{
Their format is ``proprietary'', an open source term of art that means
both ``I haven't found time to document them yet'' and ``I still might
decide to change them arbitrarily without telling you''.}

\subsection{Step 3: search the profile database with hmmscan}

Now we can analyze sequences using our profile database and
\mono{hmmscan}. 

For example, the receptor tyrosine kinase \mono{7LESS\_DROME} not only
has all those fibronectin type III domains on its extracellular side,
it's got a protein kinase domain on its intracellular side. Our
\mono{minifam} database has profiles of both \mono{fn3} and
\mono{Pkinase}, as well as the unrelated \mono{globins4} profile. So
what happens when we scan the \mono{7LESS\_DROME} sequence:

   \vspace{1ex}
   \user{\% hmmscan minifam 7LESS\_DROME} 
   \vspace{1ex}

The header and the first section of the output will look like:

   \xsreoutput{inclusions/hmmscan-minifam-sevenless.out}

The output fields are in the same order and have the same meaning as
in \mono{hmmsearch}'s output. 

The size of the search space for \mono{hmmscan} is the number of
profiles in the profile database (here, 3; for a Pfam search, on the order
of 20000). In \mono{hmmsearch}, the size of the search space is the
number of sequences in the sequence database. This means that E-values
may differ even for the same individual profile vs. sequence
comparison, depending on how you do the search.

For domain, there then follows a domain table and alignment output,
just as in \mono{hmmsearch}. The \mono{fn3} annotation, for example,
looks like:

   \xsreoutput{inclusions/hmmscan-minifam-sevenless.out2}

and an example alignment (of that second domain again):

   \xsreoutput{inclusions/hmmscan-minifam-sevenless.out3}

You'd probably expect that except for the E-values (which depend on
database search space sizes), you should get exactly the same scores,
domain number, domain coordinates, and alignment every time you do a
comparison of the same profile against the same sequence. Which is
actually the case! But in fact, under the hood, it's actually not so
obvious this should be, and HMMER is actually going out of its way to
make it so. HMMER uses stochastic sampling algorithms to infer some
parameters, and also to infer the exact domain number and domain
boundaries in certain difficult cases. If HMMER ran its stochastic
samples ``properly'', it would obtain different samples every time you
ran a program, and all of you would complain to me that HMMER was
weird and buggy because it gave different answers on the same
problem. To suppress run-to-run variation, HMMER seeds its random
number generator(s) \emph{identically} every time you do a sequence
comparison. If you're a stats expert, and you really want to see the
proper stochastic variation that results from sampling algorithms, you
can pass a command-line argument of \mono{-{}-seed 0} to programs that
have this property (hmmbuild and the four search programs).


\subsection{Summary statistics for a profile database: hmmstat}

Our \mono{minifam} profile ``database'' example only contains three
profiles, but real profile databases like Pfam can contain many
thousands. The \mono{hmmstat} program is a utility that summarizes the
content of a profile database. If you do:

   \vspace{1ex}
   \user{\% hmmstat minifam}
   \vspace{1ex}

you'll get:
   
   \xsreoutput{inclusions/hmmstat-minifam.out}
   
The output is one line per profile, numbered. Some of the fields are
more meaningful to you than others; some are sort of cryptic relics
of development that we haven't cleaned up yet:

\begin{sreitems}{\monob{accession}}

\item [\monob{idx}]       Number, in order in the database.
\item [\monob{name}]      Name of the profile.
\item [\monob{accession}] Accession (if present; else '-')
\item [\monob{nseq}]      Number of sequences in the alignment this
  profile was built from.

\item [\monob{eff\_nseq}]  Effective sequence number. 
   This was the ``effective'' number of independent sequences that
   \mono{hmmbuild's} default ``entropy weighting'' step decided on,
   given the phylogenetic similarity of the \mono{nseq} sequences in
   the input alignment.
   
\item [\monob{M}] Length of the profile in consensus residues (match states).

\item [\monob{relent}] Mean relative entropy of the match state
  emission probabilities, relative to default null background
  frequencies, in bits. This is the average bit score per aligned
  consensus residue. This quantity is the target of \mono{hmmbuild}'s
  entropy weighting procedure for determining \monob{eff\_nseq}.

\item [\monob{info}] Mean information content per match state emission
  probability vector, in bits. Probably not useful to you. Information
  content is just a slightly different calculation from
  \monob{relent}.

\item [\monob{p relE}] Mean positional relative entropy, in bits.
  Also probably not useful to you. This is an average relative entropy
  per position that takes into account the transition
  (insertion/deletion) probabilities.  It should be a more accurate
  estimation of the average bit score contributed per aligned model
  consensus position.

\item [\monob{compKL}] Kullback-Leibler (KL) divergence from the
  average composition of the profile's consensus match states to the
  default background frequency distribution, in bits.  The higher this
  number, the more biased the residue composition of the profile
  is. Highly biased profiles may produce more false positives in
  searches, and can also slow the HMMER3 acceleration pipeline, by
  causing too many nonhomologous sequences to pass the filters.

\end{sreitems}


%%%%%%%%%%%%%%%%%%%%%%%%%%%%%%%%%%%%%%%%%%%%%%%%%%%%%%%%%%%%%%%%
\section{Creating multiple alignments with hmmalign}

The file \mono{globins45.fa} is a FASTA file containing 45
unaligned globin sequences. To align all of these to the
\mono{globins4} profile and make a multiple sequence alignment:

   \vspace{1ex}
   \user{\% hmmalign globins4.hmm globins45.fa}
   \vspace{1ex}

The output of this is a Stockholm format multiple alignment file. The
first few lines of it look like:

   \xsreoutput{inclusions/hmmalign-globins.out}

and so on. (I've truncated long lines.)

First thing to notice here is that \mono{hmmalign} uses both lower
case and upper case residues, and it uses two different characters for
gaps.  This is because there are two different kinds of columns:
``match'' columns in which residues are assigned to match states and
gaps are treated as deletions relative to consensus, and ``insert''
columns where residues are assigned to insert states and gaps in other
sequences are just padding for the alignment to accomodate those
insertions. In a match column, residues are upper case, and a '-'
character means a deletion relative to the consensus. In an insert
column, residues are lower case, and a '.' is padding.  A '-' deletion
has a cost: transition probabilities were assessed, penalizing the
transition into and out of a deletion. A '.' pad has no cost per se;
instead, the sequence(s) with insertions are paying transition
probabilities into and out of their inserted residue.

This notation is only for your convenience in output files. You can
see the structure of the profile reflected in the pattern of
residues and gap characters \marginnote{By default, \mono{hmmalign}
  removes any columns that are all deletion characters, so the number
  of apparent match columns in a displayed alignment is $\leq$ the
  actual number of match states in the profile. To prevent this
  trimming and see columns for all match states, use the
  \mono{-{}-allcol} option. This can be helpful if you're writing a
  postprocessor that's trying to keep track of what columns are
  assigned to what match states in the profile.}.  In input files, in
most alignment formats\sidenote[][1ex]{A2M format is an important exception!} HMMER is
case-insensitive, and it does not distinguish between different gap
characters: '-' (dash), '.' (period), or even '\_' (underscore) are
accepted as gap characters.

Important: insertions relative to a profile are
\emph{unaligned}. Suppose one sequence has an insertion of length 10
and another has an insertion of length 2 in the same place in the
profile. The alignment will have ten insert columns, to accomodate the
longest insertion.  The residues of the shorter insertion are thrown
down in an arbitrary order.\marginnote[2ex]{By arbitrary HMMER convention,
  the insertion is divided in half; half is left-justified, and the
  other half is right-justified, leaving '.' characters in the
  middle.}  Notice that in the previous paragraph I oh-so-carefully
said residues are ``assigned'' to a state, not ``aligned'' to a
state. For match states, assigned and aligned are the same thing: a
one-to-one correspondence between a residue and a consensus match
state in the profile. But there may be one \emph{or more} residues
assigned to the same insert state.

Don't be confused by the unaligned nature of profile 
insertions. You're sure to see cases where lower-case inserted
residues are ``obviously misaligned''.  This is just because HMMER
isn't trying to ``align'' them in the first place. It's assigning
them to unaligned insertions.

Enough about the sequences in the alignment. Now, notice all those
\mono{PP} annotation lines. That's posterior probability annotation,
as in the single sequence alignments that \mono{hmmscan} and
\mono{hmmsearch} showed. This represents the confidence that each
residue is assigned where it should be.

Again, that's ``assigned'', not ``aligned''. The posterior probability
assigned to an inserted residue is the probability that it is assigned
to the insert state corresponding to that column. Because the same
insert state might correspond to more than one column, the probability
on an insert residue is \emph{not} the probability that it belongs in
that particular column; again, if there's a choice of column for
putting an inserted residue, that choice is arbitrary.

\mono{hmmalign} currently has a, um, feature that you may dislike.
Recall that HMMER only does local alignments. Here, we know that we've
provided full length globin sequences, and \mono{globins4} is a full
length globin profile. We'd probably like \mono{hmmalign} to produce a
global alignment. It can't currently do that. If it doesn't quite
manage to extend its local alignment to the full length of a target
globin sequence, you'll get a weird-looking effect, as the nonmatching
termini are pulled out to the left or right. For example, look at the
N-terminal \mono{g} in \mono{MYG\_HORSE} above. HMMER is about 80\%
confident that this residue is nonhomologous, though any sensible
person would align it into the first globin consensus column.

Look at the end of that first block of Stockholm alignment, where you'll
see:

   \xsreoutput{inclusions/hmmalign-globins.out}

The \mono{\#=GC PP\_cons} line is Stockholm-format \emph{consensus
  posterior probability} annotation for the entire column. It's the
arithmetic mean of the per-residue posterior probabilities in that
column. This should prove useful in phylogenetic inference
applications, for example, where it's common to mask away
nonconfidently aligned columns of a multiple alignment. The
\mono{PP\_cons} line provides an objective measure of the confidence
assigned to each column.

The \mono{\#=GC RF} line is Stockholm-format \emph{reference
  coordinate annotation}, with an x marking each column that the
profile considered to be consensus.


%%%%%%%%%%%%%%%%%%%%%%%%%%%%%%%%%%%%%%%%%%%%%%%%%%%%%%%%%%%%%%%%
\section{Searching DNA sequences}

HMMER was originally developed for protein sequence analysis. The
\mono{hmmsearch} and \mono{hmmscan} programs assume that it's sensible
to ask if the entire target sequence is homologous (or not) to a query
profile. It makes sense to say ``this sequence is a probable protein
kinase'' because we find a protein kinase domain in it.  What if you
want to use a DNA profile to search a very long (chromosome-sized)
piece of DNA for homologous regions?  We might want to identify Alu
and L1 elements in human chromosome sequences, for example. It's not
super useful to see the 24 chromosomes ranked by E-values in
\mono{hmmsearch} output -- we're only interested in the element
locations. Also, if we can avoid having to align the entire target
chromosome sequence at once, we can scan the profile along the target
sequence in a much more memory-efficient manner than
\mono{hmmsearch}/\mono{hmmscan} would do.

The \mono{nhmmer} and \mono{nhmmscan} programs are designed for
memory-efficient DNA profile searches of long DNA sequences. They were
developed in concert with the Dfam database (\url{dfam.org}), which
provides alignments and profiles of DNA repeat elements
for several important genomes.  The alignment
\mono{tutorial/MADE1.sto} is a representative alignment of 100 human
MADE1 transposable elements, a subset of the Dfam MADE1
alignment. We'll use the MADE1 alignment to show how
\mono{nhmmer}/\mono{nhmmscan} work; these are similar to
\mono{hmmsearch}/\mono{hmmscan}.

\subsection{Step 1: build a profile with hmmbuild}

\mono{hmmbuild} works for both protein and DNA profiles, so:

   \vspace{1ex}
   \user{\% hmmbuild MADE1.hmm MADE1.sto}
   \vspace{1ex}

and you'll see some output that looks like:

   \xsreoutput{inclusions/hmmbuild-made1.out}


Notice the new output column with the header ``W'', which is only
present when the input sequence alignment is DNA/RNA. This represents
an upper bound on the length at which nhmmer expects to find an
instance of the family\marginnote{W is based on position-specific insert
  rates: only $10^{-7}$ of all sequences generated from the profile 
  are expected to be longer than W.}.  It is always larger than mlen,
though the ratio of mlen to W depends on the observed insert rate in
the seed alignment. This length is used deep in the acceleration
pipeline, and modest changes are not expected to impact results, but
larger values of W do lead to longer run time. The value can be
overridden with the \mono{-{}-w\_length} or \mono{-{}-w\_beta} flags, at
the risk of possibly missing instances of the family that happen to be
longer than W due to plentiful insertions.


\subsection{Step 2: search the DNA sequence database with nhmmer}

We'll use \mono{dna\_target.fa} as the target sequence
database. It is a FASTA format file containing one 330Kb long DNA
sequence extracted from human chromosome 1.

\mono{nhmmer} accepts a target DNA sequence database in the same
formats as hmmsearch (typically FASTA). It accepts a query file
of one or more nucleotide queries; each
query may be either a profile model built using
\mono{hmmbuild},
a sequence alignment, or a single sequence.

If a sequence or alignment is used as query input, \mono{nhmmer}
internally produces the profile for that alignment\marginnote{Using
  default hmmbuild parameters; if you want more control, explicitly
  built the profile with hmmbuild.}, then searches with that
profile. The profile produced in this way can be written to a file
specified by the \mono{-{}-hmmout} flag.

To search \mono{dna\_target.fa} with our \mono{MADE1.hmm} profile:

   \vspace{1ex}
   \user{\% nhmmer MADE1.hmm dna\_target.fa}
   \vspace{1ex}

This output is largely similar to that of hmmsearch. The key
difference is that each hit is not to a full sequence in the target
database, but one local alignment of the profile to a subsequence of a
target database sequence.

The first section is the \emph{header} that tells you what program you
ran, on what, and with what options, as above.

The second section is the \emph{top hits} list. It is a list
of ranked top hits (sorted by E-value, most significant hit first),
formatted much like the \mono{hmmsearch} output \emph{top hits} list:

   \xsreoutput{inclusions/nhmmer-made1.out}

For each hit, the table shows its \emph{E-value}, \emph{bit score},
\emph{bias}, \emph{target sequence name} and \emph{target sequence
  description}, much like \mono{hmmsearch}.

The ``start'' and ``end'' columns are the coordinates in the target
sequence where the hit is found. When the ``end'' is smaller than
``start'', this means the hit found on the reverse complement of the
target database sequence.\marginnote{\mono{nhmmer} automatically
  searches both strands.}

For example, note that the top hits here are coming in overlapping
pairs, corresponding to the forward and reverse strands, like the hit
to \NMHafrom{}..\NMHato\ on the forward strand and a hit to
\NMHbfrom{}..\NMHbto{} on the reverse strand. This is because the
MADE1 DNA element is a near-perfect palindrome.\marginnote{DNA
  elements that have a unique orientation will only hit on one strand.
  \mono{nhmmer} treats the two strands independently. Palindromic
  elements will hit the same region on both strands and \mono{nhmmer}
  will not filter the overlapping hits.}

Then comes the third output section, which starts with

   \xsreoutput{inclusions/nhmmer-made1.out2}

For each hit in the top hits list, there is a tabular line
providing detailed information about the hit, followed by the alignment
inferred for the hit. The first \mono{MADE1} hit
looks like: 

   \xsreoutput{inclusions/nhmmer-made1.out3}

All these pieces of information are as described for \mono{hmmsearch},
plus a column for ``sq len'' that indicates the full length of the
target sequence.

Under each one-line hit table is displayed the alignment inferred
between the profile and the hit envelope. For example, the top hit
from above is shown as:

   \xsreoutput{inclusions/nhmmer-made1.out4}

The alignment format is the same as for \mono{hmmsearch}.

At the end of the output, you'll see summary statistics:

   \xsreoutput{inclusions/nhmmer-made1.out5}

This gives you some idea of what's going on in nhmmer's acceleration
pipeline. You've got one query profile, and \NMHnres{} residues were
searched (there are \NMHntop{} bases in the single sequence found in
the file; the search includes the reverse complement, doubling the
search space). The sequences in the database go through a gauntlet of
three scoring algorithms called SSV, Viterbi, and Forward, in order of
increasing sensitivity and increasing computational requirement.

SSV (the ``Single ungapped Segment Viterbi'' algorithm) as used in
nhmmer is closely related to the MSV algorithm used in
\mono{hmmsearch}, in that it depends on ungapped alignment
segments. The difference lies in how those alignments are used. Using
MSV, a sequence is either rejected or accepted in its entirety. In the
scanning-SSV filter of \mono{nhmmer}, each sequence in the database is
scanned for high-scoring ungapped alignment segments, and a window
around each such segment is extracted (merging overlapping windows),
and passed on to the next stage. By default, nhmmer is configured to
allow sequence segments with a P-value of $\leq 0.02$ through the SSV
score filter.\sidenote{Thus, if the database contained no homologs and P-values
were accurately calculated, the highest scoring 2\% of the sequence
will pass the filter.} Here, \NMHnssv{} bases,
or about \NMHfracssv{}\% of the database, got through the SSV filter.

The ``bias filter'' is then applied, as in \mono{hmmsearch}. Here, 
\NMHnbias{} bases, roughly \NMHfracbias{}\% of the database
pass through the bias filter.

The Viterbi filter then calculates a gapped optimal alignment score
for each window that survived the earlier stages. This score is a
closer approximation than the SSV score of the final score that the
window will achieve if it survives to final processing, but the
Viterbi filter is about four-fold slower than SSV. By default, nhmmer
lets windows with a P-value of $\leq 0.001$ through this stage. Here,
\NMHnvit{} bases, about \NMHfracvit{}\% of the database gets through.

Then the full Forward score is calculated, which sums over all
possible alignments of the profile to the window. The default allows
windows with a P-value of $\leq 10^{-5}$ through; \NMHnfwd{} bases
passed.

All windows that make it through these filters are then subjected to a
full probabilistic analysis using the HMM Forward/Backward algorithms,
to identify hit envelopes, then determine posterior probabilities for
each aligned residue, followed by optimal accuracy alignment. The
results of this step are what you finally see on the output. The final
number of hits and fractional coverage of the database is shown
next. This is typically smaller than the fraction of the database
passing the Forward filter, as hit identification typically trims
windows down to a smaller envelope.

Finally, nhmmer reports the speed of the search in units of Mc/sec
(million dynamic programming cells per second), the CPU time, and the
elapsed time.

\mono{nhmmscan} is to \mono{hmmscan} as \mono{nhmmer} is to
\mono{hmmsearch}.  There is not currently a iterative DNA search
analog to \mono{jackhmmer}.
```
