## Supplementary material for "All-at-once RNA folding with 3D motif prediction framed by evolutionary information": example.hmmsearch.out (part 2 of 2)

```
   1 !   89.4   0.2     1e-26   5.7e-24       1     136 [.       7     141 ..       7     143 .. 0.92

  Alignments for each domain:
  == domain 1    score: 89.4 bits;  conditional E-value: 1e-26
                           EEEE-------HHHHHHHHHHHHH---EEEEEETGGGHHHH.HH---EEEE----S------.-HHHCCSHHHHHHHHHHHHHHHHHHH CS
       Glyco_transf_28   1 vvlaggGTrGdvePavAlareLqrrGheVrlatppgleefv.eeagleavpigpdvklwakleslktlkelaeglkalrkakeilkeak 88 
                           +vla+gGT+G+++Pa A+a+eL++rG++V+l+t ++  +fv   ++ +++ i +  ++ ++   ++ +k+++  lk++ ++ +++ + +
  sp|Q6G2Q5|MURG_BARHE   7 IVLAAGGTGGHLFPAEAVAVELRQRGYDVHLVTDERAQRFVrCFDEEHIHIISSA-TFTRRH-PFSLIKTFWMLLKGMGQSLALFYKLC 93 
                           79***************************************75555566667777.776655.************************** PP

                           HHHHHHC----EEEE--HHHHHHHHHHHHHH----EEEEESSGGGSCC CS
       Glyco_transf_28  89 pdvvvgfggyvadlaliaallagipanvaEqngipglvnkllprrang 136
                           p +v gfggy   ++li a++ + +++++Eqn+++g +n++l+ ++  
  sp|Q6G2Q5|MURG_BARHE  94 PVLVGGFGGYPTFPPLIVAAFMRRVTFIHEQNAVMGRANRVLAVFVSA 141
                           *****************************************9988765 PP

>> sp|A9IWA5|MURG_BART1  UDP-N-acetylglucosamine--N-acetylmuramyl-(pentapeptide) pyrophosphoryl-undecaprenol N-acetylglu
   #    score  bias  c-Evalue  i-Evalue hmmfrom  hmm to    alifrom  ali to    envfrom  env to     acc
 ---   ------ ----- --------- --------- ------- -------    ------- -------    ------- -------    ----
   1 !   89.4   0.1   9.9e-27   5.6e-24       1     135 [.       7     140 ..       7     143 .. 0.92

  Alignments for each domain:
  == domain 1    score: 89.4 bits;  conditional E-value: 9.9e-27
                           EEEE-------HHHHHHHHHHHHH---EEEEEETGGGHHHHHH---EEEE----S------.-HHHCCSHHHHHHHHHHHHHHHHHHHH CS
       Glyco_transf_28   1 vvlaggGTrGdvePavAlareLqrrGheVrlatppgleefveeagleavpigpdvklwakleslktlkelaeglkalrkakeilkeakp 89 
                           +vla+gGT+G+++Pa Ala+eL++rG++V+l+t ++ ++fv+    e+  i +  ++ +  + ++ +k++++ lk++ ++ +++ + +p
  sp|A9IWA5|MURG_BART1   7 IVLAAGGTGGHLFPAEALAVELRQRGYDVHLITDERARSFVRRFDEEHTHIVSSATFTR-CHPFALIKTILSLLKGMGQSLRLFYKLRP 94 
                           79***************************************666666666555548888.67*************************** PP

                           HHHHHC----EEEE--HHHHHHHHHHHHHH----EEEEESSGGGSC CS
       Glyco_transf_28  90 dvvvgfggyvadlaliaallagipanvaEqngipglvnkllprran 135
                            +v gfggy + ++l+ a l + +++++Eqn+++g +n++l+ ++ 
  sp|A9IWA5|MURG_BART1  95 VLVGGFGGYPSFPPLFIAVLMRRVTFIHEQNAVMGRANRVLAIFVR 140
                           ***************************************9987665 PP

>> sp|Q8CUL4|MURG_OCEIH  UDP-N-acetylglucosamine--N-acetylmuramyl-(pentapeptide) pyrophosphoryl-undecaprenol N-acetylglu
   #    score  bias  c-Evalue  i-Evalue hmmfrom  hmm to    alifrom  ali to    envfrom  env to     acc
 ---   ------ ----- --------- --------- ------- -------    ------- -------    ------- -------    ----
   1 !   89.4   0.0     1e-26   5.7e-24       1     137 [.       7     144 ..       7     146 .. 0.97

  Alignments for each domain:
  == domain 1    score: 89.4 bits;  conditional E-value: 1e-26
                           EEEE-------HHHHHHHHHHHHH---EEE.EEETGGGHHHH..HH---EEEE----S------.-HHHCCSHHHHHHHHHHHHHHHHH CS
       Glyco_transf_28   1 vvlaggGTrGdvePavAlareLqrrGheVr.latppgleefv..eeagleavpigpdvklwakleslktlkelaeglkalrkakeilke 86 
                           ++++ggGT+G+v   +Al    q+rG+e+  +++ +g+e+ +  + +g++++++ ++ kl++++ s ++lk+++++lk++ +a +i+ +
  sp|Q8CUL4|MURG_OCEIH   7 ILFTGGGTAGHVIVNLALIPYYQERGWEIDyIGSYNGIERDLisPLDGVTYHSVSTG-KLRRYM-SKENLKDPFKVLKGTMQAYRIIGK 93 
                           79*************************************999999************.****99.************************ PP

                           HHHHHHHHC----EEEE--HHHHHHHHHHHHHH----EEEEESSGGGSCCC CS
       Glyco_transf_28  87 akpdvvvgfggyvadlaliaallagipanvaEqngipglvnkllprrangv 137
                            kp +v++ gg+v+++++ aa+l+g+p +++E++  pgl+nkl+  + ++v
  sp|Q8CUL4|MURG_OCEIH  94 RKPSIVFSKGGFVSVPVVAAAKLRGVPSIIHESDYTPGLANKLSIPFTKRV 144
                           ******************************************987777766 PP

>> sp|A6LEU3|MURG_PARD8  UDP-N-acetylglucosamine--N-acetylmuramyl-(pentapeptide) pyrophosphoryl-undecaprenol N-acetylglu
   #    score  bias  c-Evalue  i-Evalue hmmfrom  hmm to    alifrom  ali to    envfrom  env to     acc
 ---   ------ ----- --------- --------- ------- -------    ------- -------    ------- -------    ----
   1 !   89.4   0.0     1e-26   5.6e-24       1     137 [.       6     144 ..       6     146 .. 0.95

  Alignments for each domain:
  == domain 1    score: 89.4 bits;  conditional E-value: 1e-26
                           EEEE-------HHHHHHHHHHHHH---EEE...EEETGGGH.HHHHH---EEEE----S------.-HHHCCSHHHHHHHHHHHHHHHH CS
       Glyco_transf_28   1 vvlaggGTrGdvePavAlareLqrrGheVr...latppgle.efveeagleavpigpdvklwakleslktlkelaeglkalrkakeilk 85 
                           ++++ggGT+G+++Pa+++a+++++r ++ +   +++++++e ++v++ag+++v +++  ++ +  + ++++k   +  k+lr a+++++
  sp|A6LEU3|MURG_PARD8   6 IIISGGGTGGHIFPAISIANTFKKRFPDAEilfVGAEDRMEmDKVPAAGYKIVGLPVS-GFDRA-HLMNNVKVMVRLAKSLRLARKTIR 92 
                           6899**************************99********83566*************.99995.599********************* PP

                           HHHHHHHHHC----EEEE--HHHHHHHHHHHHHH----EEEEESSGGGSCCC CS
       Glyco_transf_28  86 eakpdvvvgfggyvadlaliaallagipanvaEqngipglvnkllprrangv 137
                           e+kpd+ vg+ggy++++ l  a+++g+pa + Eqn+ +g++nkll+++a ++
  sp|A6LEU3|MURG_PARD8  93 EFKPDIAVGVGGYASGPTLWMAASQGVPALIQEQNSYAGVTNKLLAKKASKI 144
                           ************************************************9987 PP

>> sp|Q6AE64|MURG_LEIXX  UDP-N-acetylglucosamine--N-acetylmuramyl-(pentapeptide) pyrophosphoryl-undecaprenol N-acetylglu
   #    score  bias  c-Evalue  i-Evalue hmmfrom  hmm to    alifrom  ali to    envfrom  env to     acc
 ---   ------ ----- --------- --------- ------- -------    ------- -------    ------- -------    ----
   1 !   90.2   1.0   5.6e-27   3.1e-24       2     133 ..       5     138 ..       4     143 .. 0.97

  Alignments for each domain:
  == domain 1    score: 90.2 bits;  conditional E-value: 5.6e-27
                           EEE-------HHHHHHHHHHHHH---EEE...EEETGGGHHHH.HH---EEEE----S------.-HHHCCSHHHHHHHHHHHHHHHHH CS
       Glyco_transf_28   2 vlaggGTrGdvePavAlareLqrrGheVr...latppgleefv.eeagleavpigpdvklwakleslktlkelaeglkalrkakeilke 86 
                           +laggGT+G+v P++A+a++L+r ++  +   l+t +gle+++ +++g+e  +i+   +++++    ++++ + e ++++r++ e+++ 
  sp|Q6AE64|MURG_LEIXX   5 LLAGGGTAGHVNPLLAVADRLRRDDPAAEvlvLGTAEGLEARLvPARGYELATIPRL-PFPRRP-NAAAVRFPGEYRRSVRAVGELIRA 91 
                           89************************99999**************************.****99.99999999**************** PP

                           HHHHHHHHC----EEEE--HHHHHHHHHHHHHH----EEEEESSGGG CS
       Glyco_transf_28  87 akpdvvvgfggyvadlaliaallagipanvaEqngipglvnkllprr 133
                             +++vvgfggy+a++a+ aa++a +p++++E+n++pgl+ +l +r+
  sp|Q6AE64|MURG_LEIXX  92 RGIAAVVGFGGYAAAPAYSAARKAAVPLILHEANARPGLASRLGARY 138
                           ****************************************9998876 PP

>> sp|A1K3U6|MURG_AZOSB  UDP-N-acetylglucosamine--N-acetylmuramyl-(pentapeptide) pyrophosphoryl-undecaprenol N-acetylglu
   #    score  bias  c-Evalue  i-Evalue hmmfrom  hmm to    alifrom  ali to    envfrom  env to     acc
 ---   ------ ----- --------- --------- ------- -------    ------- -------    ------- -------    ----
   1 !   89.1   0.1   1.2e-26   6.9e-24       2     138 ..       5     141 ..       4     142 .. 0.97

  Alignments for each domain:
  == domain 1    score: 89.1 bits;  conditional E-value: 1.2e-26
                           EEE-------HHHHHHHHHHHHH---EEE.EEETGGGHHHH.HH---EEEE----S------.-HHHCCSHHHHHHHHHHHHHHHHHHH CS
       Glyco_transf_28   2 vlaggGTrGdvePavAlareLqrrGheVr.latppgleefv.eeagleavpigpdvklwakleslktlkelaeglkalrkakeilkeak 88 
                           ++++gGT+G+++P +A+a++L+++G+++  ++ p+g+e+++ +++g+++  +  +  l+ k+  +++l+ + + l ++ +a   l++ k
  sp|A1K3U6|MURG_AZOSB   5 LVMAGGTGGHIFPGIAVAEALRAKGWRIVwMGNPDGMEARIvPSRGYDTAWVRFG-ALRGKG-LVRKLLLPVNLLVGFWQALGQLRRIK 91 
                           789****************************************************.******.999999999999************** PP

                           HHHHHHC----EEEE--HHHHHHHHHHHHHH----EEEEESSGGGSCCCS CS
       Glyco_transf_28  89 pdvvvgfggyvadlaliaallagipanvaEqngipglvnkllprrangvl 138
                           pdvv+g+ggy+  + +  a+l+g p++++Eqn+++gl+n++l+  a++vl
  sp|A1K3U6|MURG_AZOSB  92 PDVVLGMGGYITFPGGMMAALLGWPLVLHEQNSVAGLANRVLAGVADRVL 141
                           *********************************************99997 PP

>> sp|Q9PLG2|MURG_CHLMU  UDP-N-acetylglucosamine--N-acetylmuramyl-(pentapeptide) pyrophosphoryl-undecaprenol N-acetylglu
   #    score  bias  c-Evalue  i-Evalue hmmfrom  hmm to    alifrom  ali to    envfrom  env to     acc
 ---   ------ ----- --------- --------- ------- -------    ------- -------    ------- -------    ----
   1 !   89.3   0.0   1.1e-26   6.2e-24       1     137 [.       8     142 ..       8     144 .. 0.94

  Alignments for each domain:
  == domain 1    score: 89.3 bits;  conditional E-value: 1.1e-26
                           EEEE-------HHHHHHHHHHHHH---EEEEEETGGGHHHH.HH---EEEE----S------.-HHHCCSHHHHHHHHHHHHHHHHHHH CS
       Glyco_transf_28   1 vvlaggGTrGdvePavAlareLqrrGheVrlatppgleefv.eeagleavpigpdvklwakleslktlkelaeglkalrkakeilkeak 88 
                           vvla+gGT+G++ Pa+A  +++ ++  eV l   +gl++f+  e  + ++ i+++   + +l+ +++++ + + ++++ +a + +k++ 
  sp|Q9PLG2|MURG_CHLMU   8 VVLAVGGTGGHIIPALAARETFIKEKVEV-LLLGKGLTRFLeGEPDVLYYDIPSG--SPFSLRPNQMFSGARQLYQGYTAALRMIKSFA 93 
                           79***************************.99*********88889*********..55555888888888888889************ PP

                           HHHHHHC----EEEE--HHHHHHHHHHHHHH----EEEEESSGGGSCCC CS
       Glyco_transf_28  89 pdvvvgfggyvadlaliaallagipanvaEqngipglvnkllprrangv 137
                           pdv vgfg+y++++a++a+++ +ip++++Eqn +pg+vnkl++ +a+gv
  sp|Q9PLG2|MURG_CHLMU  94 PDVAVGFGSYHSLPAILASIRKRIPLFLHEQNVVPGKVNKLFSHFAKGV 142
                           ***********************************************98 PP

>> sp|Q1GRX9|MURG_SPHAL  UDP-N-acetylglucosamine--N-acetylmuramyl-(pentapeptide) pyrophosphoryl-undecaprenol N-acetylglu
   #    score  bias  c-Evalue  i-Evalue hmmfrom  hmm to    alifrom  ali to    envfrom  env to     acc
 ---   ------ ----- --------- --------- ------- -------    ------- -------    ------- -------    ----
   1 !   88.8   0.4   1.6e-26   8.9e-24       1     138 [.       7     142 ..       7     143 .. 0.96

  Alignments for each domain:
  == domain 1    score: 88.8 bits;  conditional E-value: 1.6e-26
                           EEEE-------HHHHHHHHHHHHH---EEEEEETGGGHHHH.HH---EEEE----S------.-HHHCCSHHHHHHHHHHHHHHHHHHH CS
       Glyco_transf_28   1 vvlaggGTrGdvePavAlareLqrrGheVrlatppgleefv.eeagleavpigpdvklwakleslktlkelaeglkalrkakeilkeak 88 
                           ++la+gGT+G++ Pa Ala+eL +rGh+V l++ ++  +   + a+le++ ++++ ++      l+ lk +++ +k++r a e++ ++ 
  sp|Q1GRX9|MURG_SPHAL   7 FLLAAGGTGGHMLPAYALADELIARGHRVALVSDDRGLKIPgAPAELETHVLPAG-RASG--GPLGWLKGALAIRKGRRMAIELIDDFD 92 
                           79****************************999999999999*************.4444..69************************* PP

                           HHHHHHC----EEEE--HHHHHHHHHHHHHH----EEEEESSGGGSCCCS CS
       Glyco_transf_28  89 pdvvvgfggyvadlaliaallagipanvaEqngipglvnkllprrangvl 138
                           p+vvvgfggy +++ l+aa + + p++++Eqn++ g vn+l++ r++ v+
  sp|Q1GRX9|MURG_SPHAL  93 PAVVVGFGGYPSLPSLLAAGATKRPRVIHEQNAVLGRVNRLMAPRVDAVA 142
                           ***********************************************997 PP

>> sp|Q751Z4|ATG26_ASHGO  Sterol 3-beta-glucosyltransferase OS=Ashbya gossypii GN=ATG26 PE=3 SV=1
   #    score  bias  c-Evalue  i-Evalue hmmfrom  hmm to    alifrom  ali to    envfrom  env to     acc
 ---   ------ ----- --------- --------- ------- -------    ------- -------    ------- -------    ----
   1 !   88.7   0.0   1.6e-26   9.1e-24       3     138 ..     781     913 ..     779     914 .. 0.88

  Alignments for each domain:
  == domain 1    score: 88.7 bits;  conditional E-value: 1.6e-26
                            EE-------HHHHHHHHHHHHH---EEEEEETGGGHHHHHH---EEEE----........S------.-HHHCCSHHHHHHHHHHHHH CS
        Glyco_transf_28   3 laggGTrGdvePavAlareLqrrGheVrlatppgleefveeagleavpigpd........vklwakleslktlkelaeglkalrkake 82 
                            ++++G+rGdv+P++Al+++L ++Gh+V ++++ ++ ++v+++gl++++i++d        v++ +  + ++ ++e+a+        ++
  sp|Q751Z4|ATG26_ASHGO 781 MLTIGSRGDVQPYIALGKGLLQEGHRVVVISHAEFGDWVRSHGLQFRAIAGDpaelmalmVQHGS--MNVGLIREAAST-------FR 859
                            789*************************************************9777666666666..566666666666.......99 PP

                            HHHHHHHHHHHHC----EEEE--HHHHHHHHHHHHHH----EEEEESSGGGSCCCS CS
        Glyco_transf_28  83 ilkeakpdvvvgfggyvadlaliaallagipanvaEqngipglvnkllprrangvl 138
                             + ++  ++ ++++  +  ++li++++a++ +++aE+++ip+++++++p++ ++ +
  sp|Q751Z4|ATG26_ASHGO 860 NWIRDLLETAWEAC--QGIDVLIESPSAMAGIHIAEALQIPYFRAFTMPWTKTRSY 913
                            99999999998888..788999*****************************98876 PP

>> sp|A4VTK4|MURG_STRSY  UDP-N-acetylglucosamine--N-acetylmuramyl-(pentapeptide) pyrophosphoryl-undecaprenol N-acetylglu
   #    score  bias  c-Evalue  i-Evalue hmmfrom  hmm to    alifrom  ali to    envfrom  env to     acc
 ---   ------ ----- --------- --------- ------- -------    ------- -------    ------- -------    ----
   1 !   88.2   0.0   2.4e-26   1.3e-23       1     138 [.       4     143 ..       4     144 .. 0.96

  Alignments for each domain:
  == domain 1    score: 88.2 bits;  conditional E-value: 2.4e-26
                           EEEE-------HHHHHHHHHHHHH---EEE.EEETGGGHHHH.HH---EEEE..----S------.-HHHCCSHHHHHHHHHHHHHHHH CS
       Glyco_transf_28   1 vvlaggGTrGdvePavAlareLqrrGheVr.latppgleefv.eeagleavp..igpdvklwakleslktlkelaeglkalrkakeilk 85 
                           +v++ggGT G+v   + l  ++ ++G+eV+ ++  +g+e++   ++gl+++   i+++ kl++++ s+++++++++++ ++ ++ +i++
  sp|A4VTK4|MURG_STRSY   4 IVFTGGGTVGHVTLNLLLIPRFLEEGWEVHyIGDGNGIEHEQvVKSGLDVHFhsIATG-KLRRYF-SFQNMLDVFKVGFGVLQSLTIIA 90 
                           79*************************************987799998766655****.******.*********************** PP

                           HHHHHHHHHC----EEEE--HHHHHHHHHHHHHH----EEEEESSGGGSCCCS CS
       Glyco_transf_28  86 eakpdvvvgfggyvadlaliaallagipanvaEqngipglvnkllprrangvl 138
                           + +p+++++ gg+v+++++iaa+l+++p++++E++  +gl+nk+  ++a++++
  sp|A4VTK4|MURG_STRSY  91 KIRPQALFSKGGFVSVPPVIAANLLRVPVFIHESDLTMGLANKIAYKFATTMY 143
                           *************************************************9886 PP

>> sp|A4VZT9|MURG_STRS2  UDP-N-acetylglucosamine--N-acetylmuramyl-(pentapeptide) pyrophosphoryl-undecaprenol N-acetylglu
   #    score  bias  c-Evalue  i-Evalue hmmfrom  hmm to    alifrom  ali to    envfrom  env to     acc
 ---   ------ ----- --------- --------- ------- -------    ------- -------    ------- -------    ----
   1 !   88.2   0.0   2.4e-26   1.3e-23       1     138 [.       4     143 ..       4     144 .. 0.96

  Alignments for each domain:
  == domain 1    score: 88.2 bits;  conditional E-value: 2.4e-26
                           EEEE-------HHHHHHHHHHHHH---EEE.EEETGGGHHHH.HH---EEEE..----S------.-HHHCCSHHHHHHHHHHHHHHHH CS
       Glyco_transf_28   1 vvlaggGTrGdvePavAlareLqrrGheVr.latppgleefv.eeagleavp..igpdvklwakleslktlkelaeglkalrkakeilk 85 
                           +v++ggGT G+v   + l  ++ ++G+eV+ ++  +g+e++   ++gl+++   i+++ kl++++ s+++++++++++ ++ ++ +i++
  sp|A4VZT9|MURG_STRS2   4 IVFTGGGTVGHVTLNLLLIPRFLEEGWEVHyIGDGNGIEHEQvVKSGLDVHFhsIATG-KLRRYF-SFQNMLDVFKVGFGVLQSLTIIA 90 
                           79*************************************987799998766655****.******.*********************** PP

                           HHHHHHHHHC----EEEE--HHHHHHHHHHHHHH----EEEEESSGGGSCCCS CS
       Glyco_transf_28  86 eakpdvvvgfggyvadlaliaallagipanvaEqngipglvnkllprrangvl 138
                           + +p+++++ gg+v+++++iaa+l+++p++++E++  +gl+nk+  ++a++++
  sp|A4VZT9|MURG_STRS2  91 KIRPQALFSKGGFVSVPPVIAANLLRVPVFIHESDLTMGLANKIAYKFATTMY 143
                           *************************************************9886 PP

>> sp|B3QWT7|MURG_CHLT3  UDP-N-acetylglucosamine--N-acetylmuramyl-(pentapeptide) pyrophosphoryl-undecaprenol N-acetylglu
   #    score  bias  c-Evalue  i-Evalue hmmfrom  hmm to    alifrom  ali to    envfrom  env to     acc
 ---   ------ ----- --------- --------- ------- -------    ------- -------    ------- -------    ----
   1 !   88.7   0.0   1.6e-26   9.2e-24       2     138 ..       4     146 ..       3     147 .. 0.91

  Alignments for each domain:
  == domain 1    score: 88.7 bits;  conditional E-value: 1.6e-26
                           EEE-------HHHHHHHHHHHHH---EEE...EEETGGGHHHH.HH---EEEE----S------....-HHHCCSHHHHHHHHHHHHHH CS
       Glyco_transf_28   2 vlaggGTrGdvePavAlareLqrrGheVr...latppgleefv.eeagleavpigpdvklwakl...eslktlkelaeglkalrkakei 83 
                           ++aggGT+G+v+Pa+A+a+e  r   + +   ++t++g+e++  +++g +++ i++  ++++ +   e +++lk + +  ++l +   i
  sp|B3QWT7|MURG_CHLT3   4 IFAGGGTGGHVFPAIAIAQEILRTQQNAEiqfVGTERGIEATAvPKQGFPMHLIPVA-GVKRGFspkELFENLKVPMRLQRSLSACHDI 91 
                           79******************99988888778***********99*************.6666552223677889999999********* PP

                           HHHHHHHHHHHC----EEEE--HHHHHHHHHHHHHH----EEEEESSGGGSCCCS CS
       Glyco_transf_28  84 lkeakpdvvvgfggyvadlaliaallagipanvaEqngipglvnkllprrangvl 138
                           l+++kp+vv+g+gg+v+++++ +a + +ip+ + Eqn+ pg++++ll+ ra  v+
  sp|B3QWT7|MURG_CHLT3  92 LQREKPNVVIGTGGFVSGPIVWEAQSKKIPTLIQEQNSMPGVTTRLLSLRASEVH 146
                           *************************************************999887 PP

>> sp|Q6AJ53|MURG_DESPS  UDP-N-acetylglucosamine--N-acetylmuramyl-(pentapeptide) pyrophosphoryl-undecaprenol N-acetylglu
   #    score  bias  c-Evalue  i-Evalue hmmfrom  hmm to    alifrom  ali to    envfrom  env to     acc
 ---   ------ ----- --------- --------- ------- -------    ------- -------    ------- -------    ----
   1 !   88.9   0.0   1.4e-26     8e-24       1     137 [.       9     147 ..       9     149 .. 0.95

  Alignments for each domain:
  == domain 1    score: 88.9 bits;  conditional E-value: 1.4e-26
                           EEEE-------HHHHHHHHHHHHH-..--EEE.EEETGGGHHHH.HH---EEEE----S------.-HHHCCSHHHHHHHHHHHHHHHH CS
       Glyco_transf_28   1 vvlaggGTrGdvePavAlareLqrr..GheVr.latppgleefv.eeagleavpigpdvklwakleslktlkelaeglkalrkakeilk 85 
                           ++l+ggGT+G+++Pa+A a+++ r+  G eV  ++t++++++++ e +g + v+i++  +l+ k  + + +k l+    +  +a +il+
  sp|Q6AJ53|MURG_DESPS   9 ILLTGGGTGGHLFPAIAAAQQFCREypGAEVLfVGTKRKMDAETlERYGFKGVAINSY-GLKGKN-MRELVKALLVLPISCLQALFILA 95 
                           79********************9986677888**************************.999999.99999999999999********* PP

                           HHHHHHHHHC----EEEE--HHHHHHHHHHHHHH----EEEEESSGGGSCCC CS
       Glyco_transf_28  86 eakpdvvvgfggyvadlaliaallagipanvaEqngipglvnkllprrangv 137
                           +++pd+v+g+ggyv ++++  a+l++ p+ ++Eqn++pgl+n+ l++ +++v
  sp|Q6AJ53|MURG_DESPS  96 RFRPDLVLGVGGYVTGPVVAMAKLCRRPTLIHEQNSVPGLANRKLAKLVDRV 147
                           *******************************************999999887 PP

>> sp|B9K6P7|MURG_THENN  UDP-N-acetylglucosamine--N-acetylmuramyl-(pentapeptide) pyrophosphoryl-undecaprenol N-acetylglu
   #    score  bias  c-Evalue  i-Evalue hmmfrom  hmm to    alifrom  ali to    envfrom  env to     acc
 ---   ------ ----- --------- --------- ------- -------    ------- -------    ------- -------    ----
   1 !   88.7   0.2   1.7e-26   9.4e-24       1     139 []       4     146 ..       4     146 .. 0.93

  Alignments for each domain:
  == domain 1    score: 88.7 bits;  conditional E-value: 1.7e-26
                           EEEE-------HHHHHHHHHHHHH---EEE...EEETGGGHHHH.HH---EEEE----.S------.-HHHCCSHHHHHHHHHHHHHHH CS
       Glyco_transf_28   1 vvlaggGTrGdvePavAlareLqrrGheVr...latppgleefv.eeagleavpigpd.vklwakleslktlkelaeglkalrkakeil 84 
                           v+ aggGT+G+++P++A+ ++L +   e +   +a++ +++e+v ++++ e++ +++d  +l + l ++k+++++a++ +a+ kak+ l
  sp|B9K6P7|MURG_THENN   4 VAAAGGGTGGHLYPLLAILETLSKDV-ETKvlfFAVKGKIDEKVvKQEHPEYEVVTLDvRGLFRPLYHPKNFWRAAKVVNAILKAKKEL 91 
                           5789******************9976.66667*************8888888777777558889999********************** PP

                           HHHHHHHHHHC----EEEE--HHHHHHHHHHHHHH----EEEEESSGGGSCCCSC CS
       Glyco_transf_28  85 keakpdvvvgfggyvadlaliaallagipanvaEqngipglvnkllprrangvlv 139
                            ++kpdv+v +ggy+++++++aa+  g+p++++Eqn +pgl+ k+++++a +++v
  sp|B9K6P7|MURG_THENN  92 LRFKPDVIVLTGGYISGVVGLAAKNMGVPIFLHEQNVVPGLAVKTVAKYARKIFV 146
                           **************************************************99975 PP

>> sp|Q8K6R7|MURG_STRP3  UDP-N-acetylglucosamine--N-acetylmuramyl-(pentapeptide) pyrophosphoryl-undecaprenol N-acetylglu
   #    score  bias  c-Evalue  i-Evalue hmmfrom  hmm to    alifrom  ali to    envfrom  env to     acc
 ---   ------ ----- --------- --------- ------- -------    ------- -------    ------- -------    ----
   1 !   87.7   0.0   3.3e-26   1.9e-23       1     138 [.       5     144 ..       5     145 .. 0.96

  Alignments for each domain:
  == domain 1    score: 87.7 bits;  conditional E-value: 3.3e-26
                           EEEE-------HHHHHHHHHHHHH---EEE.EEETGGGHHHH.HH---..EEEE----S------.-HHHCCSHHHHHHHHHHHHHHHH CS
       Glyco_transf_28   1 vvlaggGTrGdvePavAlareLqrrGheVr.latppgleefv.eeagl..eavpigpdvklwakleslktlkelaeglkalrkakeilk 85 
                           ++++ggGT G+v   + l  ++ + G+eV+ ++ ++g+e+   e++gl  ++++i+++ kl++++ s+++l +++++  +l ++ +i++
  sp|Q8K6R7|MURG_STRP3   5 ILFTGGGTVGHVTLNLILIPKFIKDGWEVHyIGDKNGIEHIEiEKSGLdvTFHAIATG-KLRRYF-SWQNLADVFKVALGLLQSLFIVA 91 
                           79**************************************999****8335677****.******.*********************** PP

                           HHHHHHHHHC----EEEE--HHHHHHHHHHHHHH----EEEEESSGGGSCCCS CS
       Glyco_transf_28  86 eakpdvvvgfggyvadlaliaallagipanvaEqngipglvnkllprrangvl 138
                           + +p+++++ gg+v++++++aa+l+g p++++E++  +gl+nk+  ++a++++
  sp|Q8K6R7|MURG_STRP3  92 KLRPQALFSKGGFVSVPPVVAAKLLGKPVFIHESDRSMGLANKIAYKFATTMY 144
                           *************************************************9876 PP

>> sp|Q54IL5|UGT52_DICDI  UDP-sugar-dependent glycosyltransferase 52 OS=Dictyostelium discoideum GN=ugt52 PE=2 SV=1
   #    score  bias  c-Evalue  i-Evalue hmmfrom  hmm to    alifrom  ali to    envfrom  env to     acc
 ---   ------ ----- --------- --------- ------- -------    ------- -------    ------- -------    ----
   1 !   88.3   0.0   2.2e-26   1.3e-23       1     138 [.    1166    1303 ..    1166    1304 .. 0.98

  Alignments for each domain:
  == domain 1    score: 88.3 bits;  conditional E-value: 2.2e-26
                             EEEE-------HHHHHHHHHHHHH---EEEEEETGGGHHHH.HH---EEEE----......S------.-HHHCCSHHHHHHHHHH CS
        Glyco_transf_28    1 vvlaggGTrGdvePavAlareLqrrGheVrlatppgleefv.eeagleavpigpd......vklwakleslktlkelaeglkalrk 79  
                             ++++++G+rGd++P++Al  +L+++Gh+V+lat++ +++ + +e gl+++p+g+d      +++++ ++++k++ke++++      
  sp|Q54IL5|UGT52_DICDI 1166 ITILTIGSRGDIQPFIALSLGLKEYGHNVTLATHELYRDLIsKEFGLNYQPLGGDprelmdLCVRNGIFTPKFIKEALSR------ 1245
                             6799*********************************************************9999999************...... PP

                             HHHHHHHHHHHHHHHC----EEEE--HHHHHHHHHHHHHH----EEEEESSGGGSCCCS CS
        Glyco_transf_28   80 akeilkeakpdvvvgfggyvadlaliaallagipanvaEqngipglvnkllprrangvl 138 
                              ++++ ++   +++++++ +++++lia++ + + +++ E ++ip++ ++++p ++++ +
  sp|Q54IL5|UGT52_DICDI 1246 -FRSFIDDLLLTCWKAVQNSNTQVLIATPGCFAGPHIGEVLQIPFFNAFTMPFTRTRTY 1303
                             .*****************************************************99976 PP

>> sp|B3DQN1|MURG_BIFLD  UDP-N-acetylglucosamine--N-acetylmuramyl-(pentapeptide) pyrophosphoryl-undecaprenol N-acetylglu
   #    score  bias  c-Evalue  i-Evalue hmmfrom  hmm to    alifrom  ali to    envfrom  env to     acc
 ---   ------ ----- --------- --------- ------- -------    ------- -------    ------- -------    ----
   1 !   87.7   0.4   3.3e-26   1.9e-23       1     135 [.       8     144 ..       8     148 .. 0.97

  Alignments for each domain:
  == domain 1    score: 87.7 bits;  conditional E-value: 3.3e-26
                           EEEE-------HHHHHHHHHHHHH---EEE...EEETGGGHHHH.HH---EEEE----S------.-HHHCCSHHHHHHHHHHHHHHHH CS
       Glyco_transf_28   1 vvlaggGTrGdvePavAlareLqrrGheVr...latppgleefv.eeagleavpigpdvklwakleslktlkelaeglkalrkakeilk 85 
                           +vlaggGT+G+v P++A+a + ++ ++      ++t  gle+ + +eag+e  +i+   +++++   l +l+ +a+  +++ k++ il+
  sp|B3DQN1|MURG_BIFLD   8 IVLAGGGTAGHVNPLLAVAGAIRDIEPTAQvtvIGTAVGLEKDLvPEAGYELDTIEKV-PFPRRP-NLYMLRFPAKWKRETAKVRSILE 94 
                           79**********************99987777************9*************.****99.9********************** PP

                           HHHHHHHHHC----EEEE--HHHHHHHHHHHHHH----EEEEESSGGGSC CS
       Glyco_transf_28  86 eakpdvvvgfggyvadlaliaallagipanvaEqngipglvnkllprran 135
                              +dvv+gfggy++++++  a + gip+ ++Eqn+++g++nkl +r+a+
  sp|B3DQN1|MURG_BIFLD  95 TRHADVVAGFGGYASAPVYATAHKMGIPIAIHEQNARAGMANKLGARWAD 144
                           ***********************************************998 PP

>> sp|Q8CY50|MURG_BIFLO  UDP-N-acetylglucosamine--N-acetylmuramyl-(pentapeptide) pyrophosphoryl-undecaprenol N-acetylglu
   #    score  bias  c-Evalue  i-Evalue hmmfrom  hmm to    alifrom  ali to    envfrom  env to     acc
 ---   ------ ----- --------- --------- ------- -------    ------- -------    ------- -------    ----
   1 !   87.7   0.4   3.3e-26   1.9e-23       1     135 [.       8     144 ..       8     148 .. 0.97

  Alignments for each domain:
  == domain 1    score: 87.7 bits;  conditional E-value: 3.3e-26
                           EEEE-------HHHHHHHHHHHHH---EEE...EEETGGGHHHH.HH---EEEE----S------.-HHHCCSHHHHHHHHHHHHHHHH CS
       Glyco_transf_28   1 vvlaggGTrGdvePavAlareLqrrGheVr...latppgleefv.eeagleavpigpdvklwakleslktlkelaeglkalrkakeilk 85 
                           +vlaggGT+G+v P++A+a + ++ ++      ++t  gle+ + +eag+e  +i+   +++++   l +l+ +a+  +++ k++ il+
  sp|Q8CY50|MURG_BIFLO   8 IVLAGGGTAGHVNPLLAVAGAIRDIEPTAQvtvIGTAVGLEKDLvPEAGYELDTIEKV-PFPRRP-NLYMLRFPAKWKRETAKVRSILE 94 
                           79**********************99987777************9*************.****99.9********************** PP

                           HHHHHHHHHC----EEEE--HHHHHHHHHHHHHH----EEEEESSGGGSC CS
       Glyco_transf_28  86 eakpdvvvgfggyvadlaliaallagipanvaEqngipglvnkllprran 135
                              +dvv+gfggy++++++  a + gip+ ++Eqn+++g++nkl +r+a+
  sp|Q8CY50|MURG_BIFLO  95 TRHADVVAGFGGYASAPVYATAHKMGIPIAIHEQNARAGMANKLGARWAD 144
                           ***********************************************998 PP

>> sp|Q6MIG1|MURG_BDEBA  UDP-N-acetylglucosamine--N-acetylmuramyl-(pentapeptide) pyrophosphoryl-undecaprenol N-acetylglu
   #    score  bias  c-Evalue  i-Evalue hmmfrom  hmm to    alifrom  ali to    envfrom  env to     acc
 ---   ------ ----- --------- --------- ------- -------    ------- -------    ------- -------    ----
   1 !   87.7   0.0   3.3e-26   1.8e-23       1     137 [.       7     145 ..       7     147 .. 0.97

  Alignments for each domain:
  == domain 1    score: 87.7 bits;  conditional E-value: 3.3e-26
                           EEEE-------HHHHHHHHHHHHH---EEE...EEETGGGHHHH.HH---EEEE----S------.-HHHCCSHHHHHHHHHHHHHHHH CS
       Glyco_transf_28   1 vvlaggGTrGdvePavAlareLqrrGheVr...latppgleefv.eeagleavpigpdvklwakleslktlkelaeglkalrkakeilk 85 
                           +v+aggGT+G+++P +A+ar+Lq+ ++ ++   ++t +gle+++ + +g + + i+++ +l+ k   ++++k+l++   +l ++ ++l 
  sp|Q6MIG1|MURG_BDEBA   7 IVIAGGGTGGHIYPGIAIARALQKLDPSIEvhfVGTARGLESKIvPREGFPLHLIESG-QLNVKS-PIQKMKTLLKIPVGLWQSIRLLG 93 
                           79************************988877**************************.****99.*********************** PP

                           HHHHHHHHHC----EEEE--HHHHHHHHHHHHHH----EEEEESSGGGSCCC CS
       Glyco_transf_28  86 eakpdvvvgfggyvadlaliaallagipanvaEqngipglvnkllprrangv 137
                           + kp +v+g+ggy++++ ++aa+  g  + v E n+ pg++n++l+r++++ 
  sp|Q6MIG1|MURG_BDEBA  94 QLKPLYVIGVGGYASGPFVLAASIIGFNTAVWEPNAMPGMANRILSRFVDKC 145
                           *************************************************986 PP

>> sp|Q7U3U6|MURG_SYNPX  UDP-N-acetylglucosamine--N-acetylmuramyl-(pentapeptide) pyrophosphoryl-undecaprenol N-acetylglu
   #    score  bias  c-Evalue  i-Evalue hmmfrom  hmm to    alifrom  ali to    envfrom  env to     acc
 ---   ------ ----- --------- --------- ------- -------    ------- -------    ------- -------    ----
   1 !   88.0   0.4   2.7e-26   1.5e-23       2     137 ..       5     137 ..       4     139 .. 0.84

  Alignments for each domain:
  == domain 1    score: 88.0 bits;  conditional E-value: 2.7e-26
                           EEE-------HHHHHHHHHHHHH---EEE.EEETGGGHHHHHH---EEEE----.S------.-HHHCCSHHHHHHHHHHHHHHHHHHH CS
       Glyco_transf_28   2 vlaggGTrGdvePavAlareLqrrGheVr.latppgleefveeagleavpigpd.vklwakleslktlkelaeglkalrkakeilkeak 88 
                           ++a+ GT+G+++Pa+A+a++L + +++Vr l++p++le+++  a ++  +++++ +++ +  + ++ l+ la+g     ++ +++++++
  sp|Q7U3U6|MURG_SYNPX   5 LIAASGTGGHLFPALAVAEALPE-DWQVRwLGVPDRLETQLVPARYSLFTVNAGgLQGSRLSKAVQLLLLLAAG----VSVARLIRRER 88 
                           799******************86.78***************555666666666611555545555555555555....*********** PP

                           HHHHHHC----EEEE--HHHHHHHHHHHHHH----EEEEESSGGGSCCC CS
       Glyco_transf_28  89 pdvvvgfggyvadlaliaallagipanvaEqngipglvnkllprrangv 137
                           +++v+++ggy+a++a++aa+++g+p++++E+n+ipg v++ll r++  v
  sp|Q7U3U6|MURG_SYNPX  89 IQLVLSTGGYIAAPAILAARFCGVPTVLHEANAIPGRVTRLLGRFCGAV 137
                           *****************************************99988666 PP

>> sp|B7GQ78|MURG_BIFLI  UDP-N-acetylglucosamine--N-acetylmuramyl-(pentapeptide) pyrophosphoryl-undecaprenol N-acetylglu
   #    score  bias  c-Evalue  i-Evalue hmmfrom  hmm to    alifrom  ali to    envfrom  env to     acc
 ---   ------ ----- --------- --------- ------- -------    ------- -------    ------- -------    ----
   1 !   87.5   0.4     4e-26   2.2e-23       1     135 [.       8     144 ..       8     148 .. 0.97

  Alignments for each domain:
  == domain 1    score: 87.5 bits;  conditional E-value: 4e-26
                           EEEE-------HHHHHHHHHHHHH---EEE...EEETGGGHHHH.HH---EEEE----S------.-HHHCCSHHHHHHHHHHHHHHHH CS
       Glyco_transf_28   1 vvlaggGTrGdvePavAlareLqrrGheVr...latppgleefv.eeagleavpigpdvklwakleslktlkelaeglkalrkakeilk 85 
                           +vlaggGT+G+v P++A+a + ++ ++      ++t  gle+ + +eag+e  +i+   +++++   l +l+ +a+  +++ k++ il+
  sp|B7GQ78|MURG_BIFLI   8 IVLAGGGTAGHVNPLLAVAGAIRDIEPTAQvtvIGTAVGLEKDLvPEAGYELDTIEKV-PFPRRP-DLYMLRFPAKWKRETAKVRSILE 94 
                           79**********************99987777************9*************.*****9.*********************** PP

                           HHHHHHHHHC----EEEE--HHHHHHHHHHHHHH----EEEEESSGGGSC CS
       Glyco_transf_28  86 eakpdvvvgfggyvadlaliaallagipanvaEqngipglvnkllprran 135
                              +dvv+gfggy++++++  a + gip+ ++Eqn+++g++nkl +r+a+
  sp|B7GQ78|MURG_BIFLI  95 TRHADVVAGFGGYASAPVYATAHKMGIPIAIHEQNARAGMANKLGARWAD 144
                           ***********************************************998 PP

>> sp|Q0UY53|ATG26_PHANO  Sterol 3-beta-glucosyltransferase OS=Phaeosphaeria nodorum GN=ATG26 PE=3 SV=1
   #    score  bias  c-Evalue  i-Evalue hmmfrom  hmm to    alifrom  ali to    envfrom  env to     acc
 ---   ------ ----- --------- --------- ------- -------    ------- -------    ------- -------    ----
   1 !   86.7   0.0   6.8e-26   3.8e-23       2     138 ..     956    1089 ..     955    1090 .. 0.92

  Alignments for each domain:
  == domain 1    score: 86.7 bits;  conditional E-value: 6.8e-26
                             EEE-------HHHHHHHHHHHHH---EEEEEETGGGHHHHHH---EEEE----........S------.-HHHCCSHHHHHHHHHH CS
        Glyco_transf_28    2 vlaggGTrGdvePavAlareLqrrGheVrlatppgleefveeagleavpigpd........vklwakleslktlkelaeglkalrk 79  
                             v +++G+rGdv+P+++l +eL ++Gh+ r+at+ ++e++v+++g+++ p+++d        v++    ++++++ke+ ++      
  sp|Q0UY53|ATG26_PHANO  956 VCLTIGSRGDVQPYISLCKELLKEGHKARIATHAEFEPWVRKHGIDFAPVDGDpaelmricVEHGM--FTYGFIKEANSK------ 1033
                             6789*******************************************************7777777..8***********...... PP

                             HHHHHHHHHHHHHHHC----EEEE--HHHHHHHHHHHHHH----EEEEESSGGGSCCCS CS
        Glyco_transf_28   80 akeilkeakpdvvvgfggyvadlaliaallagipanvaEqngipglvnkllprrangvl 138 
                              ++ + ++ +  +++++  + +++li++++ ++ ++vaE++ ip+++++++p+ +++++
  sp|Q0UY53|ATG26_PHANO 1034 -FRGWLDDVCSSSWRAC--QGADVLIESPSTMAGIHVAEALEIPYFRAFTMPWSRTRAY 1089
                             .8888888877777777..8999*******************************99987 PP

>> sp|Q8DVE2|MURG_STRMU  UDP-N-acetylglucosamine--N-acetylmuramyl-(pentapeptide) pyrophosphoryl-undecaprenol N-acetylglu
   #    score  bias  c-Evalue  i-Evalue hmmfrom  hmm to    alifrom  ali to    envfrom  env to     acc
 ---   ------ ----- --------- --------- ------- -------    ------- -------    ------- -------    ----
   1 !   86.8   0.0   6.4e-26   3.6e-23       1     138 [.       6     145 ..       6     146 .. 0.95

  Alignments for each domain:
  == domain 1    score: 86.8 bits;  conditional E-value: 6.4e-26
                           EEEE-------HHHHHHHHHHHHH---EEE.EEETGGGHHHH.HH--..-EEEE----S------.-HHHCCSHHHHHHHHHHHHHHHH CS
       Glyco_transf_28   1 vvlaggGTrGdvePavAlareLqrrGheVr.latppgleefv.eeag..leavpigpdvklwakleslktlkelaeglkalrkakeilk 85 
                           ++++ggGT G+v   + l  ++ + G+eV+ ++ + g+e++  e++   + +++i+++ kl++++ slk++++++++++++ ++ +i+ 
  sp|Q8DVE2|MURG_STRMU   6 IIFTGGGTVGHVTLNLLLIPRFLKDGWEVHyIGDKHGIEHEQiEQSDfdVIFHSIATG-KLRRYF-SLKNVLDVFKVGWGVLQSLTIMV 92 
                           689************************************998888761166777****.******.*********************** PP

                           HHHHHHHHHC----EEEE--HHHHHHHHHHHHHH----EEEEESSGGGSCCCS CS
       Glyco_transf_28  86 eakpdvvvgfggyvadlaliaallagipanvaEqngipglvnkllprrangvl 138
                           + +p+v+++ gg+v++++++aa+l++ip++v+E++  +gl+n++  ++a++++
  sp|Q8DVE2|MURG_STRMU  93 KVRPQVLFSKGGFVSVPPVVAANLLRIPVFVHESDLSMGLANRIAYKFATTMY 145
                           *************************************************9876 PP

>> sp|Q6N411|MURG_RHOPA  UDP-N-acetylglucosamine--N-acetylmuramyl-(pentapeptide) pyrophosphoryl-undecaprenol N-acetylglu
   #    score  bias  c-Evalue  i-Evalue hmmfrom  hmm to    alifrom  ali to    envfrom  env to     acc
 ---   ------ ----- --------- --------- ------- -------    ------- -------    ------- -------    ----
   1 !   88.2   0.6   2.3e-26   1.3e-23       1     138 [.       7     143 ..       7     144 .. 0.90

  Alignments for each domain:
  == domain 1    score: 88.2 bits;  conditional E-value: 2.3e-26
                           EEEE-------HHHHHHHHHHHHH---EEEEEETGGGHHHHHH---EEEE....----S------.-HHHCCSHHHHHHHHHHHHHHHH CS
       Glyco_transf_28   1 vvlaggGTrGdvePavAlareLqrrGheVrlatppgleefveeagleavp....igpdvklwakleslktlkelaeglkalrkakeilk 85 
                           ++la+gGT+G+++Pa Al++ L rrG++Vrl+t  + ++    +gl + +    ++++ +++ +   ++  k++++ + +   a+ ++ 
  sp|Q6N411|MURG_RHOPA   7 ILLAAGGTGGHLFPAEALGVVLIRRGYRVRLVTDHRATRY---SGLFTAEmtdvVPSE-TVRGRT-PWALAKTALKLGSGALLAFNLIG 90 
                           79********************************999998...555555533345566.777766.9999******************* PP

                           HHHHHHHHHC----EEEE--HHHHHHHHHHHHHH----EEEEESSGGGSCCCS CS
       Glyco_transf_28  86 eakpdvvvgfggyvadlaliaallagipanvaEqngipglvnkllprrangvl 138
                           + kp++vvgfggy  +++l+aa+++++p+ ++Eqn+++g +n++l+ r++ ++
  sp|Q6N411|MURG_RHOPA  91 RLKPAAVVGFGGYPTLPPLLAATWRRVPTLIHEQNAVMGRANRFLAPRVDAIA 143
                           ************************************************99875 PP

>> sp|Q6CUV2|ATG26_KLULA  Sterol 3-beta-glucosyltransferase OS=Kluyveromyces lactis GN=ATG26 PE=3 SV=1
   #    score  bias  c-Evalue  i-Evalue hmmfrom  hmm to    alifrom  ali to    envfrom  env to     acc
 ---   ------ ----- --------- --------- ------- -------    ------- -------    ------- -------    ----
   1 !   87.0   0.0   5.6e-26   3.2e-23       2     138 ..     739     872 ..     738     873 .. 0.90

  Alignments for each domain:
  == domain 1    score: 87.0 bits;  conditional E-value: 5.6e-26
                            EEE-------HHHHHHHHHHHHH---EEEEEETGGGHHHHHH---EEEE----........S------.-HHHCCSHHHHHHHHHHHH CS
        Glyco_transf_28   2 vlaggGTrGdvePavAlareLqrrGheVrlatppgleefveeagleavpigpd........vklwakleslktlkelaeglkalrkak 81 
                             l+++G+rGdv+P++Ala++Lq++GheV++ t+ ++++++ ++++ +++i ++        v++ +  + ++ l+++  +       +
  sp|Q6CUV2|ATG26_KLULA 739 GLLTIGSRGDVQPYIALAKGLQAEGHEVIILTHGEFKDWIVSHNIGFREISGNpaelislmVQHGS--MNMGLLRDASTN-------F 817
                            589******************************************************988877777..778888888888.......7 PP

                            HHHHHHHHHHHHHC----EEEE--HHHHHHHHHHHHHH----EEEEESSGGGSCCCS CS
        Glyco_transf_28  82 eilkeakpdvvvgfggyvadlaliaallagipanvaEqngipglvnkllprrangvl 138
                             ++ +   d+  +++g++  ++li++++a++ +++aE++ ip+++++++p+++++++
  sp|Q6CUV2|ATG26_KLULA 818 STWISSLLDT--AWEGCQGIDILIESPSAMAGIHIAEALRIPYFRAFTMPWTRTRAY 872
                            7777777444..48999************************************9987 PP

>> sp|Q1MPB9|MURG_LAWIP  UDP-N-acetylglucosamine--N-acetylmuramyl-(pentapeptide) pyrophosphoryl-undecaprenol N-acetylglu
   #    score  bias  c-Evalue  i-Evalue hmmfrom  hmm to    alifrom  ali to    envfrom  env to     acc
 ---   ------ ----- --------- --------- ------- -------    ------- -------    ------- -------    ----
   1 !   87.6   0.1   3.6e-26     2e-23       1     138 [.       5     140 ..       5     141 .. 0.96

  Alignments for each domain:
  == domain 1    score: 87.6 bits;  conditional E-value: 3.6e-26
                           EEEE-------HHHHHHHHHHHHH---EEE.EEETGGGHHHH.HH---EEEE----S------.-HHHCCSHHHHHHHHHHHHHHHHHH CS
       Glyco_transf_28   1 vvlaggGTrGdvePavAlareLqrrGheVr.latppgleefv.eeagleavpigpdvklwakleslktlkelaeglkalrkakeilkea 87 
                           +++++gGT+G+v+Pa+A+a+++ ++  +   ++++ g e++  ++ +++++ ++++ ++    +++k+++ l++  ka+ ka++il++ 
  sp|Q1MPB9|MURG_LAWIP   5 IAITTGGTGGHVYPALAVAEQFHDKA-DLFfIGSQYGPEAEMvKTFNIPFYGLPVR-GVLG--RKWKAFSALYSMIKAIVKARKILQKC 89 
                           789**********************9.5555********9999*************.8888..999*********************** PP

                           HHHHHHHC----EEEE--HHHHHHHHHHHHHH----EEEEESSGGGSCCCS CS
       Glyco_transf_28  88 kpdvvvgfggyvadlaliaallagipanvaEqngipglvnkllprrangvl 138
                            pd+vvgfg+y++ ++l+aa+l +ip+ ++Eqn +pgl+n+ l+r a++v+
  sp|Q1MPB9|MURG_LAWIP  90 MPDIVVGFGSYASFAPLVAAKLKRIPTAIHEQNVRPGLANRMLARLADRVF 140
                           ************************************************997 PP

>> sp|Q8R5N5|MURG_FUSNN  UDP-N-acetylglucosamine--N-acetylmuramyl-(pentapeptide) pyrophosphoryl-undecaprenol N-acetylglu
   #    score  bias  c-Evalue  i-Evalue hmmfrom  hmm to    alifrom  ali to    envfrom  env to     acc
 ---   ------ ----- --------- --------- ------- -------    ------- -------    ------- -------    ----
   1 !   84.4   0.0   3.5e-25     2e-22       1     135 [.       7     135 ..       7     139 .. 0.92

  Alignments for each domain:
  == domain 1    score: 84.4 bits;  conditional E-value: 3.5e-25
                           EEEE-------HHHHHHHHHHHHH---EEE.EEETGGGHHHH.HH---EEEE----S------.-HHHCCSHHHHHHHHHHHHHHHHHH CS
       Glyco_transf_28   1 vvlaggGTrGdvePavAlareLqrrGheVr.latppgleefv.eeagleavpigpdvklwakleslktlkelaeglkalrkakeilkea 87 
                           v+l++gGT+G+++Pa+A+a++L+ +G+e   +++ +++e+ + +e+g ++  +++          ++ lk++ + lka+r a +++ke+
  sp|Q8R5N5|MURG_FUSNN   7 VMLTTGGTGGHIYPALAVADRLKIKGIEAVfVGSMERMEKDLvPESGHKFIGVDIS--------VPRGLKNIRKYLKAIRTAYKVIKEE 87 
                           68**************************999***********9*******666655........55677888888888*********** PP

                           HHHHHHHC----EEEE--HHHHHHHHHHHHHH----EEEEESSGGGSC CS
       Glyco_transf_28  88 kpdvvvgfggyvadlaliaallagipanvaEqngipglvnkllprran 135
                           kpd+++gfg+y++++++ia +l++ ++++ Eqn   g +nk + + a+
  sp|Q8R5N5|MURG_FUSNN  88 KPDAIIGFGNYISVPVIIAGILLRKKIYLQEQNVNIGSANKMFYKIAK 135
                           ******************************************999887 PP

>> sp|Q3ANV3|MURG_CHLCH  UDP-N-acetylglucosamine--N-acetylmuramyl-(pentapeptide) pyrophosphoryl-undecaprenol N-acetylglu
   #    score  bias  c-Evalue  i-Evalue hmmfrom  hmm to    alifrom  ali to    envfrom  env to     acc
 ---   ------ ----- --------- --------- ------- -------    ------- -------    ------- -------    ----
   1 !   86.7   0.1   6.7e-26   3.8e-23       1     139 []       3     147 ..       3     147 .. 0.92

  Alignments for each domain:
  == domain 1    score: 86.7 bits;  conditional E-value: 6.7e-26
                           EEEE-------HHHHHHHHHHHHH---EEE...EEETGGGHHHH.HH---EEEE----...S------.-HHHCCSHHHHHHHHHHHHH CS
       Glyco_transf_28   1 vvlaggGTrGdvePavAlareLqrrGheVr...latppgleefv.eeagleavpigpd...vklwakleslktlkelaeglkalrkake 82 
                           v++aggGT+G+++Pa+A+a eLqr  ++V    ++t+ g+e++  +  g++ + + ++    ++  kl  +++l+ l+++ ++l  + +
  sp|Q3ANV3|MURG_CHLCH   3 VLFAGGGTGGHLYPAIAMAAELQRLSPNVSvafVGTKSGIEATEvPRLGYKLHLVSVRglkRGFSPKL-LIENLRILFDFARSLGITIQ 90 
                           79***************************************9988**********9994444444444.66788889999********* PP

                           HHHHHHHHHHHHC----EEEE--HHHHHHHHHHHHHH----EEEEESSGGGSCCCSC CS
       Glyco_transf_28  83 ilkeakpdvvvgfggyvadlaliaallagipanvaEqngipglvnkllprrangvlv 139
                           +l+++ pdvvvg+gg+v++++l+aa l+g ++ + Eqn+ pg++++ll+ +a  v+v
  sp|Q3ANV3|MURG_CHLCH  91 LLRSEAPDVVVGTGGFVSAPLLFAAQLLGKKTLIQEQNAFPGVTTRLLSLFASEVHV 147
                           *************************************************99998875 PP

>> sp|A8AW15|MURG_STRGC  UDP-N-acetylglucosamine--N-acetylmuramyl-(pentapeptide) pyrophosphoryl-undecaprenol N-acetylglu
   #    score  bias  c-Evalue  i-Evalue hmmfrom  hmm to    alifrom  ali to    envfrom  env to     acc
 ---   ------ ----- --------- --------- ------- -------    ------- -------    ------- -------    ----
   1 !   85.9   0.0   1.2e-25   6.7e-23       1     138 [.       4     143 ..       4     144 .. 0.96

  Alignments for each domain:
  == domain 1    score: 85.9 bits;  conditional E-value: 1.2e-25
                           EEEE-------HHHHHHHHHHHHH---EEE.EEETGGGHHHH.HH---..EEEE----S------.-HHHCCSHHHHHHHHHHHHHHHH CS
       Glyco_transf_28   1 vvlaggGTrGdvePavAlareLqrrGheVr.latppgleefv.eeagl..eavpigpdvklwakleslktlkelaeglkalrkakeilk 85 
                           ++++ggGT G+v   + l  ++ ++G++V+ ++ ++g+e +   ++gl  ++++++++ kl++++ s+++l++ +++ ++++++  i+ 
  sp|A8AW15|MURG_STRGC   4 ILFTGGGTVGHVTLNLLLIPKFIKEGWQVHyIGDKNGIEYQEiQKSGLdvTFHSVATG-KLRRYF-SWQNLLDGFKVIWGIFQSLSIML 90 
                           79***************************************99***98334666****.******.*********************** PP

                           HHHHHHHHHC----EEEE--HHHHHHHHHHHHHH----EEEEESSGGGSCCCS CS
       Glyco_transf_28  86 eakpdvvvgfggyvadlaliaallagipanvaEqngipglvnkllprrangvl 138
                           + +p+++++ gg+v+++++iaa+l+g+p++v+E++   gl+nk+  + a++++
  sp|A8AW15|MURG_STRGC  91 KVRPQALFSKGGFVSVPPVIAARLSGVPVYVHESDLSIGLANKIAYKCATKMY 143
                           *********************************************99999876 PP

>> sp|B8DP79|MURG_DESVM  UDP-N-acetylglucosamine--N-acetylmuramyl-(pentapeptide) pyrophosphoryl-undecaprenol N-acetylglu
   #    score  bias  c-Evalue  i-Evalue hmmfrom  hmm to    alifrom  ali to    envfrom  env to     acc
 ---   ------ ----- --------- --------- ------- -------    ------- -------    ------- -------    ----
   1 !   86.1   1.2   1.1e-25   5.9e-23       1     138 [.       4     142 ..       4     143 .. 0.96

  Alignments for each domain:
  == domain 1    score: 86.1 bits;  conditional E-value: 1.1e-25
                           EEEE-------HHHHHHHHHHHHH---EEE...EEETGGGHHHH.HH---EEEE----S------.-HHHCCSHHHHHHHHHHHHHHHH CS
       Glyco_transf_28   1 vvlaggGTrGdvePavAlareLqrrGheVr...latppgleefv.eeagleavpigpdvklwakleslktlkelaeglkalrkakeilk 85 
                           v+l++gGT+G+++Pa+A+a+e  rr ++ r   l+ + g e+ + + agle+v ++++ +++   + l++l  + + + ++ +a  +++
  sp|B8DP79|MURG_DESVM   4 VILTTGGTGGHIFPALAVAEEITRRYPKARilfLGGQYGPEADLaARAGLEYVGLPVR-GVMG--RGLRALAAAGAMGLGVWRAVSVVR 89 
                           78********************************************************.9999..7799999999999*********** PP

                           HHHHHHHHHC----EEEE--HHHHHHHHHHHHHH----EEEEESSGGGSCCCS CS
       Glyco_transf_28  86 eakpdvvvgfggyvadlaliaallagipanvaEqngipglvnkllprrangvl 138
                           ++ pd+ vgfggy+a + ++aa+l+g pa ++Eqn+ipgl+n+ll   + +v+
  sp|B8DP79|MURG_DESVM  90 RFDPDIAVGFGGYAAFAGVLAARLCGRPAAIHEQNAIPGLTNRLLGHVVQRVF 142
                           *******************************************9988777765 PP

>> sp|Q728U8|MURG_DESVH  UDP-N-acetylglucosamine--N-acetylmuramyl-(pentapeptide) pyrophosphoryl-undecaprenol N-acetylglu
   #    score  bias  c-Evalue  i-Evalue hmmfrom  hmm to    alifrom  ali to    envfrom  env to     acc
 ---   ------ ----- --------- --------- ------- -------    ------- -------    ------- -------    ----
   1 !   86.5   0.8   8.2e-26   4.6e-23       1     138 [.       4     142 ..       4     143 .. 0.91

  Alignments for each domain:
  == domain 1    score: 86.5 bits;  conditional E-value: 8.2e-26
                           EEEE-------HHHHHHHHHHHHH---EEE...EEETGGGHHHH.HH---EEEE----S------.-HHHCCSHHHHHHHHHHHHHHHH CS
       Glyco_transf_28   1 vvlaggGTrGdvePavAlareLqrrGheVr...latppgleefv.eeagleavpigpdvklwakleslktlkelaeglkalrkakeilk 85 
                           v+l++gGT+G+++Pa+A+a+e ++r +e     ++   g e+ + + agl++v ++++ ++    + ++++  ++    ++ +a +++ 
  sp|Q728U8|MURG_DESVH   4 VILTTGGTGGHIFPALAVAEEIRARYPECSvlfMGGLYGPEADLaARAGLDFVGLPVR-GVLG--RGVRAIGAAFGMAAGIARAYAVMG 89 
                           78**************************999999999999*9999*************.6555..4455555555555669999***** PP

                           HHHHHHHHHC----EEEE--HHHHHHHHHHHHHH----EEEEESSGGGSCCCS CS
       Glyco_transf_28  86 eakpdvvvgfggyvadlaliaallagipanvaEqngipglvnkllprrangvl 138
                           ++ pd+v+gfggy+a + ++aa+l+g pa ++Eqn++pgl+n++l+r + +v+
  sp|Q728U8|MURG_DESVH  90 RFDPDIVLGFGGYAAFAGVLAARLRGRPAAIHEQNSVPGLTNRVLSRVVPRVF 142
                           ***********************************************999886 PP

>> sp|Q8NJS1|ATG26_LEPMC  Sterol 3-beta-glucosyltransferase OS=Leptosphaeria maculans GN=ATG26 PE=3 SV=1
   #    score  bias  c-Evalue  i-Evalue hmmfrom  hmm to    alifrom  ali to    envfrom  env to     acc
 ---   ------ ----- --------- --------- ------- -------    ------- -------    ------- -------    ----
   1 !   86.1   0.0     1e-25   5.9e-23       2     138 ..     960    1093 ..     959    1094 .. 0.92

  Alignments for each domain:
  == domain 1    score: 86.1 bits;  conditional E-value: 1e-25
                             EEE-------HHHHHHHHHHHHH---EEEEEETGGGHHHHHH---EEEE----........S------.-HHHCCSHHHHHHHHHH CS
        Glyco_transf_28    2 vlaggGTrGdvePavAlareLqrrGheVrlatppgleefveeagleavpigpd........vklwakleslktlkelaeglkalrk 79  
                             v +++G+rGdv+P++Al +eL ++Gh+ r+at+ ++e++v+++g+++ p++++        v++    ++++++ke+ ++      
  sp|Q8NJS1|ATG26_LEPMC  960 VCLTIGSRGDVQPYIALCKELLKEGHKPRIATHAEFEPWVRKHGIDFAPVDGNpaelmricVEHGM--FTYNFMKEANSK------ 1037
                             6789**************************************************99*997777777..8999****9999...... PP

                             HHHHHHHHHHHHHHHC----EEEE--HHHHHHHHHHHHHH----EEEEESSGGGSCCCS CS
        Glyco_transf_28   80 akeilkeakpdvvvgfggyvadlaliaallagipanvaEqngipglvnkllprrangvl 138 
                              ++ + ++ +  +++++  + +++li++++ ++ +++aE++ ip+++++++p+++++++
  sp|Q8NJS1|ATG26_LEPMC 1038 -FRGWLDDVCSSSWRAC--QGADVLIESPSTMAGIHIAEALEIPYFRAFTMPWTRTRAY 1093
                             .7888888877777777..8999********************************9987 PP

>> sp|Q5KK25|ATG26_CRYNE  Sterol 3-beta-glucosyltransferase OS=Cryptococcus neoformans GN=ATG26 PE=3 SV=2
   #    score  bias  c-Evalue  i-Evalue hmmfrom  hmm to    alifrom  ali to    envfrom  env to     acc
 ---   ------ ----- --------- --------- ------- -------    ------- -------    ------- -------    ----
   1 !   86.0   0.0   1.1e-25   6.2e-23       4     138 ..    1039    1170 ..    1036    1171 .. 0.92

  Alignments for each domain:
  == domain 1    score: 86.0 bits;  conditional E-value: 1.1e-25
                             E-------HHHHHHHHHHHHH---EEEEEETGGGHHHHHH---EEEE----......S------.-HHHCCSHHHHHHHHHHHHHH CS
        Glyco_transf_28    4 aggGTrGdvePavAlareLqrrGheVrlatppgleefveeagleavpigpd......vklwakleslktlkelaeglkalrkakei 83  
                             +++G+rGdv+P++Al ++Lq++Gh  ++at+ +++++ve +g++++++g+d      +++ + ++++++lke +++       ++ 
  sp|Q5KK25|ATG26_CRYNE 1039 LTIGSRGDVQPYIALCKGLQAEGHITKIATHGEYKAWVEGHGIAFESVGGDpaelmqMCVDNGMFTVSFLKEGLQK-------FRG 1117
                             79**************************************************999997777777999999999999.......899 PP

                             HHHHHHHHHHHC----EEEE--HHHHHHHHHHHHHH----EEEEESSGGGSCCCS CS
        Glyco_transf_28   84 lkeakpdvvvgfggyvadlaliaallagipanvaEqngipglvnkllprrangvl 138 
                             + ++  + +++++  +  ++li++++a+  ++vaE++ ip+ +++++p+++++++
  sp|Q5KK25|ATG26_CRYNE 1118 WLDDLLNSSWEAC--QGSDLLIESPSAMSGIHVAEALRIPYYRAFTMPWTRTRAY 1170
                             9999977777776..788999******************************9987 PP

>> sp|Q8YZI3|MURG_ANASP  UDP-N-acetylglucosamine--N-acetylmuramyl-(pentapeptide) pyrophosphoryl-undecaprenol N-acetylglu
   #    score  bias  c-Evalue  i-Evalue hmmfrom  hmm to    alifrom  ali to    envfrom  env to     acc
 ---   ------ ----- --------- --------- ------- -------    ------- -------    ------- -------    ----
   1 !   85.4   0.0   1.8e-25   9.9e-23       2     135 ..       9     139 ..       8     143 .. 0.94

  Alignments for each domain:
  == domain 1    score: 85.4 bits;  conditional E-value: 1.8e-25
                           EEE-------HHHHHHHHHHHHH---EEEEEETGGGHHHHHH---EEEE----S------.-HHHCCSHHHHHHHHHHHHHHHHHHHHH CS
       Glyco_transf_28   2 vlaggGTrGdvePavAlareLqrrGheVrlatppgleefveeagleavpigpdvklwakleslktlkelaeglkalrkakeilkeakpd 90 
                           ++a+ GT+G+++Pa+Ala++L ++++e  l++p++le+++  + ++  +i+++ ++++ l  ++ l+ l +   ++ k++++lk+ + +
  sp|Q8YZI3|MURG_ANASP   9 LIAASGTGGHLFPAIALAEKLPDYEIEW-LGVPNRLETQLVPKQYPLNTIAVE-GFQQGL-GISSLVILGKLIGSILKVRRLLKQGNFQ 94 
                           799**********************776.***********8888999999999.999988.**************************** PP

                           HHHHC----EEEE--HHHHHHHHHHHHHH----EEEEESSGGGSC CS
       Glyco_transf_28  91 vvvgfggyvadlaliaallagipanvaEqngipglvnkllprran 135
                            vv +ggy+a++a+iaa+++g p++ +E+n++pg+v++++  ++ 
  sp|Q8YZI3|MURG_ANASP  95 GVVTTGGYIAGPAVIAARSLGLPVIFHESNALPGKVTRFFGPWCS 139
                           **************************************9987765 PP

>> sp|B9DUV6|MURG_STRU0  UDP-N-acetylglucosamine--N-acetylmuramyl-(pentapeptide) pyrophosphoryl-undecaprenol N-acetylglu
   #    score  bias  c-Evalue  i-Evalue hmmfrom  hmm to    alifrom  ali to    envfrom  env to     acc
 ---   ------ ----- --------- --------- ------- -------    ------- -------    ------- -------    ----
   1 !   85.3   0.0   1.8e-25     1e-22       1     138 [.       5     144 ..       5     145 .. 0.94

  Alignments for each domain:
  == domain 1    score: 85.3 bits;  conditional E-value: 1.8e-25
                           EEEE-------HHHHHHHHHHHHH---EEE.EEETGGGHHHH.HH---..EEEE----S------.-HHHCCSHHHHHHHHHHHHHHHH CS
       Glyco_transf_28   1 vvlaggGTrGdvePavAlareLqrrGheVr.latppgleefv.eeagl..eavpigpdvklwakleslktlkelaeglkalrkakeilk 85 
                           ++++ggGT G+v   + l  ++ + G+eV+ ++ ++g+e +   ++g+  ++++i+++ kl++++ s+++l +++++  +l ++  i+ 
  sp|B9DUV6|MURG_STRU0   5 ILFTGGGTVGHVTLNLILIPKFLKDGWEVHyIGDKKGIEYQEiQKSGYpvTFHAIKTG-KLRRYF-SWQNLIDVFKVATGLLQSLVIIN 91 
                           79**************************************99988876116777****.******.*********************** PP

                           HHHHHHHHHC----EEEE--HHHHHHHHHHHHHH----EEEEESSGGGSCCCS CS
       Glyco_transf_28  86 eakpdvvvgfggyvadlaliaallagipanvaEqngipglvnkllprrangvl 138
                           + kp+++++ gg+v+++++ia++l g+p++v+E++  +gl+nk+  ++a +++
  sp|B9DUV6|MURG_STRU0  92 KVKPQALFSKGGFVSVPPVIASRLMGVPVFVHESDLSMGLANKIALKFASTMY 144
                           ********************************************999987765 PP

>> sp|Q3M935|MURG_ANAVT  UDP-N-acetylglucosamine--N-acetylmuramyl-(pentapeptide) pyrophosphoryl-undecaprenol N-acetylglu
   #    score  bias  c-Evalue  i-Evalue hmmfrom  hmm to    alifrom  ali to    envfrom  env to     acc
 ---   ------ ----- --------- --------- ------- -------    ------- -------    ------- -------    ----
   1 !   85.7   0.0   1.4e-25   7.7e-23       2     135 ..       9     139 ..       8     143 .. 0.94

  Alignments for each domain:
  == domain 1    score: 85.7 bits;  conditional E-value: 1.4e-25
                           EEE-------HHHHHHHHHHHHH---EEEEEETGGGHHHHHH---EEEE----S------.-HHHCCSHHHHHHHHHHHHHHHHHHHHH CS
       Glyco_transf_28   2 vlaggGTrGdvePavAlareLqrrGheVrlatppgleefveeagleavpigpdvklwakleslktlkelaeglkalrkakeilkeakpd 90 
                           ++a+ GT+G+++Pa+Ala++L ++++e  l++p++le+++  + ++  +i+++ ++++ l  l+ l+ l +   ++ k++++lk+ + +
  sp|Q3M935|MURG_ANAVT   9 LIAASGTGGHLFPAIALAEKLPDYEIEW-LGVPNRLETQLVPKQYPLNTIAVE-GFQQGL-GLSSLVILGKLIGSILKVRRLLKQGNFQ 94 
                           799**********************776.***********8888999999999.999988.**************************** PP

                           HHHHC----EEEE--HHHHHHHHHHHHHH----EEEEESSGGGSC CS
       Glyco_transf_28  91 vvvgfggyvadlaliaallagipanvaEqngipglvnkllprran 135
                            vv +ggy+a++a+iaa+++g p++ +E+n++pg+v++++  ++ 
  sp|Q3M935|MURG_ANAVT  95 GVVTTGGYIAGPAVIAARSLGLPVIFHESNALPGKVTRFFGPWCS 139
                           **************************************9987765 PP

>> sp|Q7VDZ2|MURG_PROMA  UDP-N-acetylglucosamine--N-acetylmuramyl-(pentapeptide) pyrophosphoryl-undecaprenol N-acetylglu
   #    score  bias  c-Evalue  i-Evalue hmmfrom  hmm to    alifrom  ali to    envfrom  env to     acc
 ---   ------ ----- --------- --------- ------- -------    ------- -------    ------- -------    ----
   1 !   85.7   0.0   1.4e-25   8.2e-23       2     138 ..       5     138 ..       4     139 .. 0.89

  Alignments for each domain:
  == domain 1    score: 85.7 bits;  conditional E-value: 1.4e-25
                           EEE-------HHHHHHHHHHHHH---EEE.EEETGGGHHHHHH---EEEE----S------.-HHHCCSHHHHHHHHHHHHHHHHHHHH CS
       Glyco_transf_28   2 vlaggGTrGdvePavAlareLqrrGheVr.latppgleefveeagleavpigpdvklwakleslktlkelaeglkalrkakeilkeakp 89 
                           ++a+ GT+G+++Pa+++a+eL +  +++  l++p++le+++  +++++  i+++ +l++  + l+++ +l++   a++ + +++k++++
  sp|Q7VDZ2|MURG_PROMA   5 LIAASGTGGHIFPALSVAEELPES-WDISwLGVPERLENQLVPTKYDMTVIPVG-GLQS--KGLRKYFQLLKLILAIFFVIYLIKRKQI 89 
                           799******************987.6***************5555555556666.6677..4488888889998999999********* PP

                           HHHHHC----EEEE--HHHHHHHHHHHHHH----EEEEESSGGGSCCCS CS
       Glyco_transf_28  90 dvvvgfggyvadlaliaallagipanvaEqngipglvnkllprrangvl 138
                           ++v+ +ggy+a++a+ia++l+gi ++++E+n+ pg+v++ll ++++ v+
  sp|Q7VDZ2|MURG_PROMA  90 KLVFTTGGYIAAPAIIASKLCGINVILHESNSYPGKVTRLLGKFCDEVA 138
                           ********************************************99886 PP

>> sp|Q0I6M0|MURG_SYNS3  UDP-N-acetylglucosamine--N-acetylmuramyl-(pentapeptide) pyrophosphoryl-undecaprenol N-acetylglu
   #    score  bias  c-Evalue  i-Evalue hmmfrom  hmm to    alifrom  ali to    envfrom  env to     acc
 ---   ------ ----- --------- --------- ------- -------    ------- -------    ------- -------    ----
   1 !   85.7   0.1   1.4e-25   7.7e-23       2     139 .]       5     139 ..       4     139 .. 0.90

  Alignments for each domain:
  == domain 1    score: 85.7 bits;  conditional E-value: 1.4e-25
                           EEE-------HHHHHHHHHHHHH---EEE.EEETGGGHHHHHH---EEEE----S------.-HHHCCSHHHHHHHHHHHHHHHHHHHH CS
       Glyco_transf_28   2 vlaggGTrGdvePavAlareLqrrGheVr.latppgleefveeagleavpigpdvklwakleslktlkelaeglkalrkakeilkeakp 89 
                           ++a+ GT+G+++Pa+++a++L +  + Vr +++p++le+ +    ++  +++++ +l+   + l++l +l + l a  +++++++++++
  sp|Q0I6M0|MURG_SYNS3   5 LVAASGTGGHLFPALSVADALLEP-WSVRwVGVPDRLETSLVPGRYPLTTVKAG-GLQG--RGLRKLIQLIQLLAASGSIRRLIQRERI 89 
                           799******************976.7**************95555666666666.6677..5688999999999999************ PP

                           HHHHHC----EEEE--HHHHHHHHHHHHHH----EEEEESSGGGSCCCSC CS
       Glyco_transf_28  90 dvvvgfggyvadlaliaallagipanvaEqngipglvnkllprrangvlv 139
                           d+v+ +ggy+a++a++aa+++gip++++E+n+ipg v++ll r++++v+v
  sp|Q0I6M0|MURG_SYNS3  90 DAVFTTGGYIAAPAILAARWCGIPVVLHESNAIPGRVTRLLGRFCTRVAV 139
                           **********************************************9975 PP

>> sp|B2J8J9|MURG_NOSP7  UDP-N-acetylglucosamine--N-acetylmuramyl-(pentapeptide) pyrophosphoryl-undecaprenol N-acetylglu
   #    score  bias  c-Evalue  i-Evalue hmmfrom  hmm to    alifrom  ali to    envfrom  env to     acc
 ---   ------ ----- --------- --------- ------- -------    ------- -------    ------- -------    ----
   1 !   85.4   0.0   1.7e-25   9.6e-23       2     137 ..       9     141 ..       8     143 .. 0.95

  Alignments for each domain:
  == domain 1    score: 85.4 bits;  conditional E-value: 1.7e-25
                           EEE-------HHHHHHHHHHHHH---EEEEEETGGGHHHHHH---EEEE----S------.-HHHCCSHHHHHHHHHHHHHHHHHHHHH CS
       Glyco_transf_28   2 vlaggGTrGdvePavAlareLqrrGheVrlatppgleefveeagleavpigpdvklwakleslktlkelaeglkalrkakeilkeakpd 90 
                           ++a+ GT+G+++Pa+Ala++L ++ +e  l++p++le+++  ++++  +i+++ ++++ +  l+ ++ + +   ++ ++++ilk+ + +
  sp|B2J8J9|MURG_NOSP7   9 LIAASGTGGHLFPAIALAEKLPDYQIEW-LGVPNRLETQLVPKEYPLNTIAVE-GFQQGF-GLSSIRIFGKLAGSIIEVRRILKQGNFQ 94 
                           799********************99776.***********8899999999999.999988.**************************** PP

                           HHHHC----EEEE--HHHHHHHHHHHHHH----EEEEESSGGGSCCC CS
       Glyco_transf_28  91 vvvgfggyvadlaliaallagipanvaEqngipglvnkllprrangv 137
                            v+ +ggy+a++a+iaa+++g p++ +E+n++pg+v++++  ++  v
  sp|B2J8J9|MURG_NOSP7  95 GVFTTGGYIAGPAVIAARSLGLPVVFHESNALPGKVTRFFGPWCSAV 141
                           ***************************************99988776 PP

>> sp|A5GPC2|MURG_SYNPW  UDP-N-acetylglucosamine--N-acetylmuramyl-(pentapeptide) pyrophosphoryl-undecaprenol N-acetylglu
   #    score  bias  c-Evalue  i-Evalue hmmfrom  hmm to    alifrom  ali to    envfrom  env to     acc
 ---   ------ ----- --------- --------- ------- -------    ------- -------    ------- -------    ----
   1 !   86.6   0.2   7.5e-26   4.2e-23       2     138 ..       5     138 ..       4     139 .. 0.90

  Alignments for each domain:
  == domain 1    score: 86.6 bits;  conditional E-value: 7.5e-26
                           EEE-------HHHHHHHHHHHHH---EEE.EEETGGGHHHH..HH---EEEE----S------.-HHHCCSHHHHHHHHHHHHHHHHHH CS
       Glyco_transf_28   2 vlaggGTrGdvePavAlareLqrrGheVr.latppgleefv..eeagleavpigpdvklwakleslktlkelaeglkalrkakeilkea 87 
                           ++a+ GT+G+++Pa+++a++L  +G+  + l++p++le+++  e + l++  ++++ +l+   + lk++++l++ l a r+++++++++
  sp|A5GPC2|MURG_SYNPW   5 LIAASGTGGHLFPALSVADALP-AGWSAHwLGVPDRLETTLvpERYPLTT--VNAG-GLQG--RGLKKVVQLLRLLAASRDVRRLIRRN 87 
                           799******************8.59***************9555555555..6666.6677..6689999999999999********** PP

                           HHHHHHHC----EEEE--HHHHHHHHHHHHHH----EEEEESSGGGSCCCS CS
       Glyco_transf_28  88 kpdvvvgfggyvadlaliaallagipanvaEqngipglvnkllprrangvl 138
                            +dvv+ +ggy+a++a+++a+++g+p++++E+n+ipg v++ll r +++v+
  sp|A5GPC2|MURG_SYNPW  88 GIDVVFTTGGYIAAPAILGARWSGVPVVLHESNAIPGRVTRLLGRACTQVA 138
                           *******************************************99999886 PP

>> sp|B4RFS0|MURG_PHEZH  UDP-N-acetylglucosamine--N-acetylmuramyl-(pentapeptide) pyrophosphoryl-undecaprenol N-acetylglu
   #    score  bias  c-Evalue  i-Evalue hmmfrom  hmm to    alifrom  ali to    envfrom  env to     acc
 ---   ------ ----- --------- --------- ------- -------    ------- -------    ------- -------    ----
   1 !   86.5   1.6     8e-26   4.5e-23       2     137 ..       6     140 ..       5     142 .. 0.87

  Alignments for each domain:
  == domain 1    score: 86.5 bits;  conditional E-value: 8e-26
                           EEE-------HHHHHHHHHHHHH---EEEEEETGGGHHHH......HH---EEEE----S------.-HHHCCSHHHHHHHHHHHHHHH CS
       Glyco_transf_28   2 vlaggGTrGdvePavAlareLqrrGheVrlatppgleefv......eeagleavpigpdvklwakleslktlkelaeglkalrkakeil 84 
                           v+a+gGT+G+++Pa Ala++L +rG+++ la+ ++++         +  gl+a ++ p+       + +++++  +++l++   a++++
  sp|B4RFS0|MURG_PHEZH   6 VVAAGGTGGHLFPAQALAEALIARGWRIVLASDERVAGLAqdfpaeRRIGLSAATYRPG-------DPVGMMRAGFAVLRGAMHARAAF 87 
                           89********************************9987641111222335555555555.......9********************** PP

                           HHHHHHHHHHC----EEEE--HHHHHHHHHHHHHH----EEEEESSGGGSCCC CS
       Glyco_transf_28  85 keakpdvvvgfggyvadlaliaallagipanvaEqngipglvnkllprrangv 137
                           +e  pdvvvgfggy +++al+aa+l + p++++Eqn+++g +n++l+ ++ +v
  sp|B4RFS0|MURG_PHEZH  88 REIGPDVVVGFGGYPSAPALVAAILDRRPTVIHEQNAVMGRTNRILAPHVRTV 140
                           *********************************************99888776 PP

>> sp|A1VBE8|MURG_DESVV  UDP-N-acetylglucosamine--N-acetylmuramyl-(pentapeptide) pyrophosphoryl-undecaprenol N-acetylglu
   #    score  bias  c-Evalue  i-Evalue hmmfrom  hmm to    alifrom  ali to    envfrom  env to     acc
 ---   ------ ----- --------- --------- ------- -------    ------- -------    ------- -------    ----
   1 !   85.4   1.0   1.8e-25     1e-22       1     138 [.       4     142 ..       4     143 .. 0.91

  Alignments for each domain:
  == domain 1    score: 85.4 bits;  conditional E-value: 1.8e-25
                           EEEE-------HHHHHHHHHHHHH---EEE...EEETGGGHHHH.HH---EEEE----S------.-HHHCCSHHHHHHHHHHHHHHHH CS
       Glyco_transf_28   1 vvlaggGTrGdvePavAlareLqrrGheVr...latppgleefv.eeagleavpigpdvklwakleslktlkelaeglkalrkakeilk 85 
                           v+l++gGT+G+++Pa+A+a+e ++r +e     ++   g e+ + + agl++v ++++ ++    + ++++  ++    ++ +a +++ 
  sp|A1VBE8|MURG_DESVV   4 VILTTGGTGGHIFPALAVAEEIRARYPECSvlfMGGLYGPEADLaARAGLDFVGLPVR-GVLG--RGVRAIGAAFGMAAGIARAYAVMG 89 
                           78**************************999999999999*9999*************.6555..4455555555555669999***** PP

                           HHHHHHHHHC----EEEE--HHHHHHHHHHHHHH----EEEEESSGGGSCCCS CS
       Glyco_transf_28  86 eakpdvvvgfggyvadlaliaallagipanvaEqngipglvnkllprrangvl 138
                           ++ pd+v+gfggy+a + ++aa+l+g pa ++Eqn++pg++n++l+r + +v+
  sp|A1VBE8|MURG_DESVV  90 RFDPDIVLGFGGYAAFAGVLAARLRGRPAAIHEQNSVPGVTNRVLSRVVPRVF 142
                           ***********************************************999886 PP

>> sp|B7IHN7|MURG_THEAB  UDP-N-acetylglucosamine--N-acetylmuramyl-(pentapeptide) pyrophosphoryl-undecaprenol N-acetylglu
   #    score  bias  c-Evalue  i-Evalue hmmfrom  hmm to    alifrom  ali to    envfrom  env to     acc
 ---   ------ ----- --------- --------- ------- -------    ------- -------    ------- -------    ----
   1 !   85.4   0.0   1.8e-25     1e-22       1     139 []       4     144 ..       4     144 .. 0.97

  Alignments for each domain:
  == domain 1    score: 85.4 bits;  conditional E-value: 1.8e-25
                           EEEE-------HHHHHHHHHHHHH--.-EEE.EEETGGGHHHH.HH---EEEE----S------.-HHHCCSHHHHHHHHHHHHHHHHH CS
       Glyco_transf_28   1 vvlaggGTrGdvePavAlareLqrrG.heVr.latppgleefv.eeagleavpigpdvklwakleslktlkelaeglkalrkakeilke 86 
                           +++agg T+G+++Pa+A+ +eL +   ++V  + ++ +lee+v + ++++ v+++++ +l++ + s++++k+l++ ++a + + + lk+
  sp|B7IHN7|MURG_THEAB   4 IAVAGGVTGGHLYPALAVLKELEKLTpIDVLyFTVSGKLEERVlKDYNYKKVSLKIQ-GLKRPVYSIENIKRLFKIFNANNIVLKELKK 91 
                           789*********************9735888**************************.******************************* PP

                           HHHHHHHHC----EEEE--HHHHHHHHHHHHHH----EEEEESSGGGSCCCSC CS
       Glyco_transf_28  87 akpdvvvgfggyvadlaliaallagipanvaEqngipglvnkllprrangvlv 139
                           +kpd+v+ +ggyv+ ++++aa++++ip+++ Eqn ipgl+n  l+ +a++v+v
  sp|B7IHN7|MURG_THEAB  92 FKPDIVFVTGGYVSYPVGTAAKKLKIPLYIQEQNVIPGLANIKLSSFAKKVFV 144
                           *************************************************9985 PP

>> sp|Q7S1I0|ATG26_NEUCR  Sterol 3-beta-glucosyltransferase OS=Neurospora crassa GN=atg-26 PE=3 SV=1
   #    score  bias  c-Evalue  i-Evalue hmmfrom  hmm to    alifrom  ali to    envfrom  env to     acc
 ---   ------ ----- --------- --------- ------- -------    ------- -------    ------- -------    ----
   1 !   85.0   0.0   2.3e-25   1.3e-22       4     138 ..    1016    1147 ..    1013    1148 .. 0.86

  Alignments for each domain:
  == domain 1    score: 85.0 bits;  conditional E-value: 2.3e-25
                             E-------HHHHHHHHHHHHH---EEEEEETGGGHHHHHH---EEEE----........S------.-HHHCCSHHHHHHHHHHHH CS
        Glyco_transf_28    4 aggGTrGdvePavAlareLqrrGheVrlatppgleefveeagleavpigpd........vklwakleslktlkelaeglkalrkak 81  
                             +++G+rGdv+P++Al ++L ++Gh+ +++t++++++++e++g+e+ p+++d        +++    +++++l+e+ ++       +
  sp|Q7S1I0|ATG26_NEUCR 1016 LTIGSRGDVQPYIALCKRLLEEGHRPKIVTHREFKDWIESHGIEFGPVEGDpselmricIENGT--FTYAFLREANSK-------F 1092
                             79*************************************************9777774444444..677777777777.......7 PP

                             HHHHHHHHHHHHHC----EEEE--HHHHHHHHHHHHHH----EEEEESSGGGSCCCS CS
        Glyco_transf_28   82 eilkeakpdvvvgfggyvadlaliaallagipanvaEqngipglvnkllprrangvl 138 
                             + + ++  +  +++  ++  ++li++++a++ +++aE++gip+++++++p+++++++
  sp|Q7S1I0|ATG26_NEUCR 1093 RGWLDELLTSAWEA--CQGSDLLIESPSAMAGIHIAEALGIPYFRAFTMPWTRTRAY 1147
                             77877776666555..589999*******************************9987 PP

>> sp|Q3AVX2|MURG_SYNS9  UDP-N-acetylglucosamine--N-acetylmuramyl-(pentapeptide) pyrophosphoryl-undecaprenol N-acetylglu
   #    score  bias  c-Evalue  i-Evalue hmmfrom  hmm to    alifrom  ali to    envfrom  env to     acc
 ---   ------ ----- --------- --------- ------- -------    ------- -------    ------- -------    ----
   1 !   85.1   0.3   2.1e-25   1.2e-22       2     138 ..       5     138 ..       4     139 .. 0.95

  Alignments for each domain:
  == domain 1    score: 85.1 bits;  conditional E-value: 2.1e-25
                           EEE-------HHHHHHHHHHHHH---EEE.EEETGGGHHHHHH---EEEE----S------.-HHHCCSHHHHHHHHHHHHHHHHHHHH CS
       Glyco_transf_28   2 vlaggGTrGdvePavAlareLqrrGheVr.latppgleefveeagleavpigpdvklwakleslktlkelaeglkalrkakeilkeakp 89 
                           ++a+ GT+G+++Pa+A+a++L     +V  l++p++le+++  a  +  +++++ +l+   + +++l++l + l a   ++++++ +++
  sp|Q3AVX2|MURG_SYNS9   5 LIAASGTGGHLFPALAVADALDGHC-QVSwLGVPDRLETELVPARFKLITVNAG-GLQG--RGITKLVQLIRLLAASITVRRLIRTHQI 89 
                           799******************8876.9**************9999999999999.9999..77************************** PP

                           HHHHHC----EEEE--HHHHHHHHHHHHHH----EEEEESSGGGSCCCS CS
       Glyco_transf_28  90 dvvvgfggyvadlaliaallagipanvaEqngipglvnkllprrangvl 138
                           d+v+ +ggy+a++a+++a+++g+pa+++E+n+ipg v++ll r++  v+
  sp|Q3AVX2|MURG_SYNS9  90 DAVFTTGGYIAAPAILGARWCGVPAVLHESNAIPGRVTRLLGRFCSAVA 138
                           *******************************************998886 PP

>> sp|Q4WID6|ATG26_ASPFU  Sterol 3-beta-glucosyltransferase OS=Aspergillus fumigatus GN=atg26 PE=3 SV=2
   #    score  bias  c-Evalue  i-Evalue hmmfrom  hmm to    alifrom  ali to    envfrom  env to     acc
 ---   ------ ----- --------- --------- ------- -------    ------- -------    ------- -------    ----
   1 !   84.8   0.0   2.7e-25   1.5e-22       4     138 ..     907    1038 ..     904    1039 .. 0.90

  Alignments for each domain:
  == domain 1    score: 84.8 bits;  conditional E-value: 2.7e-25
                             E-------HHHHHHHHHHHHH---EEEEEETGGGHHHHHH---EEEE----........S------.-HHHCCSHHHHHHHHHHHH CS
        Glyco_transf_28    4 aggGTrGdvePavAlareLqrrGheVrlatppgleefveeagleavpigpd........vklwakleslktlkelaeglkalrkak 81  
                             +++G+rGdv+P++Al ++L ++Gh+ ++at+ ++e++v+++g+++ p+++d        v++    +++++lke+ ++       +
  sp|Q4WID6|ATG26_ASPFU  907 LTIGSRGDVQPYIALCKGLLAEGHRPKIATHAEFEPWVRKHGIDFAPVEGDpaelmricVENGM--FTYSFLKEASQK-------F 983 
                             79**************************************************999884444444..889999999888.......8 PP

                             HHHHHHHHHHHHHC----EEEE--HHHHHHHHHHHHHH----EEEEESSGGGSCCCS CS
        Glyco_transf_28   82 eilkeakpdvvvgfggyvadlaliaallagipanvaEqngipglvnkllprrangvl 138 
                             + + ++   ++ +++++++ ++li++++a++ +++aE++ ip+++++++p+ +++++
  sp|Q4WID6|ATG26_ASPFU  984 RGWIDDL--LSSAWASCQDSDLLIESPSAMAGIHIAEALRIPYFRAFTMPWSRTRAY 1038
                             8888888..666778889**********************************99987 PP

>> sp|A1CYS1|ATG26_NEOFI  Sterol 3-beta-glucosyltransferase OS=Neosartorya fischeri (strain ATCC 1020 / DSM 3700 / FGSC 
   #    score  bias  c-Evalue  i-Evalue hmmfrom  hmm to    alifrom  ali to    envfrom  env to     acc
 ---   ------ ----- --------- --------- ------- -------    ------- -------    ------- -------    ----
   1 !   84.8   0.0   2.7e-25   1.5e-22       4     138 ..     916    1047 ..     913    1048 .. 0.90

  Alignments for each domain:
  == domain 1    score: 84.8 bits;  conditional E-value: 2.7e-25
                             E-------HHHHHHHHHHHHH---EEEEEETGGGHHHHHH---EEEE----........S------.-HHHCCSHHHHHHHHHHHH CS
        Glyco_transf_28    4 aggGTrGdvePavAlareLqrrGheVrlatppgleefveeagleavpigpd........vklwakleslktlkelaeglkalrkak 81  
                             +++G+rGdv+P++Al ++L ++Gh+ ++at+ ++e++v+++g+++ p+++d        v++    +++++lke+ ++       +
  sp|A1CYS1|ATG26_NEOFI  916 LTIGSRGDVQPYIALCKGLLAEGHRPKIATHAEFEPWVRKHGIDFAPVEGDpaelmricVENGM--FTYSFLKEASQK-------F 992 
                             79**************************************************999884444444..889999999888.......8 PP

                             HHHHHHHHHHHHHC----EEEE--HHHHHHHHHHHHHH----EEEEESSGGGSCCCS CS
        Glyco_transf_28   82 eilkeakpdvvvgfggyvadlaliaallagipanvaEqngipglvnkllprrangvl 138 
                             + + ++   ++ +++++++ ++li++++a++ +++aE++ ip+++++++p+ +++++
  sp|A1CYS1|ATG26_NEOFI  993 RGWIDDL--LSSAWASCQDSDLLIESPSAMAGIHIAEALRIPYFRAFTMPWSRTRAY 1047
                             8888888..666778889**********************************99987 PP

>> sp|Q8DHY4|MURG_THEEB  UDP-N-acetylglucosamine--N-acetylmuramyl-(pentapeptide) pyrophosphoryl-undecaprenol N-acetylglu
   #    score  bias  c-Evalue  i-Evalue hmmfrom  hmm to    alifrom  ali to    envfrom  env to     acc
 ---   ------ ----- --------- --------- ------- -------    ------- -------    ------- -------    ----
   1 !   84.6   0.0     3e-25   1.7e-22       2     138 ..       8     141 ..       7     142 .. 0.94

  Alignments for each domain:
  == domain 1    score: 84.6 bits;  conditional E-value: 3e-25
                           EEE-------HHHHHHHHHHHHH---EEE.EEETGGGHHHHHH---EEEE----S------.-HHHCCSHHHHHHHHHHHHHHHHHHHH CS
       Glyco_transf_28   2 vlaggGTrGdvePavAlareLqrrGheVr.latppgleefveeagleavpigpdvklwakleslktlkelaeglkalrkakeilkeakp 89 
                           ++a+ GT+G+++Pa+A+a+eL +++  ++ l++ ++le+++   +++ ++++   +l+ k   +++l++l++++  + +++++lk+   
  sp|Q8DHY4|MURG_THEEB   8 LIAASGTGGHLFPALAVAQELPEYE--IHwLGVRDRLENQLIPPHYPLHTVNFS-GLQGKT-PWAKLRPLWQFWGVFWQTRQLLKQGDF 92 
                           799********************99..667***********8888888888888.889988.9************************** PP

                           HHHHHC----EEEE--HHHHHHHHHHHHHH----EEEEESSGGGSCCCS CS
       Glyco_transf_28  90 dvvvgfggyvadlaliaallagipanvaEqngipglvnkllprrangvl 138
                           + v+ +ggy+a++a++aa+++g +a+++E+n++pg+v+++l+ +++ v+
  sp|Q8DHY4|MURG_THEEB  93 QGVFTTGGYIAAPAILAARSLGRVAILHESNALPGKVTRWLAPWCTLVA 141
                           ******************************************9999886 PP

>> sp|Q11RH5|MURG_CYTH3  UDP-N-acetylglucosamine--N-acetylmuramyl-(pentapeptide) pyrophosphoryl-undecaprenol N-acetylglu
   #    score  bias  c-Evalue  i-Evalue hmmfrom  hmm to    alifrom  ali to    envfrom  env to     acc
 ---   ------ ----- --------- --------- ------- -------    ------- -------    ------- -------    ----
   1 !   84.2   0.0   4.2e-25   2.4e-22       1     137 [.       9     147 ..       9     149 .. 0.97

  Alignments for each domain:
  == domain 1    score: 84.2 bits;  conditional E-value: 4.2e-25
                           EEEE-------HHHHHHHHHHHHH---EEE...EEETGGGHHHH.HH---EEEE----S------.-HHHCCSHHHHHHHHHHHHHHHH CS
       Glyco_transf_28   1 vvlaggGTrGdvePavAlareLqrrGheVr...latppgleefv.eeagleavpigpdvklwakleslktlkelaeglkalrkakeilk 85 
                           ++++ggGT+G+++PavA+a++ ++r ++ +   ++++ ++e +  ++ag++++ + +  + ++kl sl++l  ++++  +++kak+i++
  sp|Q11RH5|MURG_CYTH3   9 IIISGGGTGGHIYPAVAIANAIKARFPDSEilfVGAQGRMEMQKvPAAGYNIEGLWIS-GIQRKL-SLDNLAFPLKVIASYFKAKKIVS 95 
                           6899*********************9999999********98877*************.******.*********************** PP

                           HHHHHHHHHC----EEEE--HHHHHHHHHHHHHH----EEEEESSGGGSCCC CS
       Glyco_transf_28  86 eakpdvvvgfggyvadlaliaallagipanvaEqngipglvnkllprrangv 137
                            +kpd+ +g+ggy++ ++l aa+++g+++ + Eqn+ +g++nk+l+++++ +
  sp|Q11RH5|MURG_CYTH3  96 TFKPDIAIGVGGYASWPLLQAANASGVATLIQEQNSYAGVANKALSKKVKAI 147
                           ************************************************9976 PP

>> sp|A9BDG0|MURG_PROM4  UDP-N-acetylglucosamine--N-acetylmuramyl-(pentapeptide) pyrophosphoryl-undecaprenol N-acetylglu
   #    score  bias  c-Evalue  i-Evalue hmmfrom  hmm to    alifrom  ali to    envfrom  env to     acc
 ---   ------ ----- --------- --------- ------- -------    ------- -------    ------- -------    ----
   1 !   84.7   0.0   2.9e-25   1.6e-22       2     138 ..       5     138 ..       4     139 .. 0.96

  Alignments for each domain:
  == domain 1    score: 84.7 bits;  conditional E-value: 2.9e-25
                           EEE-------HHHHHHHHHHHHH---EEE.EEETGGGHHHHHH---EEEE----S------.-HHHCCSHHHHHHHHHHHHHHHHHHHH CS
       Glyco_transf_28   2 vlaggGTrGdvePavAlareLqrrGheVr.latppgleefveeagleavpigpdvklwakleslktlkelaeglkalrkakeilkeakp 89 
                           ++a+ GT+G+++Pa+A+a++L +  ++V  l+++++le+ +  ++++  +ig++ ++++  + +k ++++++ l a+ ++  +++++++
  sp|A9BDG0|MURG_PROM4   5 LIAASGTGGHLFPALAVAEALPES-WKVSwLGVSDRLESSLIPKKYQLSTIGVE-GVQS--RGIKRIVQIFKLLAATGSVICLIRRNRI 89 
                           799******************987.6***************99999********.9999..77************************** PP

                           HHHHHC----EEEE--HHHHHHHHHHHHHH----EEEEESSGGGSCCCS CS
       Glyco_transf_28  90 dvvvgfggyvadlaliaallagipanvaEqngipglvnkllprrangvl 138
                           ++v+ +ggy+a++a++aa+l g +++++E+n+ipg++++ll r +++v+
  sp|A9BDG0|MURG_PROM4  90 QIVLTTGGYIAVPAVLAAKLTGKKVILHESNAIPGKATRLLGRLCDKVA 138
                           *****************************************99999986 PP

>> sp|Q73L91|MURG_TREDE  UDP-N-acetylglucosamine--N-acetylmuramyl-(pentapeptide) pyrophosphoryl-undecaprenol N-acetylglu
   #    score  bias  c-Evalue  i-Evalue hmmfrom  hmm to    alifrom  ali to    envfrom  env to     acc
 ---   ------ ----- --------- --------- ------- -------    ------- -------    ------- -------    ----
   1 !   83.6   0.0   6.4e-25   3.6e-22       1     139 []       4     151 ..       4     151 .. 0.90

  Alignments for each domain:
  == domain 1    score: 83.6 bits;  conditional E-value: 6.4e-25
                           EEEE-------HHHHHHHHHHHHH---EEE...EEETGGGHHHH.HH---EEEE........----S------.-HHHCCSHHHHHHHH CS
       Glyco_transf_28   1 vvlaggGTrGdvePavAlareLqrrGheVr...latppgleefv.eeagleavp........igpdvklwakleslktlkelaeglkal 77 
                           vv++ggGT+G+++P +A+a++L     e r   +++ +g+++++ e+++l   +        i+++ kl++++ s++++ +++++  ++
  sp|Q73L91|MURG_TREDE   4 VVFTGGGTGGHIFPGLAVAEALSSSL-ECRivwIGSAKGVDRKIvESSELYSASpsvlefigIPAG-KLRRYF-SFQNFIDVFKVAAGF 89 
                           79********************9764.444559************999874443355555448888.******.*************** PP

                           HHHHHHHHHHHHHHHHHC----EEEE--HHHHHHHHHHHHHH----EEEEESSGGGSCCCSC CS
       Glyco_transf_28  78 rkakeilkeakpdvvvgfggyvadlaliaallagipanvaEqngipglvnkllprrangvlv 139
                            k+++il + kp  v++ gg+v+++++ aa++++ip++ +E +  pgl++++++++an++lv
  sp|Q73L91|MURG_TREDE  90 IKSFFILLKLKPVFVFSKGGFVSVPPCAAAKFLKIPVITHECDFSPGLATRINSKFANRILV 151
                           ***********************************************************985 PP

>> sp|C4XK69|MURG_DESMR  UDP-N-acetylglucosamine--N-acetylmuramyl-(pentapeptide) pyrophosphoryl-undecaprenol N-acetylglu
   #    score  bias  c-Evalue  i-Evalue hmmfrom  hmm to    alifrom  ali to    envfrom  env to     acc
 ---   ------ ----- --------- --------- ------- -------    ------- -------    ------- -------    ----
   1 !   85.4   0.6   1.7e-25   9.7e-23       2     138 ..       5     141 ..       4     142 .. 0.94

  Alignments for each domain:
  == domain 1    score: 85.4 bits;  conditional E-value: 1.7e-25
                           EEE-------HHHHHHHHHHHHH-..--EEEEEETGGGHHHH.HH---EEEE----S------.-HHHCCSHHHHHHHHHHHHHHHHHH CS
       Glyco_transf_28   2 vlaggGTrGdvePavAlareLqrr..GheVrlatppgleefv.eeagleavpigpdvklwakleslktlkelaeglkalrkakeilkea 87 
                           ++++gGT+G+++Pa+A+a++ +r   G +V ++   g e ++ ++agl++v+++++ ++    + +k+l  ++  l+a+  a + ++e+
  sp|C4XK69|MURG_DESMR   5 IVTTGGTGGHIFPALAVAEAAMRLspGLDVLFIGGAGPEGELaAKAGLPFVALPAK-GVFG--RGIKALAAPFWMLRAFGLAGARIREF 90 
                           689*******************985588999999999999999*************.8888..6689999999999************* PP

                           HHHHHHHC----EEEE--HHHHHHHHHHHHHH----EEEEESSGGGSCCCS CS
       Glyco_transf_28  88 kpdvvvgfggyvadlaliaallagipanvaEqngipglvnkllprrangvl 138
                           +pdvv gfggy+   ++ aa+l g+p+ ++Eqn++pg++nk+l r++++v+
  sp|C4XK69|MURG_DESMR  91 SPDVVCGFGGYAGFIPVAAARLMGVPTAIHEQNSVPGVTNKVLGRFVDRVF 141
                           ************************************************997 PP

>> sp|A1BAL5|MURG_PARDP  UDP-N-acetylglucosamine--N-acetylmuramyl-(pentapeptide) pyrophosphoryl-undecaprenol N-acetylglu
   #    score  bias  c-Evalue  i-Evalue hmmfrom  hmm to    alifrom  ali to    envfrom  env to     acc
 ---   ------ ----- --------- --------- ------- -------    ------- -------    ------- -------    ----
   1 !   84.2   1.3   4.1e-25   2.3e-22       1     138 [.       7     144 ..       7     145 .. 0.91

  Alignments for each domain:
  == domain 1    score: 84.2 bits;  conditional E-value: 4.1e-25
                           EEEE-------HHHHHHHHHHHHH---EEEEEETGGGHHHHHH---EEEE..----S------.-HHHCCSHHHHHHHHHHHHHHHHHH CS
       Glyco_transf_28   1 vvlaggGTrGdvePavAlareLqrrGheVrlatppgleefveeagleavp..igpdvklwakleslktlkelaeglkalrkakeilkea 87 
                           +++a+gGT+G+++Pa +la++L ++G++V+l t ++ ++   +   e+    + +  + ++ +  l+ l  +++ + ++ +a ++++ +
  sp|A1BAL5|MURG_PARDP   7 CLIAAGGTGGHMFPAQSLAETLLAQGWRVKLSTDERGARYAGAFPAEVARevVSSA-TTARGG-ALARLAVPFRIGAGVLAAIRAMRAD 93 
                           689************************************99555555444437777.555556.9999********************* PP

                           HHHHHHHC----EEEE--HHHHHHHHHHHHHH----EEEEESSGGGSCCCS CS
       Glyco_transf_28  88 kpdvvvgfggyvadlaliaallagipanvaEqngipglvnkllprrangvl 138
                           +p+vvvgfggy   +a+ aal ++ip+ ++Eqngi+g vn +++rr+++v+
  sp|A1BAL5|MURG_PARDP  94 RPAVVVGFGGYPTIPAMSAALVLRIPRMIHEQNGIMGRVNMAFARRVDRVA 144
                           ************************************************986 PP

>> sp|A3CLN6|MURG_STRSV  UDP-N-acetylglucosamine--N-acetylmuramyl-(pentapeptide) pyrophosphoryl-undecaprenol N-acetylglu
   #    score  bias  c-Evalue  i-Evalue hmmfrom  hmm to    alifrom  ali to    envfrom  env to     acc
 ---   ------ ----- --------- --------- ------- -------    ------- -------    ------- -------    ----
   1 !   83.4   0.0   7.3e-25   4.1e-22       1     138 [.       4     143 ..       4     144 .. 0.96

  Alignments for each domain:
  == domain 1    score: 83.4 bits;  conditional E-value: 7.3e-25
                           EEEE-------HHHHHHHHHHHHH---EEE.EEETGGGHHHH.HH---..EEEE----S------.-HHHCCSHHHHHHHHHHHHHHHH CS
       Glyco_transf_28   1 vvlaggGTrGdvePavAlareLqrrGheVr.latppgleefv.eeagl..eavpigpdvklwakleslktlkelaeglkalrkakeilk 85 
                           +v++ggGT G+v   + l  ++ ++G++V+ ++ + g+e +   ++gl  ++++++++ kl++++ s+++l++ +++ ++++++  i+ 
  sp|A3CLN6|MURG_STRSV   4 IVFTGGGTVGHVTLNLLLIPKFIKEGWQVHyVGDKHGIEYQEiQKSGLdvTFHSVATG-KLRRYF-SWQNLLDGFKVVWGIFQSLGIML 90 
                           79***************************************99***98334666****.******.*********************** PP

                           HHHHHHHHHC----EEEE--HHHHHHHHHHHHHH----EEEEESSGGGSCCCS CS
       Glyco_transf_28  86 eakpdvvvgfggyvadlaliaallagipanvaEqngipglvnkllprrangvl 138
                           + +p+++++ gg+v+++++iaa+l+g+p++v+E++   gl+nk+  + a++++
  sp|A3CLN6|MURG_STRSV  91 KVRPQALFSKGGFVSVPPVIAARLSGVPVYVHESDLSIGLANKIAYKCATKMY 143
                           *********************************************99999876 PP

>> sp|A4SV74|MURG_POLSQ  UDP-N-acetylglucosamine--N-acetylmuramyl-(pentapeptide) pyrophosphoryl-undecaprenol N-acetylglu
   #    score  bias  c-Evalue  i-Evalue hmmfrom  hmm to    alifrom  ali to    envfrom  env to     acc
 ---   ------ ----- --------- --------- ------- -------    ------- -------    ------- -------    ----
   1 !   84.1   0.0   4.4e-25   2.5e-22       1     136 [.       6     141 ..       6     144 .. 0.97

  Alignments for each domain:
  == domain 1    score: 84.1 bits;  conditional E-value: 4.4e-25
                           EEEE-------HHHHHHHHHHHHH---EEE.EEETGGGHHHH.HH---EEEE----S------.-HHHCCSHHHHHHHHHHHHHHHHHH CS
       Glyco_transf_28   1 vvlaggGTrGdvePavAlareLqrrGheVr.latppgleefv.eeagleavpigpdvklwakleslktlkelaeglkalrkakeilkea 87 
                           +++++gGT+G+++P +A+a+ L+  G++V  l+ + g+e ++ ++ + ++++++ + +l+ k+   ++l+ + +  +a +++ +i+++ 
  sp|A4SV74|MURG_POLSQ   6 ILVMAGGTGGHIFPGLAVAEYLRICGWNVSwLGNQSGMEYRLvKSCNFPFEAVEFG-GLRGKG-IKAKLMLPINLARACHQSWKIMRRL 92 
                           789*****************************************************.******.999999999999************* PP

                           HHHHHHHC----EEEE--HHHHHHHHHHHHHH----EEEEESSGGGSCC CS
       Glyco_transf_28  88 kpdvvvgfggyvadlaliaallagipanvaEqngipglvnkllprrang 136
                           kp+vv+g+ggy+  + ++ ++l++ p++++E+n+++g +n++l++ a +
  sp|A4SV74|MURG_POLSQ  93 KPNVVLGMGGYITFPGGLISKLLKRPLVLHEANSVAGSANRALAKIAMR 141
                           ******************************************9998765 PP

>> sp|O67238|MURG_AQUAE  UDP-N-acetylglucosamine--N-acetylmuramyl-(pentapeptide) pyrophosphoryl-undecaprenol N-acetylglu
   #    score  bias  c-Evalue  i-Evalue hmmfrom  hmm to    alifrom  ali to    envfrom  env to     acc
 ---   ------ ----- --------- --------- ------- -------    ------- -------    ------- -------    ----
   1 !   84.0   0.0   4.6e-25   2.6e-22       1     139 []       2     137 ..       2     137 .. 0.93

  Alignments for each domain:
  == domain 1    score: 84.0 bits;  conditional E-value: 4.6e-25
                           EEEE-------HHHHHHHHHHHHH---EEE.EEETGGGHHHHHH---EEEE..----S------.-HHHCCSHHHHHHHHHHHHHHHHH CS
       Glyco_transf_28   1 vvlaggGTrGdvePavAlareLqrrGheVr.latppgleefveeagleavp..igpdvklwakleslktlkelaeglkalrkakeilke 86 
                           ++++ggGT+G+++Pa+A+ + + +++ +V+ +++++g+e +  ++ +++++  ++++ +l+++  ++++lk ++++lka ++++e lke
  sp|O67238|MURG_AQUAE   2 IAVSGGGTGGHFFPALAFTNYVLKKE-KVKfIGSKRGIEYE-LKDLIKTEKlfLDVE-PLRERN-FYQKLKAIWKFLKAQEEINEFLKE 86 
                           6899**********************.***9*******999.677888888446666.777777.************************ PP

                           HHHHHHHHC----EEEE--HHHHHHHHHHHHHH----EEEEESSGGGSCCCSC CS
       Glyco_transf_28  87 akpdvvvgfggyvadlaliaallagipanvaEqngipglvnkllprrangvlv 139
                           +  +++  fggy++++++i++ l++  ++++Eqn+ip ++nk+l+++a++vl+
  sp|O67238|MURG_AQUAE  87 DYRALI--FGGYASLPLGINTVLRRKELFIHEQNSIPSKTNKILSKKAKKVLI 137
                           **9999..******************************************985 PP

>> sp|Q2U0C3|ATG26_ASPOR  Sterol 3-beta-glucosyltransferase OS=Aspergillus oryzae GN=atg26 PE=3 SV=2
   #    score  bias  c-Evalue  i-Evalue hmmfrom  hmm to    alifrom  ali to    envfrom  env to     acc
 ---   ------ ----- --------- --------- ------- -------    ------- -------    ------- -------    ----
   1 !   83.9   0.0     5e-25   2.8e-22       4     138 ..     897    1028 ..     894    1029 .. 0.90

  Alignments for each domain:
  == domain 1    score: 83.9 bits;  conditional E-value: 5e-25
                             E-------HHHHHHHHHHHHH---EEEEEETGGGHHHHHH---EEEE----........S------.-HHHCCSHHHHHHHHHHHH CS
        Glyco_transf_28    4 aggGTrGdvePavAlareLqrrGheVrlatppgleefveeagleavpigpd........vklwakleslktlkelaeglkalrkak 81  
                             +++G+rGdv+P++Al ++L ++Gh+ ++at+ ++e++v+++g+++ p+++d        v++    +++++lke+  +       +
  sp|Q2U0C3|ATG26_ASPOR  897 LTIGSRGDVQPYIALCKGLLAEGHKPKIATHAEFEPWVRQHGIDFAPVDGDpaelmricVENGM--FTYSFLKEASTK-------F 973 
                             79**************************************************999994444444..899999999999.......8 PP

                             HHHHHHHHHHHHHC----EEEE--HHHHHHHHHHHHHH----EEEEESSGGGSCCCS CS
        Glyco_transf_28   82 eilkeakpdvvvgfggyvadlaliaallagipanvaEqngipglvnkllprrangvl 138 
                             + + ++   ++ +++++++ ++li++++a++ +++aE++ ip+++++++p+ +++++
  sp|Q2U0C3|ATG26_ASPOR  974 RGWIDDL--LSSAWASCQDSDLLIESPSAMAGIHIAEALRIPYFRAFTMPWSRTRAY 1028
                             8888888..666778889**********************************99987 PP

>> sp|Q3STS8|MURG_NITWN  UDP-N-acetylglucosamine--N-acetylmuramyl-(pentapeptide) pyrophosphoryl-undecaprenol N-acetylglu
   #    score  bias  c-Evalue  i-Evalue hmmfrom  hmm to    alifrom  ali to    envfrom  env to     acc
 ---   ------ ----- --------- --------- ------- -------    ------- -------    ------- -------    ----
   1 !   83.3   0.3   7.8e-25   4.4e-22       1     138 [.       7     143 ..       7     144 .. 0.82

  Alignments for each domain:
  == domain 1    score: 83.3 bits;  conditional E-value: 7.8e-25
                           EEEE-------HHHHHHHHHHHHH---EEEEEETGGGHHHHHH---EEEE----.....S------.-HHHCCSHHHHHHHHHHHHHHH CS
       Glyco_transf_28   1 vvlaggGTrGdvePavAlareLqrrGheVrlatppgleefveeagleavpigpd.....vklwakleslktlkelaeglkalrkakeil 84 
                           ++la+gGT+G+++Pa Al++eL++rG +Vrl+t  +  +    +gl  + ++       v++++    ++  ++ +    ++  a  ++
  sp|Q3STS8|MURG_NITWN   7 ILLAAGGTGGHLFPAEALGVELMKRGLRVRLVTDSRALRY---SGLFSKDLTDVvpsetVRGRS---PWALARTGLMLAAGTAVALNLM 89 
                           79****************************9999887766...566655544444443434444...44444444444445889999** PP

                           HHHHHHHHHHC----EEEE--HHHHHHHHHHHHHH----EEEEESSGGGSCCCS CS
       Glyco_transf_28  85 keakpdvvvgfggyvadlaliaallagipanvaEqngipglvnkllprrangvl 138
                           +  kp++vvgfggy  +++liaa+l+gip++++++n+++g +n +l++r+n ++
  sp|Q3STS8|MURG_NITWN  90 RVLKPAAVVGFGGYPTLPPLIAARLRGIPTVIHDSNAVMGRANSFLSKRVNAIA 143
                           ***************************************************976 PP

>> sp|A1BJX8|MURG_CHLPD  UDP-N-acetylglucosamine--N-acetylmuramyl-(pentapeptide) pyrophosphoryl-undecaprenol N-acetylglu
   #    score  bias  c-Evalue  i-Evalue hmmfrom  hmm to    alifrom  ali to    envfrom  env to     acc
 ---   ------ ----- --------- --------- ------- -------    ------- -------    ------- -------    ----
   1 !   83.7   0.2   5.7e-25   3.2e-22       1     138 [.       3     146 ..       3     147 .. 0.91

  Alignments for each domain:
  == domain 1    score: 83.7 bits;  conditional E-value: 5.7e-25
                           EEEE-------HHHHHHHHHHHHH---EEE...EEETGGGHHHH.HH---EEEE----..S------.-HHHCCSHHHHHHHHHHHHHH CS
       Glyco_transf_28   1 vvlaggGTrGdvePavAlareLqrrGheVr...latppgleefv.eeagleavpigpd..vklwakleslktlkelaeglkalrkakei 83 
                           v++aggGT+G+++PavA+a eLq+r ++V+    +t+ g+e++  +  g+  + + ++   ++++ +  +++l  la++  a+r+a +i
  sp|A1BJX8|MURG_CHLPD   3 VLFAGGGTGGHLYPAVAMAGELQKRVPHVKlsfAGTEAGIEAREiPRLGYRLHLLSVRglKRGRSLGALVDNLGVLADFIGAVRSALAI 91 
                           79****************************88779999999999999999999999995533444445677788899************ PP

                           HHHHHHHHHHHC----EEEE--HHHHHHHHHHHHHH----EEEEESSGGGSCCCS CS
       Glyco_transf_28  84 lkeakpdvvvgfggyvadlaliaallagipanvaEqngipglvnkllprrangvl 138
                           + +++pdvvvg+gg+v++++l+aa  +g ++ + Eqn+ pg+++kll+ +a  ++
  sp|A1BJX8|MURG_CHLPD  92 INSESPDVVVGTGGFVSAPLLLAAQMRGKKTLIQEQNAFPGVTTKLLSLFASEIH 146
                           ***********************************************99988766 PP

>> sp|A1AWE8|MURG_RUTMC  UDP-N-acetylglucosamine--N-acetylmuramyl-(pentapeptide) pyrophosphoryl-undecaprenol N-acetylglu
   #    score  bias  c-Evalue  i-Evalue hmmfrom  hmm to    alifrom  ali to    envfrom  env to     acc
 ---   ------ ----- --------- --------- ------- -------    ------- -------    ------- -------    ----
   1 !   83.6   0.0   6.4e-25   3.6e-22       1     137 [.       5     141 ..       5     143 .. 0.98

  Alignments for each domain:
  == domain 1    score: 83.6 bits;  conditional E-value: 6.4e-25
                           EEEE-------HHHHHHHHHHHHH---EEE.EEETGGGHHHH.HH---EEEE----S------.-HHHCCSHHHHHHHHHHHHHHHHHH CS
       Glyco_transf_28   1 vvlaggGTrGdvePavAlareLqrrGheVr.latppgleefv.eeagleavpigpdvklwakleslktlkelaeglkalrkakeilkea 87 
                           +++++gGT+G+++Pa+A+a+eL++   ++  l++  g+e+++ ++++++ +++++  +l+ k   ++ +k l+    a+ +++ i+ ++
  sp|A1AWE8|MURG_RUTMC   5 ILIMAGGTGGHIFPALAIANELKNHSTHIQwLGSNVGIENEIvPKHNIKLHTVNSV-GLRGKS-VVSLIKALFLLSYATLQIMGIFLKF 91 
                           689***********************9999**************************.*****9.************************* PP

                           HHHHHHHC----EEEE--HHHHHHHHHHHHHH----EEEEESSGGGSCCC CS
       Glyco_transf_28  88 kpdvvvgfggyvadlaliaallagipanvaEqngipglvnkllprrangv 137
                           kp++v+g+gg+ ++  ++ a   +ip++++Eqn+i g +nk+l++ a++ 
  sp|A1AWE8|MURG_RUTMC  92 KPNIVLGMGGFTSGIGGLVACIFRIPLVIHEQNSISGTTNKILNKIAKKT 141
                           *********************************************99986 PP

>> sp|A1CFB3|ATG26_ASPCL  Sterol 3-beta-glucosyltransferase OS=Aspergillus clavatus GN=atg26 PE=3 SV=1
   #    score  bias  c-Evalue  i-Evalue hmmfrom  hmm to    alifrom  ali to    envfrom  env to     acc
 ---   ------ ----- --------- --------- ------- -------    ------- -------    ------- -------    ----
   1 !   83.7   0.0   5.7e-25   3.2e-22       4     138 ..     913    1044 ..     910    1045 .. 0.90

  Alignments for each domain:
  == domain 1    score: 83.7 bits;  conditional E-value: 5.7e-25
                             E-------HHHHHHHHHHHHH---EEEEEETGGGHHHHHH---EEEE----........S------.-HHHCCSHHHHHHHHHHHH CS
        Glyco_transf_28    4 aggGTrGdvePavAlareLqrrGheVrlatppgleefveeagleavpigpd........vklwakleslktlkelaeglkalrkak 81  
                             +++G+rGdv+P++Al ++L ++Gh+ ++at+ ++e++v+ +g+++ p+++d        v++    +++++lke+ ++       +
  sp|A1CFB3|ATG26_ASPCL  913 LTIGSRGDVQPYIALCKGLLAEGHKPKIATHAEFEPWVRRHGIDFAPVDGDpaelmricVENGM--FTYSFLKEASQK-------F 989 
                             79**************************************************999884444444..889999999888.......8 PP

                             HHHHHHHHHHHHHC----EEEE--HHHHHHHHHHHHHH----EEEEESSGGGSCCCS CS
        Glyco_transf_28   82 eilkeakpdvvvgfggyvadlaliaallagipanvaEqngipglvnkllprrangvl 138 
                             + + ++   ++ +++++++ ++li++++a++ +++aE++ ip+++++++p+ +++++
  sp|A1CFB3|ATG26_ASPCL  990 RGWIDDL--LSSAWASCQDSDLLIESPSAMAGIHIAEALRIPYFRAFTMPWSRTRAY 1044
                             8888888..666778889**********************************99987 PP

>> sp|B8IN64|MURG_METNO  UDP-N-acetylglucosamine--N-acetylmuramyl-(pentapeptide) pyrophosphoryl-undecaprenol N-acetylglu
   #    score  bias  c-Evalue  i-Evalue hmmfrom  hmm to    alifrom  ali to    envfrom  env to     acc
 ---   ------ ----- --------- --------- ------- -------    ------- -------    ------- -------    ----
   1 !   83.1   1.4   8.9e-25     5e-22       1     135 [.       8     141 ..       8     145 .. 0.89

  Alignments for each domain:
  == domain 1    score: 83.1 bits;  conditional E-value: 8.9e-25
                           EEEE-------HHHHHHHHHHHHH---EEEEEETGGGHHHH.HH---EEEE----S----.--.-HHHCCSHHHHHHHHHHHHHHHHHH CS
       Glyco_transf_28   1 vvlaggGTrGdvePavAlareLqrrGheVrlatppgleefv.eeagleavpigpdvklwa.kleslktlkelaeglkalrkakeilkea 87 
                           v+la+gGT+G+++Pa Ala +L++rG++V lat  ++e+   e    e+v+i++ ++  +  l   ++l++l +   ++ +a +++++ 
  sp|B8IN64|MURG_METNO   8 VLLAAGGTGGHLFPAEALALRLRERGIRVVLATDSRVETLSgEFPASEIVSIPSATPSGRsPLARGAALVTLGR---GFAAALRVVRRL 93 
                           79***************************************999999999999995555504444555555555...5*********** PP

                           HHHHHHHC----EEEE--HHHHHHHHHHHHHH----EEEEESSGGGSC CS
       Glyco_transf_28  88 kpdvvvgfggyvadlaliaallagipanvaEqngipglvnkllprran 135
                           +p+v vgfggy  +++l+aa  +++p+ ++Eqn+++g +n +l+r a+
  sp|B8IN64|MURG_METNO  94 NPAVAVGFGGYPTVPPLLAAQMLRVPTLLHEQNAVMGRANAFLARGAT 141
                           ******************************************999876 PP

>> sp|Q6G124|MURG_BARQU  UDP-N-acetylglucosamine--N-acetylmuramyl-(pentapeptide) pyrophosphoryl-undecaprenol N-acetylglu
   #    score  bias  c-Evalue  i-Evalue hmmfrom  hmm to    alifrom  ali to    envfrom  env to     acc
 ---   ------ ----- --------- --------- ------- -------    ------- -------    ------- -------    ----
   1 !   83.1   0.2     9e-25   5.1e-22       1     135 [.       7     140 ..       7     143 .. 0.90

  Alignments for each domain:
  == domain 1    score: 83.1 bits;  conditional E-value: 9e-25
                           EEEE-------HHHHHHHHHHHHH---EEEEEETGGGHHHHHH---EEEE.----S------.-HHHCCSHHHHHHHHHHHHHHHHHHH CS
       Glyco_transf_28   1 vvlaggGTrGdvePavAlareLqrrGheVrlatppgleefveeagleavp.igpdvklwakleslktlkelaeglkalrkakeilkeak 88 
                           +vl++gGT+G+++Pa A+a+eL++rG++V+l+t ++ + fv     e+   + +  ++ ++   ++ +k+ +  lk++ ++ +++ + +
  sp|Q6G124|MURG_BARQU   7 IVLVAGGTGGHLFPAEAVAVELRQRGYDVHLVTDRRAKCFVSCVDEEHTHiVSSA-TFTRRH-PFALIKTCWILLKGMGQSLALFYKLR 93 
                           79***************************************55555555515555.666655.************************** PP

                           HHHHHHC----EEEE--HHHHHHHHHHHHHH----EEEEESSGGGSC CS
       Glyco_transf_28  89 pdvvvgfggyvadlaliaallagipanvaEqngipglvnkllprran 135
                           p +v gfggy   ++l+ a+l + +++++Eqn+i+g +n++l+ ++ 
  sp|Q6G124|MURG_BARQU  94 PVLVGGFGGYPTFPPLLVAALMRCVTFIHEQNAIMGRANRVLAVFVH 140
                           *****************************************998876 PP

>> sp|Q2W0H3|MURG_MAGSA  UDP-N-acetylglucosamine--N-acetylmuramyl-(pentapeptide) pyrophosphoryl-undecaprenol N-acetylglu
   #    score  bias  c-Evalue  i-Evalue hmmfrom  hmm to    alifrom  ali to    envfrom  env to     acc
 ---   ------ ----- --------- --------- ------- -------    ------- -------    ------- -------    ----
   1 !   83.1   1.1   8.8e-25     5e-22       1     138 [.       8     144 ..       8     145 .. 0.96

  Alignments for each domain:
  == domain 1    score: 83.1 bits;  conditional E-value: 8.8e-25
                           EEEE-------HHHHHHHHHHHHH---EEEEEETGGGHHHH.HH---EEEE----S------.-HHHCCSHHHHHHHHHHHHHHHHHHH CS
       Glyco_transf_28   1 vvlaggGTrGdvePavAlareLqrrGheVrlatppgleefv.eeagleavpigpdvklwakleslktlkelaeglkalrkakeilkeak 88 
                           ++la+gGT+G+v+Pa Ala  L +rG++  l+t ++ ++   +  +le+  i ++ + + ++ +l++l++++e + +l +a+ il + +
  sp|Q2W0H3|MURG_MAGSA   8 IALAAGGTGGHVFPAEALASVLLDRGYRLALITDKRGAAYGgTLGKLETFRISAG-GIAGRG-KLSALRSALELGLGLIQARSILGRIR 94 
                           79****************************9999999999989999*********.999999.************************** PP

                           HHHHHHC----EEEE--HHHHHHHHHHHHHH----EEEEESSGGGSCCCS CS
       Glyco_transf_28  89 pdvvvgfggyvadlaliaallagipanvaEqngipglvnkllprrangvl 138
                           p++v+gfggy++++ ++aa+lagip+ ++Eqn++ g +n+ll+ ++ +++
  sp|Q2W0H3|MURG_MAGSA  95 PAAVIGFGGYASVPGMGAAALAGIPTAIHEQNAVLGRANRLLAGHVRRIA 144
                           ******************************************99988875 PP

>> sp|Q0CKU4|ATG26_ASPTN  Sterol 3-beta-glucosyltransferase OS=Aspergillus terreus (strain NIH 2624 / FGSC A1156) GN=atg
   #    score  bias  c-Evalue  i-Evalue hmmfrom  hmm to    alifrom  ali to    envfrom  env to     acc
 ---   ------ ----- --------- --------- ------- -------    ------- -------    ------- -------    ----
   1 !   83.0   0.0   9.4e-25   5.3e-22       4     138 ..     903    1034 ..     900    1035 .. 0.89

  Alignments for each domain:
  == domain 1    score: 83.0 bits;  conditional E-value: 9.4e-25
                             E-------HHHHHHHHHHHHH---EEEEEETGGGHHHHHH---EEEE----........S------.-HHHCCSHHHHHHHHHHHH CS
        Glyco_transf_28    4 aggGTrGdvePavAlareLqrrGheVrlatppgleefveeagleavpigpd........vklwakleslktlkelaeglkalrkak 81  
                             +++G+rGdv+P++Al ++L ++Gh+ ++at+ ++e++++++g+++ p+++d        v++    +++++lke+  +       +
  sp|Q0CKU4|ATG26_ASPTN  903 LTIGSRGDVQPYIALCKGLLAEGHRPKIATHAEFEPWIRKHGIDFAPVEGDpaelmricVENGM--FTYSFLKEASMK-------F 979 
                             79**************************************************999994444444..899999999999.......8 PP

                             HHHHHHHHHHHHHC----EEEE--HHHHHHHHHHHHHH----EEEEESSGGGSCCCS CS
        Glyco_transf_28   82 eilkeakpdvvvgfggyvadlaliaallagipanvaEqngipglvnkllprrangvl 138 
                             + + ++      ++ ++++ ++li++++a++ +++aE++ ip+++++++p+++++++
  sp|Q0CKU4|ATG26_ASPTN  980 RGWIDDLLS--SAWRSCQDSDLLIESPSAMAGIHIAEALRIPYFRAFTMPWTRTRAY 1034
                             888888855..555666999*********************************9987 PP

>> sp|B1ZU31|MURG_OPITP  UDP-N-acetylglucosamine--N-acetylmuramyl-(pentapeptide) pyrophosphoryl-undecaprenol N-acetylglu
   #    score  bias  c-Evalue  i-Evalue hmmfrom  hmm to    alifrom  ali to    envfrom  env to     acc
 ---   ------ ----- --------- --------- ------- -------    ------- -------    ------- -------    ----
   1 !   82.9   0.2     1e-24   5.6e-22       1     138 [.       4     141 ..       4     142 .. 0.95

  Alignments for each domain:
  == domain 1    score: 82.9 bits;  conditional E-value: 1e-24
                           EEEE-------HHHHHHHHHHHHH---EEE.EEETGGGHHHH..HH---EEEE----S------.-HHHCCSHHHHHHHHHHHHHHHHH CS
       Glyco_transf_28   1 vvlaggGTrGdvePavAlareLqrrGheVr.latppgleefv..eeagleavpigpdvklwakleslktlkelaeglkalrkakeilke 86 
                           +++++gGT+G++ P +Ala++Lq+rGh Vr l++++++++++  +   l++  +++  ++    + ++  + +  + ++l   + +++ 
  sp|B1ZU31|MURG_OPITP   4 FLISCGGTGGHLSPGIALAEGLQARGHSVRlLISHKKVDARLiaKYPRLDFTRVPGT-GFSL--HPVRLARFIGTQSRGLWFCRGLVRA 89 
                           7899**************************************9444579*******9.8877..99999999999999*********** PP

                           HHHHHHHHC----EEEE--HHHHHHHHHHHHHH----EEEEESSGGGSCCCS CS
       Glyco_transf_28  87 akpdvvvgfggyvadlaliaallagipanvaEqngipglvnkllprrangvl 138
                           a+p+ vv+fgg+ ++ +++aa+++g+p+ ++E+n +pg + ++l+r+an+v+
  sp|B1ZU31|MURG_OPITP  90 ARPAGVVAFGGFTSAGVVLAARWRGVPVALHEANRVPGRAIRVLSRFANRVY 141
                           **************************************************98 PP

>> sp|A6L071|MURG_BACV8  UDP-N-acetylglucosamine--N-acetylmuramyl-(pentapeptide) pyrophosphoryl-undecaprenol N-acetylglu
   #    score  bias  c-Evalue  i-Evalue hmmfrom  hmm to    alifrom  ali to    envfrom  env to     acc
 ---   ------ ----- --------- --------- ------- -------    ------- -------    ------- -------    ----
   1 !   82.9   0.0     1e-24   5.6e-22       1     136 [.       7     144 ..       7     147 .. 0.96

  Alignments for each domain:
  == domain 1    score: 82.9 bits;  conditional E-value: 1e-24
                           EEEE-------HHHHHHHHHHHHH---EEE...EEETGGGHHHH.HH---EEEE----S------.-HHHCCSHHHHHHHHHHHHHHHH CS
       Glyco_transf_28   1 vvlaggGTrGdvePavAlareLqrrGheVr...latppgleefv.eeagleavpigpdvklwakleslktlkelaeglkalrkakeilk 85 
                           ++++ggGT+G+++Pav++a++ +++ +e +   ++++ ++e +  ++ag++++ +++  ++ +k   lk+++ l++  k+   a++i+k
  sp|A6L071|MURG_BACV8   7 IIISGGGTGGHIFPAVSIANAIKEQHPEAEilfVGAEGRMEMQRvPAAGYPIKGLPVA-GFDRKN-LLKNVSVLFKLVKSQLLARKIIK 93 
                           6899************************************98766*************.****99.*********************** PP

                           HHHHHHHHHC----EEEE--HHHHHHHHHHHHHH----EEEEESSGGGSCC CS
       Glyco_transf_28  86 eakpdvvvgfggyvadlaliaallagipanvaEqngipglvnkllprrang 136
                           ++kp++ vg+ggy++++ l  a   gip+ + Eqn+ +g++nkll+++a +
  sp|A6L071|MURG_BACV8  94 DFKPHAAVGVGGYASGPTLKMAGMMGIPTLIQEQNSYAGVTNKLLAKKACK 144
                           *********************************************999866 PP

>> sp|Q1QNU3|MURG_NITHX  UDP-N-acetylglucosamine--N-acetylmuramyl-(pentapeptide) pyrophosphoryl-undecaprenol N-acetylglu
   #    score  bias  c-Evalue  i-Evalue hmmfrom  hmm to    alifrom  ali to    envfrom  env to     acc
 ---   ------ ----- --------- --------- ------- -------    ------- -------    ------- -------    ----
   1 !   82.7   0.2   1.2e-24   6.6e-22       1     138 [.       7     143 ..       7     144 .. 0.86

  Alignments for each domain:
  == domain 1    score: 82.7 bits;  conditional E-value: 1.2e-24
                           EEEE-------HHHHHHHHHHHHH---EEEEEETGGGHHHHHH---EEEE....----S------.-HHHCCSHHHHHHHHHHHHHHHH CS
       Glyco_transf_28   1 vvlaggGTrGdvePavAlareLqrrGheVrlatppgleefveeagleavp....igpdvklwakleslktlkelaeglkalrkakeilk 85 
                           ++la+gGT+G+++Pa Al++eL++r+ +Vrl+t  +  +    +gl  +     ++++ +++ +   l+  ++ +    ++  a  +++
  sp|Q1QNU3|MURG_NITHX   7 ILLAAGGTGGHLFPAEALGVELMKRDLRVRLVTDSRALRY---SGLFSKDmtdvVPSE-TVRGRS-PLALARTGLMLATGTVVALNLMR 90 
                           79****************************9999887777...455444422225555.556655.77777777777788999999*** PP

                           HHHHHHHHHC----EEEE--HHHHHHHHHHHHHH----EEEEESSGGGSCCCS CS
       Glyco_transf_28  86 eakpdvvvgfggyvadlaliaallagipanvaEqngipglvnkllprrangvl 138
                           + kp++v+gfggy  +++liaa+l gip++++++n+++g +n+ll+rr+n ++
  sp|Q1QNU3|MURG_NITHX  91 RLKPAAVIGFGGYPTLPPLIAARLKGIPTVIHDANAVMGRANRLLSRRVNAIA 143
                           **************************************************986 PP

>> sp|B2V7Y8|MURG_SULSY  UDP-N-acetylglucosamine--N-acetylmuramyl-(pentapeptide) pyrophosphoryl-undecaprenol N-acetylglu
   #    score  bias  c-Evalue  i-Evalue hmmfrom  hmm to    alifrom  ali to    envfrom  env to     acc
 ---   ------ ----- --------- --------- ------- -------    ------- -------    ------- -------    ----
   1 !   82.1   0.0   1.8e-24     1e-21       1     139 []       4     141 ..       4     141 .. 0.90

  Alignments for each domain:
  == domain 1    score: 82.1 bits;  conditional E-value: 1.8e-24
                           EEEE-------HHHHHHHHHHHHH---EEE.EEETGGGHHHH..HH---EEEE----S------.-HHHCCSHHHHHHHHHHHHHHHHH CS
       Glyco_transf_28   1 vvlaggGTrGdvePavAlareLqrrGheVr.latppgleefv..eeagleavpigpdvklwakleslktlkelaeglkalrkakeilke 86 
                           v ++ggGT+G+++Pa+++a+ L+++G  ++ ++t++g+e++   ++++     ++ +  ++ k   ++++  +++ l +++k+ + +k+
  sp|B2V7Y8|MURG_SULSY   4 VFISGGGTGGHFYPALSVAENLKEKGFSITyIGTTNGIENKKdfPADEKIL--YPMR-AVRGKS-IVGKIQGVFSLLSTTFKVYKQIKK 88 
                           5789***********************************996444444444..5555.557777.99********************** PP

                           HHHHHHHHC----EEEE--HHHHHHHHHHHHHH----EEEEESSGGGSCCCSC CS
       Glyco_transf_28  87 akpdvvvgfggyvadlaliaallagipanvaEqngipglvnkllprrangvlv 139
                           +kpd ++ fggy + ++++a+ la++p++++Eqn+ip  +nk+l+ +a++v++
  sp|B2V7Y8|MURG_SULSY  89 EKPDFSICFGGYTSIPLGLASFLARVPLYIHEQNSIPSYSNKILSYFAKKVFI 141
                           *************************************************9985 PP

>> sp|Q3AGT7|MURG_SYNSC  UDP-N-acetylglucosamine--N-acetylmuramyl-(pentapeptide) pyrophosphoryl-undecaprenol N-acetylglu
   #    score  bias  c-Evalue  i-Evalue hmmfrom  hmm to    alifrom  ali to    envfrom  env to     acc
 ---   ------ ----- --------- --------- ------- -------    ------- -------    ------- -------    ----
   1 !   82.1   0.1   1.9e-24     1e-21       2     138 ..       5     138 ..       4     139 .. 0.92

  Alignments for each domain:
  == domain 1    score: 82.1 bits;  conditional E-value: 1.9e-24
                           EEE-------HHHHHHHHHHHHH---EEE.EEETGGGHHHH..HH---EEEE----S------.-HHHCCSHHHHHHHHHHHHHHHHHH CS
       Glyco_transf_28   2 vlaggGTrGdvePavAlareLqrrGheVr.latppgleefv..eeagleavpigpdvklwakleslktlkelaeglkalrkakeilkea 87 
                           ++a+ GT+G+++Pa+A+a+++ +    V  +++p++le+++  e  gl  v  g+    +   + lk+l++l++ l a  +++++++++
  sp|Q3AGT7|MURG_SYNSC   5 LIAASGTGGHLFPALAVAEAVEDLW-LVSwVGVPDRLETQLvpERFGLVCVNAGGL---QG--RGLKKLLQLLRLLLASVSVRRAIRRN 87 
                           799******************9996.8889**********9888889888666555...66..5699********************** PP

                           HHHHHHHC----EEEE--HHHHHHHHHHHHHH----EEEEESSGGGSCCCS CS
       Glyco_transf_28  88 kpdvvvgfggyvadlaliaallagipanvaEqngipglvnkllprrangvl 138
                            +d+v+ +ggy+a++a++aa+++ ip++++E+n+ipg v++ll r++  v+
  sp|Q3AGT7|MURG_SYNSC  88 AIDAVFTTGGYIAAPAILAARWCCIPVVLHESNAIPGRVTRLLGRFCSAVA 138
                           ********************************************9998876 PP

>> sp|Q5B4C9|ATG26_EMENI  Sterol 3-beta-glucosyltransferase OS=Emericella nidulans GN=atg26 PE=3 SV=1
   #    score  bias  c-Evalue  i-Evalue hmmfrom  hmm to    alifrom  ali to    envfrom  env to     acc
 ---   ------ ----- --------- --------- ------- -------    ------- -------    ------- -------    ----
   1 !   82.1   0.0   1.8e-24     1e-21       4     138 ..     901    1032 ..     898    1033 .. 0.89

  Alignments for each domain:
  == domain 1    score: 82.1 bits;  conditional E-value: 1.8e-24
                             E-------HHHHHHHHHHHHH---EEEEEETGGGHHHHHH---EEEE----......S------.-HHHCCSHHHHHHHHHHHHHH CS
        Glyco_transf_28    4 aggGTrGdvePavAlareLqrrGheVrlatppgleefveeagleavpigpd......vklwakleslktlkelaeglkalrkakei 83  
                             +++G+rGdv+P++Al ++L ++Gh+ ++at+ ++e++v+++g+++ p+++d      +++ + ++++++lke+ ++       ++ 
  sp|Q5B4C9|ATG26_EMENI  901 LTIGSRGDVQPYIALCKGLLAEGHKPKIATHAEFEPWVRKHGIDFAPVDGDpaelmrLCVENGMFTYSFLKEATAK-------FRG 979 
                             79**************************************************888884444444788888888888.......999 PP

                             HHHHHHHHHHHC----EEEE--HHHHHHHHHHHHHH----EEEEESSGGGSCCCS CS
        Glyco_transf_28   84 lkeakpdvvvgfggyvadlaliaallagipanvaEqngipglvnkllprrangvl 138 
                             + ++     ++++  ++ ++li++++a++ +++aE++ ip+++ +++p+ +++++
  sp|Q5B4C9|ATG26_EMENI  980 WIDDLLSSAWRAC--QDSDLLIESPSAMAGIHIAEALRIPYFRGFTMPWSRTRAY 1032
                             9999977777776..8999*******************************99987 PP

>> sp|A5GW69|MURG_SYNR3  UDP-N-acetylglucosamine--N-acetylmuramyl-(pentapeptide) pyrophosphoryl-undecaprenol N-acetylglu
   #    score  bias  c-Evalue  i-Evalue hmmfrom  hmm to    alifrom  ali to    envfrom  env to     acc
 ---   ------ ----- --------- --------- ------- -------    ------- -------    ------- -------    ----
   1 !   81.7   0.0   2.5e-24   1.4e-21       2     138 ..       5     138 ..       4     139 .. 0.92

  Alignments for each domain:
  == domain 1    score: 81.7 bits;  conditional E-value: 2.5e-24
                           EEE-------HHHHHHHHHHHHH---EEE.EEETGGGHHHHHH---EEEE----S------.-HHHCCSHHHHHHHHHHHHHHHHHHHH CS
       Glyco_transf_28   2 vlaggGTrGdvePavAlareLqrrGheVr.latppgleefveeagleavpigpdvklwakleslktlkelaeglkalrkakeilkeakp 89 
                           ++a+ GT+G+++Pa+A+a++  +  + Vr l++p++le+++  + ++  ++ ++ +l+   + l++lk+l + l++   ++++++++++
  sp|A5GW69|MURG_SYNR3   5 LIAASGTGGHLFPALAVADRMPET-WSVRwLGVPDRLERQLVPSRYPLFTVRAG-GLQG--RGLRKLKQLIQLLWSAWPVTRLIRKQEC 89 
                           799*****************9876.7***************7777777788888.7888..6699999999999999999********* PP

                           HHHHHC----EEEE--HHHHHHHHHHHHHH----EEEEESSGGGSCCCS CS
       Glyco_transf_28  90 dvvvgfggyvadlaliaallagipanvaEqngipglvnkllprrangvl 138
                           +vv+ +ggy+a++a++aa+l++ p++++E+n+ipg v++l+ r++ +v+
  sp|A5GW69|MURG_SYNR3  90 AVVFTTGGYIAAPAILAARLCRRPVVLHESNAIPGQVTRLFGRFCSRVA 138
                           ********************************************99986 PP

>> sp|A4YZK3|MURG_BRASO  UDP-N-acetylglucosamine--N-acetylmuramyl-(pentapeptide) pyrophosphoryl-undecaprenol N-acetylglu
   #    score  bias  c-Evalue  i-Evalue hmmfrom  hmm to    alifrom  ali to    envfrom  env to     acc
 ---   ------ ----- --------- --------- ------- -------    ------- -------    ------- -------    ----
   1 !   82.6   0.6   1.3e-24   7.4e-22       1     138 [.       8     144 ..       8     145 .. 0.88

  Alignments for each domain:
  == domain 1    score: 82.6 bits;  conditional E-value: 1.3e-24
                           EEEE-------HHHHHHHHHHHHH---EEEEEETGGGHHHH...HH---EEEE----S------.-HHHCCSHHHHHHHHHHHHHHHHH CS
       Glyco_transf_28   1 vvlaggGTrGdvePavAlareLqrrGheVrlatppgleefv...eeagleavpigpdvklwakleslktlkelaeglkalrkakeilke 86 
                           ++la+gGT+G+++Pa Al++eL +rG++Vrl+t  +  +     +++ +++vp ++    +++   ++  ++++  + ++ +a+ ++++
  sp|A4YZK3|MURG_BRASO   8 ILLAAGGTGGHLFPAEALGVELIKRGYRVRLVTDARALKYSglfTKDMIDVVPSETV---RSRS-PVALARTALLLGTGTLAAFNLMRR 92 
                           79****************************999988776643346666666555544...6655.8999999999999*********** PP

                           HHHHHHHHC----EEEE--HHHHHHHHHHHHHH----EEEEESSGGGSCCCS CS
       Glyco_transf_28  87 akpdvvvgfggyvadlaliaallagipanvaEqngipglvnkllprrangvl 138
                            kp++v+gfggy  +++l+aa+lag+p  ++++n++ g +n++l+ +++ ++
  sp|A4YZK3|MURG_BRASO  93 LKPAAVIGFGGYPTVPPLLAARLAGVPSLIHDANAVLGRANRFLSAHVKAIA 144
                           *********************************************9998875 PP

>> sp|Q2RVU4|MURG_RHORT  UDP-N-acetylglucosamine--N-acetylmuramyl-(pentapeptide) pyrophosphoryl-undecaprenol N-acetylglu
   #    score  bias  c-Evalue  i-Evalue hmmfrom  hmm to    alifrom  ali to    envfrom  env to     acc
 ---   ------ ----- --------- --------- ------- -------    ------- -------    ------- -------    ----
   1 !   82.5   1.3   1.3e-24   7.6e-22       1     136 [.      19     153 ..      19     156 .. 0.89

  Alignments for each domain:
  == domain 1    score: 82.5 bits;  conditional E-value: 1.3e-24
                           EEEE-------HHHHHHHHHHHHH---EEEEEETGGGHHHH.HH---EEEE----S------.-HHHCCSHHHHHHHHHHHHHHHHHHH CS
       Glyco_transf_28   1 vvlaggGTrGdvePavAlareLqrrGheVrlatppgleefv.eeagleavpigpdvklwakleslktlkelaeglkalrkakeilkeak 88 
                           ++la+gGT+G+v+Pa Ala eL rrGh+ +l+t ++      +   l+++ i ++ +++ ++  ++ l+   e   +  +a  +l++ +
  sp|Q2RVU4|MURG_RHORT  19 IALAAGGTGGHVFPAEALAGELIRRGHKLTLITDKRGHVYGgTLGLLDTKRILAG-GVAGRG-VIGRLRGMIELAMGSLQAYGLLRRLR 105
                           79****************************8887777766657777899998888.777777.77777777777777************ PP

                           HHHHHHC----EEEE--HHHHHHHHHHHHHH----EEEEESSGGGSCC CS
       Glyco_transf_28  89 pdvvvgfggyvadlaliaallagipanvaEqngipglvnkllprrang 136
                           pdvvvgfggy++++ ++aa++++ p++v+Eqn++pg +n+ll+ r+ +
  sp|Q2RVU4|MURG_RHORT 106 PDVVVGFGGYASVPTMLAAIRLKLPTVVHEQNAVPGRANRLLAARVSR 153
                           ******************************************999876 PP

>> sp|Q2JW21|MURG_SYNJA  UDP-N-acetylglucosamine--N-acetylmuramyl-(pentapeptide) pyrophosphoryl-undecaprenol N-acetylglu
   #    score  bias  c-Evalue  i-Evalue hmmfrom  hmm to    alifrom  ali to    envfrom  env to     acc
 ---   ------ ----- --------- --------- ------- -------    ------- -------    ------- -------    ----
   1 !   81.3   0.1   3.1e-24   1.8e-21       2     138 ..      15     147 ..      14     148 .. 0.93

  Alignments for each domain:
  == domain 1    score: 81.3 bits;  conditional E-value: 3.1e-24
                           EEE-------HHHHHHHHHHHHH---EEE.EEETGGGHHHHHH---EEEE----S------.-HHHCCSHHHHHHHHHHHHHHHHHHHH CS
       Glyco_transf_28   2 vlaggGTrGdvePavAlareLqrrGheVr.latppgleefveeagleavpigpdvklwakleslktlkelaeglkalrkakeilkeakp 89 
                           ++a+ GT+G+++Pa+A+ ++L +  +  + l++p +le+++  + ++ + ++    +w+    +++l +l +  +a+ ++++il++ + 
  sp|Q2JW21|MURG_SYNJA  15 LVAASGTGGHIFPALAVVEQLPTWQI--EwLGVPQRLEAKLVPDRYPLHRVAMS--GWQG-SPWQKLGSLVQLARATLQVRQILASGQF 98 
                           799*******************9775..55***********9999999999999..5554.59************************** PP

                           HHHHHC----EEEE--HHHHHHHHHHHHHH----EEEEESSGGGSCCCS CS
       Glyco_transf_28  90 dvvvgfggyvadlaliaallagipanvaEqngipglvnkllprrangvl 138
                           dvv+ +ggy+a++ ++aa+++g+p+ ++E+n +pg+v+++l r++  v+
  sp|Q2JW21|MURG_SYNJA  99 DVVLTTGGYIAAPTILAARSLGVPVLLHESNCLPGKVTRWLGRFCRLVA 147
                           ******************************************9998775 PP

>> sp|A5EPK4|MURG_BRASB  UDP-N-acetylglucosamine--N-acetylmuramyl-(pentapeptide) pyrophosphoryl-undecaprenol N-acetylglu
   #    score  bias  c-Evalue  i-Evalue hmmfrom  hmm to    alifrom  ali to    envfrom  env to     acc
 ---   ------ ----- --------- --------- ------- -------    ------- -------    ------- -------    ----
   1 !   82.4   0.6   1.4e-24     8e-22       1     138 [.       8     144 ..       8     145 .. 0.88

  Alignments for each domain:
  == domain 1    score: 82.4 bits;  conditional E-value: 1.4e-24
                           EEEE-------HHHHHHHHHHHHH---EEEEEETGGGHHHH...HH---EEEE----S------.-HHHCCSHHHHHHHHHHHHHHHHH CS
       Glyco_transf_28   1 vvlaggGTrGdvePavAlareLqrrGheVrlatppgleefv...eeagleavpigpdvklwakleslktlkelaeglkalrkakeilke 86 
                           ++la+gGT+G+++Pa Al++eL +rG++Vrl+t  +  +     +++ +++vp ++    +++   ++  ++++  + ++ +a+ ++++
  sp|A5EPK4|MURG_BRASB   8 ILLAAGGTGGHLFPAEALGVELIKRGYRVRLVTDARALRYSglfTKDMIDVVPSETV---RSRS-PVALARTALLLGTGTLAAFNLMRR 92 
                           79****************************999988766533346666666555555...6655.8999999999999*********** PP

                           HHHHHHHHC----EEEE--HHHHHHHHHHHHHH----EEEEESSGGGSCCCS CS
       Glyco_transf_28  87 akpdvvvgfggyvadlaliaallagipanvaEqngipglvnkllprrangvl 138
                            kp++v+gfggy  +++l+aa+lag+p  ++++n++ g +n++l+ +++ ++
  sp|A5EPK4|MURG_BRASB  93 LKPAAVIGFGGYPTVPPLLAARLAGVPSLIHDANAVLGRANRFLSAHVKAIA 144
                           *********************************************9998875 PP

>> sp|A7KAN4|ATG26_PENCW  Sterol 3-beta-glucosyltransferase OS=Penicillium chrysogenum (strain ATCC 28089 / DSM 1075 / W
   #    score  bias  c-Evalue  i-Evalue hmmfrom  hmm to    alifrom  ali to    envfrom  env to     acc
 ---   ------ ----- --------- --------- ------- -------    ------- -------    ------- -------    ----
   1 !   81.3   0.0   3.1e-24   1.8e-21       4     138 ..     889    1020 ..     886    1021 .. 0.91

  Alignments for each domain:
  == domain 1    score: 81.3 bits;  conditional E-value: 3.1e-24
                             E-------HHHHHHHHHHHHH---EEEEEETGGGHHHHHH---EEEE----........S------.-HHHCCSHHHHHHHHHHHH CS
        Glyco_transf_28    4 aggGTrGdvePavAlareLqrrGheVrlatppgleefveeagleavpigpd........vklwakleslktlkelaeglkalrkak 81  
                             +++G+rGdv+P++Al ++L ++Gh+ ++at+ ++e++++++g+++ p+++d        v++    +++++l+e+  +       +
  sp|A7KAN4|ATG26_PENCW  889 LTIGSRGDVQPYIALCKGLLAEGHKPKIATHAEFEPWIRKHGIDFAPVDGDpaelmricVENGM--FTYSFLREASLK-------F 965 
                             79**************************************************888884444444..888888888888.......8 PP

                             HHHHHHHHHHHHHC----EEEE--HHHHHHHHHHHHHH----EEEEESSGGGSCCCS CS
        Glyco_transf_28   82 eilkeakpdvvvgfggyvadlaliaallagipanvaEqngipglvnkllprrangvl 138 
                             + + ++   ++ ++ g++  ++li++++a++ +++aE++ ip+++ +++p+++++++
  sp|A7KAN4|ATG26_PENCW  966 RGWIDDL--LSSAWIGCQGSDLLIESPSAMAGIHIAEALRIPYFRGFTMPWTRTRAY 1020
                             8888877..78889***************************************9987 PP

>> sp|Q2JJR4|MURG_SYNJB  UDP-N-acetylglucosamine--N-acetylmuramyl-(pentapeptide) pyrophosphoryl-undecaprenol N-acetylglu
   #    score  bias  c-Evalue  i-Evalue hmmfrom  hmm to    alifrom  ali to    envfrom  env to     acc
 ---   ------ ----- --------- --------- ------- -------    ------- -------    ------- -------    ----
   1 !   80.8   0.1   4.7e-24   2.7e-21       2     136 ..      15     145 ..      14     148 .. 0.91

  Alignments for each domain:
  == domain 1    score: 80.8 bits;  conditional E-value: 4.7e-24
                           EEE-------HHHHHHHHHHHHH---EEE.EEETGGGHHHHHH---EEEE----S------.-HHHCCSHHHHHHHHHHHHHHHHHHHH CS
       Glyco_transf_28   2 vlaggGTrGdvePavAlareLqrrGheVr.latppgleefveeagleavpigpdvklwakleslktlkelaeglkalrkakeilkeakp 89 
                           ++a+ GT+G+++Pa+A+a++L +  ++++ l++p+++e ++  + ++ + +     +w+    l+ l  la+  +a+ +++++l + + 
  sp|Q2JJR4|MURG_SYNJB  15 LVAASGTGGHIFPALAVAEQLPD--WQIEwLGVPDRMEGKLVRERYPLHRVVMS--GWQGS-PLHRLQALAQLARATLQVRRLLMSGRF 98 
                           799******************96..55667***********8888999998888..45545.9999*********************** PP

                           HHHHHC----EEEE--HHHHHHHHHHHHHH----EEEEESSGGGSCC CS
       Glyco_transf_28  90 dvvvgfggyvadlaliaallagipanvaEqngipglvnkllprrang 136
                           d+v+ +ggy+a++a++aa+++g+p+ ++E+n ipg+v+++l r++  
  sp|Q2JJR4|MURG_SYNJB  99 DIVLTTGGYIAAPAILAARSLGVPVLLHESNWIPGKVTRWLGRFCQV 145
                           *****************************************998865 PP

>> sp|A2QNQ5|ATG26_ASPNC  Sterol 3-beta-glucosyltransferase OS=Aspergillus niger (strain CBS 513.88 / FGSC A1513) GN=atg
   #    score  bias  c-Evalue  i-Evalue hmmfrom  hmm to    alifrom  ali to    envfrom  env to     acc
 ---   ------ ----- --------- --------- ------- -------    ------- -------    ------- -------    ----
   1 !   81.0   0.0   3.9e-24   2.2e-21       4     138 ..     902    1033 ..     899    1034 .. 0.90

  Alignments for each domain:
  == domain 1    score: 81.0 bits;  conditional E-value: 3.9e-24
                             E-------HHHHHHHHHHHHH---EEEEEETGGGHHHHHH---EEEE----........S------.-HHHCCSHHHHHHHHHHHH CS
        Glyco_transf_28    4 aggGTrGdvePavAlareLqrrGheVrlatppgleefveeagleavpigpd........vklwakleslktlkelaeglkalrkak 81  
                             +++G+rGdv+P++Al ++L ++Gh+ ++at+ ++e++v+++g+++  +++d        v++    ++++++ke+ ++       +
  sp|A2QNQ5|ATG26_ASPNC  902 LTIGSRGDVQPYIALCKGLLAEGHRPKIATHAEFEPWVRKHGIDFALVDGDpaelmricVENGM--FTYSFFKEATAK-------F 978 
                             79**************************************************999995555555..899999999999.......9 PP

                             HHHHHHHHHHHHHC----EEEE--HHHHHHHHHHHHHH----EEEEESSGGGSCCCS CS
        Glyco_transf_28   82 eilkeakpdvvvgfggyvadlaliaallagipanvaEqngipglvnkllprrangvl 138 
                             + + ++     ++++  +++++li++++a++ +++aE++ ip+++++++p+ +++++
  sp|A2QNQ5|ATG26_ASPNC  979 RGWIDDLLSSAWKAC--QDTDLLIESPSAMAGIHIAEALRIPYFRAFTMPWSRTRAY 1033
                             999999966666665..9**********************************99987 PP

>> sp|Q0AMW7|MURG_MARMM  UDP-N-acetylglucosamine--N-acetylmuramyl-(pentapeptide) pyrophosphoryl-undecaprenol N-acetylglu
   #    score  bias  c-Evalue  i-Evalue hmmfrom  hmm to    alifrom  ali to    envfrom  env to     acc
 ---   ------ ----- --------- --------- ------- -------    ------- -------    ------- -------    ----
   1 !   80.8   1.6   4.6e-24   2.6e-21       1     134 [.       6     138 ..       6     142 .. 0.89

  Alignments for each domain:
  == domain 1    score: 80.8 bits;  conditional E-value: 4.6e-24
                           EEEE-------HHHHHHHHHHHHH---EEEEEET.GGGHHHHHH---EEEE----S------.-HHHCCSHHHHHHHHHHHHHHHHHHH CS
       Glyco_transf_28   1 vvlaggGTrGdvePavAlareLqrrGheVrlatp.pgleefveeagleavpigpdvklwakleslktlkelaeglkalrkakeilkeak 88 
                           +++a+gGT+G+++Pa A a++L +rG++Vrl+t  +gl++ +    +++ +i +  +  +  + lk  + ++e  +++ +a+ i+ ++k
  sp|Q0AMW7|MURG_MARMM   6 CLIAAGGTGGHMFPARAAAEALIARGWQVRLVTDaRGLRHATDFPAVAVDEIHAASPSTK--NPLKLARAALELTQGFAQARSIVGKWK 92 
                           689***************************776615666666777777777888844444..69999999999999************* PP

                           HHHHHHC----EEEE--HHHHHHHHHHHHHH----EEEEESSGGGS CS
       Glyco_transf_28  89 pdvvvgfggyvadlaliaallagipanvaEqngipglvnkllprra 134
                           pdv++gfggy a +al  a++ gi+  ++Eqn++ g vn++++ +a
  sp|Q0AMW7|MURG_MARMM  93 PDVIAGFGGYPAFPALAVARSMGIAFAIHEQNAVLGRVNRVFAAKA 138
                           *****************************************98776 PP

>> sp|Q812Y1|MURG3_BACCR  UDP-N-acetylglucosamine--N-acetylmuramyl-(pentapeptide) pyrophosphoryl-undecaprenol N-acetylgl
   #    score  bias  c-Evalue  i-Evalue hmmfrom  hmm to    alifrom  ali to    envfrom  env to     acc
 ---   ------ ----- --------- --------- ------- -------    ------- -------    ------- -------    ----
   1 !   79.8   0.0   9.2e-24   5.2e-21       1     135 [.       5     137 ..       5     140 .. 0.94

  Alignments for each domain:
  == domain 1    score: 79.8 bits;  conditional E-value: 9.2e-24
                            EEEE-------HHHHHHHHHHHHH---EEE.EEETGGGHHHHHH---EEEE----S------.-HHHCCSHHHHHHHHHHHHHHHHHH CS
        Glyco_transf_28   1 vvlaggGTrGdvePavAlareLqrrGheVr.latppgleefveeagleavpigpdvklwakleslktlkelaeglkalrkakeilkea 87 
                            ++++ggGT+G+v   + l  ++ ++G++V+ +++++g+e+ +  +++++ ++ ++ kl++++  ++++k++++  ++  ++  ++k+ 
  sp|Q812Y1|MURG3_BACCR   5 ILFTGGGTAGHVMINIVLIPKFIEKGWRVEyIGSKNGIEKSL-VQNVKYNSVSTG-KLRRYW-DWDNFKDPFKIIRGCLQSYNLIKKT 89 
                            79***************************************6.456777778888.89****.************************* PP

                            HHHHHHHC----EEEE--HHHHHHHHHHHHHH----EEEEESSGGGSC CS
        Glyco_transf_28  88 kpdvvvgfggyvadlaliaallagipanvaEqngipglvnkllprran 135
                            kpdv++++gg+v++++ i+a+l+++p+++ E ++  gl+nk+   +a+
  sp|Q812Y1|MURG3_BACCR  90 KPDVIFSAGGFVSVPVAIGAWLNRVPIIIREPDSTLGLANKIALPFAT 137
                            *****************************************9877666 PP

>> sp|B4SH49|MURG_PELPB  UDP-N-acetylglucosamine--N-acetylmuramyl-(pentapeptide) pyrophosphoryl-undecaprenol N-acetylglu
   #    score  bias  c-Evalue  i-Evalue hmmfrom  hmm to    alifrom  ali to    envfrom  env to     acc
 ---   ------ ----- --------- --------- ------- -------    ------- -------    ------- -------    ----
   1 !   80.2   1.5   7.1e-24     4e-21       1     138 [.       3     146 ..       3     147 .. 0.94

  Alignments for each domain:
  == domain 1    score: 80.2 bits;  conditional E-value: 7.1e-24
                           EEEE-------HHHHHHHHHHHHH---EEE...EEETGGGHHHH.HH---EEEE----..S------.-HHHCCSHHHHHHHHHHHHHH CS
       Glyco_transf_28   1 vvlaggGTrGdvePavAlareLqrrGheVr...latppgleefv.eeagleavpigpd..vklwakleslktlkelaeglkalrkakei 83 
                           v++aggGT+G+++Pa+A+a eL++  ++V    ++t+ g+e++  +  g+  + i+++   +++a  + ++++  +a++  al +a ++
  sp|B4SH49|MURG_PELPB   3 VLFAGGGTGGHLYPAIAMAGELRKLVPDVVisfVGTTGGIEATEvPRLGYRLHLIPVRglKRGRALADIVANIGVIADFVAALGRAAAL 91 
                           79***************************************9988*********999977667777799******************** PP

                           HHHHHHHHHHHC----EEEE--HHHHHHHHHHHHHH----EEEEESSGGGSCCCS CS
       Glyco_transf_28  84 lkeakpdvvvgfggyvadlaliaallagipanvaEqngipglvnkllprrangvl 138
                           ++++ pdvvvg+gg+v++++l+aa l + ++ + Eqn+ pg+++kll+  a  v+
  sp|B4SH49|MURG_PELPB  92 IAREAPDVVVGTGGFVSAPLLLAAQLMRKKTLIQEQNAFPGVTTKLLAALASEVH 146
                           *********************************************9988777665 PP

>> sp|B4S6Q9|MURG_PROA2  UDP-N-acetylglucosamine--N-acetylmuramyl-(pentapeptide) pyrophosphoryl-undecaprenol N-acetylglu
   #    score  bias  c-Evalue  i-Evalue hmmfrom  hmm to    alifrom  ali to    envfrom  env to     acc
 ---   ------ ----- --------- --------- ------- -------    ------- -------    ------- -------    ----
   1 !   80.1   0.4   7.7e-24   4.3e-21       1     138 [.       3     146 ..       3     147 .. 0.90

  Alignments for each domain:
  == domain 1    score: 80.1 bits;  conditional E-value: 7.7e-24
                           EEEE-------HHHHHHHHHHHHH-..--EEE.EEETGGGHHHH.HH---EEEE----S------.-HHHCCS...HHHHHHHHHHHHH CS
       Glyco_transf_28   1 vvlaggGTrGdvePavAlareLqrr..GheVr.latppgleefv.eeagleavpigpdvklwakleslktlke...laeglkalrkake 82 
                           +++aggGT+G+++PavA+a++L +   G  V  ++t++g+e++  +  g+  + ++++ ++++ + ++++l +   l+++ +a+ ka  
  sp|B4S6Q9|MURG_PROA2   3 ILFAGGGTGGHLYPAVAMAERLEQLypGTTVAfVGTERGIEATEiPRLGYRLHLLDVR-GFRRGFSFSDMLNNagvLLDFVRAVVKAAG 90 
                           79*********************983455555*********9999*************.99999855544444333789999******* PP

                           HHHHHHHHHHHHC----EEEE--HHHHHHHHHHHHHH----EEEEESSGGGSCCCS CS
       Glyco_transf_28  83 ilkeakpdvvvgfggyvadlaliaallagipanvaEqngipglvnkllprrangvl 138
                           i++ ++pdvvvg+gg+v++++l aa l g ++ + Eqn+ pg+++++l+ +a+ v+
  sp|B4S6Q9|MURG_PROA2  91 IIRAEQPDVVVGTGGFVSGPLLAAAELMGRKTLIQEQNAFPGVTTRFLAAFATEVH 146
                           ****************************************************9997 PP

>> sp|A8G2K3|MURG_PROM2  UDP-N-acetylglucosamine--N-acetylmuramyl-(pentapeptide) pyrophosphoryl-undecaprenol N-acetylglu
   #    score  bias  c-Evalue  i-Evalue hmmfrom  hmm to    alifrom  ali to    envfrom  env to     acc
 ---   ------ ----- --------- --------- ------- -------    ------- -------    ------- -------    ----
   1 !   80.0   0.0   7.8e-24   4.4e-21       2     135 ..       8     137 ..       7     141 .. 0.85

  Alignments for each domain:
  == domain 1    score: 80.0 bits;  conditional E-value: 7.8e-24
                           EEE-------HHHHHHHHHHHHH---EEE.EEETGGGHHHHHH---EEEE----S------.-HHHCCSHHHHHHHHHHHHHHHHHHHH CS
       Glyco_transf_28   2 vlaggGTrGdvePavAlareLqrrGheVr.latppgleefveeagleavpigpdvklwakleslktlkelaeglkalrkakeilkeakp 89 
                           ++a+ GT+G+++Pa+A+ +e+ ++ ++++ l+++ +l++ +  ++++ +++ ++++ ++ ++ +  + e++     ++++ +ilke+k+
  sp|A8G2K3|MURG_PROM2   8 LVAASGTGGHIFPALAVSKEVEDK-WNIHwLGVKQRLDSNLIPKKYNLRTLSIKTPRKN-IFLFYQYIEILMS---TFQIIRILKEKKI 91 
                           799******************887.6999************666777777777733444.4455555555555...8************ PP

                           HHHHHC----EEEE--HHHHHHHHHHHHHH----EEEEESSGGGSC CS
       Glyco_transf_28  90 dvvvgfggyvadlaliaallagipanvaEqngipglvnkllprran 135
                           ++v+ +ggy++++ +ia+++++ip++++E+n ipg+v+k++   +n
  sp|A8G2K3|MURG_PROM2  92 NLVFTTGGYISAPTIIASKFLRIPVIIHESNLIPGMVTKYFGFLCN 137
                           ***************************************9976665 PP

>> sp|Q89FU7|MURG_BRAJA  UDP-N-acetylglucosamine--N-acetylmuramyl-(pentapeptide) pyrophosphoryl-undecaprenol N-acetylglu
   #    score  bias  c-Evalue  i-Evalue hmmfrom  hmm to    alifrom  ali to    envfrom  env to     acc
 ---   ------ ----- --------- --------- ------- -------    ------- -------    ------- -------    ----
   1 !   79.6   0.2     1e-23   5.9e-21       1     137 [.       7     142 ..       7     144 .. 0.90

  Alignments for each domain:
  == domain 1    score: 79.6 bits;  conditional E-value: 1e-23
                           EEEE-------HHHHHHHHHHHHH---EEEEEETGGGHHHH...HH---EEEE----S------.-HHHCCSHHHHHHHHHHHHHHHHH CS
       Glyco_transf_28   1 vvlaggGTrGdvePavAlareLqrrGheVrlatppgleefv...eeagleavpigpdvklwakleslktlkelaeglkalrkakeilke 86 
                           ++la+gGT+G+++Pa Al++eL rrG +Vrl+t ++  +      ++ +++v+ ++  ++++ ++   + ++la+g   + +a  ++k+
  sp|Q89FU7|MURG_BRAJA   7 ILLAAGGTGGHLFPAEALGVELIRRGFRVRLVTDERALRYSglfSKDMIDVVSSETA-RGRNPFQVAYAGLTLAAG---TLSAYSLIKR 91 
                           79****************************999998766533357888888887777.888888777777888888...********** PP

                           HHHHHHHHC----EEEE--HHHHHHHHHHHHHH----EEEEESSGGGSCCC CS
       Glyco_transf_28  87 akpdvvvgfggyvadlaliaallagipanvaEqngipglvnkllprrangv 137
                            kp +vvgfggy  +++l+aa++ag+p +++++n++ g +n++l+ r+  +
  sp|Q89FU7|MURG_BRAJA  92 LKPVAVVGFGGYPTLPPLVAAKFAGVPGIIHDANAVLGRANRFLSSRVRAI 142
                           ***********************************************9876 PP

>> sp|A0RHC3|MURG1_BACAH  UDP-N-acetylglucosamine--N-acetylmuramyl-(pentapeptide) pyrophosphoryl-undecaprenol N-acetylgl
   #    score  bias  c-Evalue  i-Evalue hmmfrom  hmm to    alifrom  ali to    envfrom  env to     acc
 ---   ------ ----- --------- --------- ------- -------    ------- -------    ------- -------    ----
   1 !   79.2   0.0   1.5e-23   8.3e-21       1     130 [.       5     132 ..       5     138 .. 0.96

  Alignments for each domain:
  == domain 1    score: 79.2 bits;  conditional E-value: 1.5e-23
                            EEEE-------HHHHHHHHHHHHH---EEE.EEETGGGHHHHHH---EEEE----S------.-HHHCCSHHHHHHHHHHHHHHHHHH CS
        Glyco_transf_28   1 vvlaggGTrGdvePavAlareLqrrGheVr.latppgleefveeagleavpigpdvklwakleslktlkelaeglkalrkakeilkea 87 
                            ++++ggGT+G+v   + l  +++ +G+ V+ +++++g+e+    +++++ +i ++ kl++++  ++++k++++  k+  ++ +++k+ 
  sp|A0RHC3|MURG1_BACAH   5 ILFTGGGTAGHVMINMVLIPKFMGKGWGVEyIGSQNGIEKL-LVQNVKYNSISTG-KLRRYW-DWENFKDPFKIIKGCIQSYKLMKRI 89 
                            79***********************************9999.566788999****.******.************************* PP

                            HHHHHHHC----EEEE--HHHHHHHHHHHHHH----EEEEESS CS
        Glyco_transf_28  88 kpdvvvgfggyvadlaliaallagipanvaEqngipglvnkll 130
                            kpdv++++gg+v+++++i+a+ +++p+++ E ++  gl+nk+ 
  sp|A0RHC3|MURG1_BACAH  90 KPDVIFSAGGFVSVPVVIGAWMNKVPVIIREPDSTLGLANKIA 132
                            ****************************************985 PP

>> sp|Q6MBS7|MURG_PARUW  UDP-N-acetylglucosamine--N-acetylmuramyl-(pentapeptide) pyrophosphoryl-undecaprenol N-acetylglu
   #    score  bias  c-Evalue  i-Evalue hmmfrom  hmm to    alifrom  ali to    envfrom  env to     acc
 ---   ------ ----- --------- --------- ------- -------    ------- -------    ------- -------    ----
   1 !   79.2   0.0   1.5e-23   8.3e-21       1     135 [.       5     140 ..       5     144 .. 0.87

  Alignments for each domain:
  == domain 1    score: 79.2 bits;  conditional E-value: 1.5e-23
                           EEEE-------HHHHHHHHHHHHH---EEE.EEETGGGHHHH..HH---EEEE----S------.-HHHCCSHHHHHHHHHHHHHHHHH CS
       Glyco_transf_28   1 vvlaggGTrGdvePavAlareLqrrGheVr.latppgleefv..eeagleavpigpdvklwakleslktlkelaeglkalrkakeilke 86 
                           +++++gGT+G+++Pa  la+eL ++ +    l +  gl +      +  +++++ +  +l +k   +k lk +++ l+++ ++ +i+++
  sp|Q6MBS7|MURG_PARUW   5 FMITAGGTGGHIFPAQGLAQELIKKTYSSSiLFVAGGLSTNKyfDRSIFPFQEVSAS-PLFSKN-PFKLLKGVFNLLRGVWQSIRIIRK 91 
                           789***********************9998855555554443367777777777777.555555.9*********************** PP

                           HHHHHHHHC----EEEE--HHHHHHHHHHHHHH----EEEEESSGGGSC CS
       Glyco_transf_28  87 akpdvvvgfggyvadlaliaallagipanvaEqngipglvnkllprran 135
                           +kpdvvvgfg+y+ +++l+aa+ ++ip++++E+n+ipg++nk+l+  a 
  sp|Q6MBS7|MURG_PARUW  92 FKPDVVVGFGSYYTVPPLLAAKILRIPIVLHEANSIPGKANKWLASMAW 140
                           *******************************************987765 PP

>> sp|Q0BXU2|MURG_HYPNA  UDP-N-acetylglucosamine--N-acetylmuramyl-(pentapeptide) pyrophosphoryl-undecaprenol N-acetylglu
   #    score  bias  c-Evalue  i-Evalue hmmfrom  hmm to    alifrom  ali to    envfrom  env to     acc
 ---   ------ ----- --------- --------- ------- -------    ------- -------    ------- -------    ----
   1 !   78.9   0.5   1.7e-23   9.7e-21       1     138 [.      10     146 ..      10     147 .. 0.82

  Alignments for each domain:
  == domain 1    score: 78.9 bits;  conditional E-value: 1.7e-23
                           EEEE-------HHHHHHHHHHHHH---EEEEEETGGGHHHHHH---EEEE.----S-.-----.-HHHCCSHHHHHHHHHHHHHHHHHH CS
       Glyco_transf_28   1 vvlaggGTrGdvePavAlareLqrrGheVrlatppgleefveeagleavp.igpdvk.lwakleslktlkelaeglkalrkakeilkea 87 
                           v++a+gGT+G+++Pa A+a+e ++rG++  l++  +  +  +    + ++ i++  + +++    ++ +  +++ + ++ +a++++k++
  sp|Q0BXU2|MURG_HYPNA  10 VIIAAGGTGGHMFPARAFADEMRARGWNTALISDSRGLRYAADFPADWKEeIEAASPnFRKP---WTVPGAALKINAGIARARRLMKQH 95 
                           689***************************77666555555555555444455443305554...5566666666666*********** PP

                           HHHHHHHC----EEEE--HHHHHHHHHHHHHH----EEEEESSGGGSCCCS CS
       Glyco_transf_28  88 kpdvvvgfggyvadlaliaallagipanvaEqngipglvnkllprrangvl 138
                           +p++v+gfggy a +al aa+++g+p++++Eqn++ g vn+ ++++a  v+
  sp|Q0BXU2|MURG_HYPNA  96 RPALVAGFGGYPAFPALAAARRLGVPIIIHEQNAVLGRVNRQFAKHAQLVA 146
                           ********************************************9998875 PP

>> sp|Q8KGD4|MURG_CHLTE  UDP-N-acetylglucosamine--N-acetylmuramyl-(pentapeptide) pyrophosphoryl-undecaprenol N-acetylglu
   #    score  bias  c-Evalue  i-Evalue hmmfrom  hmm to    alifrom  ali to    envfrom  env to     acc
 ---   ------ ----- --------- --------- ------- -------    ------- -------    ------- -------    ----
   1 !   79.3   0.3   1.3e-23   7.5e-21       1     138 [.       3     146 ..       3     147 .. 0.90

  Alignments for each domain:
  == domain 1    score: 79.3 bits;  conditional E-value: 1.3e-23
                           EEEE-------HHHHHHHHHHHHH---EEE...EEETGGGHHHH.HH---EEEE----S------.-HHHCCS....HHHHHHHHHHHH CS
       Glyco_transf_28   1 vvlaggGTrGdvePavAlareLqrrGheVr...latppgleefv.eeagleavpigpdvklwakleslktlke....laeglkalrkak 81 
                           v++aggGT+G+++P vA+a eL++r + +     +t+ g+e++  +  g+  v  +++ +l++ l s+++l+e    l ++ k+l  a+
  sp|Q8KGD4|MURG_CHLTE   3 VLFAGGGTGGHLYPGVAMAAELKKRVPGISisfAGTSAGIEATEvPRLGYRLVLFPVR-GLKRGL-SIRALVEnaliLGDFAKSLSMAM 89 
                           79***********************999997788999***99888*************.777776.55555442222778889999*** PP

                           HHHHHHHHHHHHHC----EEEE--HHHHHHHHHHHHHH----EEEEESSGGGSCCCS CS
       Glyco_transf_28  82 eilkeakpdvvvgfggyvadlaliaallagipanvaEqngipglvnkllprrangvl 138
                           +++++++pdvvvg+ggyv++++l+aa l+g ++ + Eqn+ pg++++ll+r a+ v+
  sp|Q8KGD4|MURG_CHLTE  90 ALVRKEQPDVVVGTGGYVSAPLLLAAQLSGKKTLIQEQNAFPGVTTRLLARMATEVH 146
                           *****************************************************9987 PP

>> sp|B3QLW4|MURG_CHLP8  UDP-N-acetylglucosamine--N-acetylmuramyl-(pentapeptide) pyrophosphoryl-undecaprenol N-acetylglu
   #    score  bias  c-Evalue  i-Evalue hmmfrom  hmm to    alifrom  ali to    envfrom  env to     acc
 ---   ------ ----- --------- --------- ------- -------    ------- -------    ------- -------    ----
   1 !   79.3   0.1   1.4e-23   7.7e-21       1     138 [.       3     146 ..       3     147 .. 0.88

  Alignments for each domain:
  == domain 1    score: 79.3 bits;  conditional E-value: 1.4e-23
                           EEEE-------HHHHHHHHHHHHH---EEE...EEETGGGHHHH.HH---EEEE----.....S------.-HHHCCSHHHHHHHHHHH CS
       Glyco_transf_28   1 vvlaggGTrGdvePavAlareLqrrGheVr...latppgleefv.eeagleavpigpd.....vklwakleslktlkelaeglkalrka 80 
                           v++aggGT+G+++P vA+a eL++  + V+    +tp g+e++  +  g++ + ++++       l+   +  +++  l +++ +l +a
  sp|B3QLW4|MURG_CHLP8   3 VLFAGGGTGGHLYPGVAMASELKKVVPGVEisfAGTPAGIEATEvPRLGYPLHLLPVRglkrgRSLR---DLAANVGVLKDFGSSLMQA 88 
                           79***********************9999988889*****99988*************754443333...344555666677777**** PP

                           HHHHHHHHHHHHHHC----EEEE--HHHHHHHHHHHHHH----EEEEESSGGGSCCCS CS
       Glyco_transf_28  81 keilkeakpdvvvgfggyvadlaliaallagipanvaEqngipglvnkllprrangvl 138
                           + i+++++p+vvvg+ggyv++++l+aa l+g ++ + Eqn+ pg++++ l+r a  v+
  sp|B3QLW4|MURG_CHLP8  89 FSIIRKETPNVVVGTGGYVSAPLLLAAQLSGCKTLIQEQNAFPGVTTRMLARMASEVH 146
                           ***************************************************9998887 PP

>> sp|A6T2F8|MURG_JANMA  UDP-N-acetylglucosamine--N-acetylmuramyl-(pentapeptide) pyrophosphoryl-undecaprenol N-acetylglu
   #    score  bias  c-Evalue  i-Evalue hmmfrom  hmm to    alifrom  ali to    envfrom  env to     acc
 ---   ------ ----- --------- --------- ------- -------    ------- -------    ------- -------    ----
   1 !   78.7   0.1     2e-23   1.1e-20       2     138 ..       5     141 ..       4     142 .. 0.97

  Alignments for each domain:
  == domain 1    score: 78.7 bits;  conditional E-value: 2e-23
                           EEE-------HHHHHHHHHHHHH---EEE.EEETGGGHHHH.HH---EEEE----S------.-HHHCCSHHHHHHHHHHHHHHHHHHH CS
       Glyco_transf_28   2 vlaggGTrGdvePavAlareLqrrGheVr.latppgleefv.eeagleavpigpdvklwakleslktlkelaeglkalrkakeilkeak 88 
                           v+++ GT+G+++P +A+a++ ++rG++V  l+t+ g+e+++ ++ag+e+  i+   +l+ k+   +t++ +++   ++   + ilk+ +
  sp|A6T2F8|MURG_JANMA   5 VIMAAGTGGHIFPGLAIAETMKARGWQVSwLGTSHGMERELvPKAGVEMDIIEFS-GLRGKG-LQHTITGAFKLVASFATCFSILKRRN 91 
                           7899***************************************************.******.************************** PP

                           HHHHHHC----EEEE--HHHHHHHHHHHHHH----EEEEESSGGGSCCCS CS
       Glyco_transf_28  89 pdvvvgfggyvadlaliaallagipanvaEqngipglvnkllprrangvl 138
                           p +v+g+ggyv ++ +  a+l+g+p+++ ++++  +l+nk+l+  a++vl
  sp|A6T2F8|MURG_JANMA  92 PGIVLGMGGYVTVPGGWMAKLRGVPVVLVNADAALLLSNKTLMPVAERVL 141
                           ******************************************99998886 PP

>> sp|A5CEL6|MURG_ORITB  UDP-N-acetylglucosamine--N-acetylmuramyl-(pentapeptide) pyrophosphoryl-undecaprenol N-acetylglu
   #    score  bias  c-Evalue  i-Evalue hmmfrom  hmm to    alifrom  ali to    envfrom  env to     acc
 ---   ------ ----- --------- --------- ------- -------    ------- -------    ------- -------    ----
   1 !   78.5   0.0   2.4e-23   1.4e-20       1     138 [.       4     140 ..       4     141 .. 0.89

  Alignments for each domain:
  == domain 1    score: 78.5 bits;  conditional E-value: 2.4e-23
                           EEEE-------HHHHHHHHHHHHH---EEEEEETGGGHHHHHH---EEEE.----S------.-HHHCCSHHHHHHHHHHHHHHHHHHH CS
       Glyco_transf_28   1 vvlaggGTrGdvePavAlareLqrrGheVrlatppgleefveeagleavp.igpdvklwakleslktlkelaeglkalrkakeilkeak 88 
                           + l+ggGT+G+++Pa+Al++eLq+rG++V l+t  ++e+ + + +++++  i   v   +    +k+l    + l a    ++++ +++
  sp|A5CEL6|MURG_ORITB   4 IFLVGGGTGGHLFPAIALGEELQERGYNVYLITDTRCEKYLLNFNYSFKIhIMNMVSISN--TGIKKLYAYIRILAACITGFKLVYSNS 90 
                           679*********************************************764222245556..45777777777788899999******* PP

                           HHHHHHC----EEEE--HHHHHHHHHHHHHH----EEEEESSGGGSCCCS CS
       Glyco_transf_28  89 pdvvvgfggyvadlaliaallagipanvaEqngipglvnkllprrangvl 138
                           p ++v+fggy  ++++i+ +l +ip +++Eqn++ gl+n+l+ r+a+ + 
  sp|A5CEL6|MURG_ORITB  91 PSLIVAFGGYTIAPIIINGILFRIPFILHEQNSVLGLANRLFLRYAKAIT 140
                           **********************************************9875 PP

>> sp|Q8D2Z6|MURG_WIGBR  UDP-N-acetylglucosamine--N-acetylmuramyl-(pentapeptide) pyrophosphoryl-undecaprenol N-acetylglu
   #    score  bias  c-Evalue  i-Evalue hmmfrom  hmm to    alifrom  ali to    envfrom  env to     acc
 ---   ------ ----- --------- --------- ------- -------    ------- -------    ------- -------    ----
   1 !   78.6   0.0   2.2e-23   1.2e-20       1     133 [.       8     140 ..       8     146 .. 0.95

  Alignments for each domain:
  == domain 1    score: 78.6 bits;  conditional E-value: 2.2e-23
                           EEEE-------HHHHHHHHHHHHH---EEE.EEETGGGHHHH.HH---EEEE----S------.-HHHCCSHHHHHHHHHHHHHHHHHH CS
       Glyco_transf_28   1 vvlaggGTrGdvePavAlareLqrrGheVr.latppgleefv.eeagleavpigpdvklwakleslktlkelaeglkalrkakeilkea 87 
                           ++++ggG++G+v+  +++a++L + G e+  +++++++e+ + +++++++++i++  +++ +   + +l +l +   ++ k+k+++k +
  sp|Q8D2Z6|MURG_WIGBR   8 IIITGGGSGGHVFVGLSIAEQLIKIGCEILwIGSSDRIESYLiPKSNIKIYKINVI-GFNGNN-IFLKLISLIKTAYSILKIKKLIKYY 94 
                           689****************************************************9.999988.999999999999************* PP

                           HHHHHHHC----EEEE--HHHHHHHHHHHHHH----EEEEESSGGG CS
       Glyco_transf_28  88 kpdvvvgfggyvadlaliaallagipanvaEqngipglvnkllprr 133
                           kpd+v+++ggyv+ +  ia++ +++p++++Eqn++pgl+n +l + 
  sp|Q8D2Z6|MURG_WIGBR  95 KPDIVLSIGGYVSFPGAIATWISKVPLIIHEQNSVPGLSNYILYKL 140
                           ****************************************988765 PP

>> sp|B0UFC7|MURG_METS4  UDP-N-acetylglucosamine--N-acetylmuramyl-(pentapeptide) pyrophosphoryl-undecaprenol N-acetylglu
   #    score  bias  c-Evalue  i-Evalue hmmfrom  hmm to    alifrom  ali to    envfrom  env to     acc
 ---   ------ ----- --------- --------- ------- -------    ------- -------    ------- -------    ----
   1 !   77.7   1.0   4.2e-23   2.4e-20       1     134 [.       8     140 ..       8     145 .. 0.86

  Alignments for each domain:
  == domain 1    score: 77.7 bits;  conditional E-value: 4.2e-23
                           EEEE-------HHHHHHHHHHHHH---EEEEEETGGGHHHH.HH---EEEE----S------.-HHHCCSHHHHHHHHHHHHHHHHHHH CS
       Glyco_transf_28   1 vvlaggGTrGdvePavAlareLqrrGheVrlatppgleefv.eeagleavpigpdvklwakleslktlkelaeglkalrkakeilkeak 88 
                           v+la+gGT+G+++Pa Ala +L++rG++V la+  ++e+        e+v+i++ ++  +    l+    ++  ++++ +a +++++ +
  sp|B0UFC7|MURG_METS4   8 VLLAAGGTGGHLFPAEALALRLRDRGIRVVLASDGRVEALSgGFPASEIVSIPSATPSGR--SPLARGAAFLTLGRGFAAAIRAVRRLN 94 
                           79***********************************99976555556666777755555..445555555555566************ PP

                           HHHHHHC----EEEE--HHHHHHHHHHHHHH----EEEEESSGGGS CS
       Glyco_transf_28  89 pdvvvgfggyvadlaliaallagipanvaEqngipglvnkllprra 134
                           p+vvvgfggy  +++l+aa  +++p+ ++Eqn+++g +n +l+r a
  sp|B0UFC7|MURG_METS4  95 PAVVVGFGGYPTVPPLLAAQMLRVPTLLHEQNAVMGRANGFLARGA 140
                           ***************************************9998765 PP

>> sp|Q163J0|MURG_ROSDO  UDP-N-acetylglucosamine--N-acetylmuramyl-(pentapeptide) pyrophosphoryl-undecaprenol N-acetylglu
   #    score  bias  c-Evalue  i-Evalue hmmfrom  hmm to    alifrom  ali to    envfrom  env to     acc
 ---   ------ ----- --------- --------- ------- -------    ------- -------    ------- -------    ----
   1 !   77.8   0.5   3.9e-23   2.2e-20       2     137 ..       2     137 ..       1     139 [. 0.96

  Alignments for each domain:
  == domain 1    score: 77.8 bits;  conditional E-value: 3.9e-23
                           EEE-------HHHHHHHHHHHHH---EEEEEETGGGHHHH..HH---EEEE----S------.-HHHCCSHHHHHHHHHHHHHHHHHHH CS
       Glyco_transf_28   2 vlaggGTrGdvePavAlareLqrrGheVrlatppgleefv..eeagleavpigpdvklwakleslktlkelaeglkalrkakeilkeak 88 
                           ++a+gGT+G+++Pa Ala++  +rG++V+l t  + ++ +    +  ++++i +  ++++ +   ++++ +++ + ++ +a  ++++++
  sp|Q163J0|MURG_ROSDO   2 LIAAGGTGGHMFPAQALAEAMLNRGWRVKLTTDARGARYTggFPHSTQIEEISSA-TFARGG-IAAKIVAPFKIGAGVLRALLSFRRDR 88 
                           79*********************************9999977778889999****.****99.************************** PP

                           HHHHHHC----EEEE--HHHHHHHHHHHHHH----EEEEESSGGGSCCC CS
       Glyco_transf_28  89 pdvvvgfggyvadlaliaallagipanvaEqngipglvnkllprrangv 137
                           p+vvvgfggy   +al aa l + p+ ++Eqng+ g vn +++ r++ +
  sp|Q163J0|MURG_ROSDO  89 PAVVVGFGGYPTIPALAAAFLMKLPRMIHEQNGVLGRVNTAFASRVDAI 137
                           *********************************************9987 PP

>> sp|A4G8T8|MURG_HERAR  UDP-N-acetylglucosamine--N-acetylmuramyl-(pentapeptide) pyrophosphoryl-undecaprenol N-acetylglu
   #    score  bias  c-Evalue  i-Evalue hmmfrom  hmm to    alifrom  ali to    envfrom  env to     acc
 ---   ------ ----- --------- --------- ------- -------    ------- -------    ------- -------    ----
   1 !   77.0   0.1   6.9e-23   3.9e-20       2     138 ..       5     141 ..       4     142 .. 0.97

  Alignments for each domain:
  == domain 1    score: 77.0 bits;  conditional E-value: 6.9e-23
                           EEE-------HHHHHHHHHHHHH---EEE.EEETGGGHHHH.HH---EEEE----S------.-HHHCCSHHHHHHHHHHHHHHHHHHH CS
       Glyco_transf_28   2 vlaggGTrGdvePavAlareLqrrGheVr.latppgleefv.eeagleavpigpdvklwakleslktlkelaeglkalrkakeilkeak 88 
                           ++++ GT+G+++P +A+a++ q+rG+eV+ l+t+ g+e+ + +++g+++ +i    +l+ k+   +t++ +++ l ++   + il++ k
  sp|A4G8T8|MURG_HERAR   5 LIMAAGTGGHIFPGLAIADTMQARGWEVTwLGTEHGMERDLvPKSGIAMDTISFA-GLRGKG-LRHTVTGVLRLLASFGTCFSILARRK 91 
                           68999***********************************99*************.******.9************************* PP

                           HHHHHHC----EEEE--HHHHHHHHHHHHHH----EEEEESSGGGSCCCS CS
       Glyco_transf_28  89 pdvvvgfggyvadlaliaallagipanvaEqngipglvnkllprrangvl 138
                           p vv+g+ggyv ++ +  a+l+g+p+++ ++++  +l+nk+l   a +vl
  sp|A4G8T8|MURG_HERAR  92 PGVVLGMGGYVTVPGGWMAKLRGVPLVLLNADAALLLSNKALTPIAQRVL 141
                           ****************************************9999888876 PP

>> sp|Q28NN5|MURG_JANSC  UDP-N-acetylglucosamine--N-acetylmuramyl-(pentapeptide) pyrophosphoryl-undecaprenol N-acetylglu
   #    score  bias  c-Evalue  i-Evalue hmmfrom  hmm to    alifrom  ali to    envfrom  env to     acc
 ---   ------ ----- --------- --------- ------- -------    ------- -------    ------- -------    ----
   1 !   77.6   1.1   4.4e-23   2.5e-20       2     137 ..       7     142 ..       6     144 .. 0.97

  Alignments for each domain:
  == domain 1    score: 77.6 bits;  conditional E-value: 4.4e-23
                           EEE-------HHHHHHHHHHHHH---EEEEEETGGGHHHH..HH---EEEE----S------.-HHHCCSHHHHHHHHHHHHHHHHHHH CS
       Glyco_transf_28   2 vlaggGTrGdvePavAlareLqrrGheVrlatppgleefv..eeagleavpigpdvklwakleslktlkelaeglkalrkakeilkeak 88 
                           ++a+gGT+G+++Pa Al ++  r+G++V+l t  + ++ v   ++ +e++++ +  ++ + +  l++l  +++ + ++  a++ + ++k
  sp|Q28NN5|MURG_JANSC   7 IIAAGGTGGHMFPAQALSEAMLRKGWRVTLSTDARGARYVggFSHAVEIREVSSA-TFTRGG-ALAKLAVPFRIFGGVLTATARMLREK 93 
                           689*************************************999************.****99.************************** PP

                           HHHHHHC----EEEE--HHHHHHHHHHHHHH----EEEEESSGGGSCCC CS
       Glyco_transf_28  89 pdvvvgfggyvadlaliaallagipanvaEqngipglvnkllprrangv 137
                           pdvvvgfggy   +a+ aa+l g p+ ++Eqng+ g vn+++++++  v
  sp|Q28NN5|MURG_JANSC  94 PDVVVGFGGYPTIPAMAAARLTGRPRMLHEQNGVLGRVNRVFAKHVAHV 142
                           *******************************************998766 PP

>> sp|Q31CY4|MURG_PROM9  UDP-N-acetylglucosamine--N-acetylmuramyl-(pentapeptide) pyrophosphoryl-undecaprenol N-acetylglu
   #    score  bias  c-Evalue  i-Evalue hmmfrom  hmm to    alifrom  ali to    envfrom  env to     acc
 ---   ------ ----- --------- --------- ------- -------    ------- -------    ------- -------    ----
   1 !   77.6   0.0   4.3e-23   2.4e-20       2     135 ..       8     137 ..       7     141 .. 0.85

  Alignments for each domain:
  == domain 1    score: 77.6 bits;  conditional E-value: 4.3e-23
                           EEE-------HHHHHHHHHHHHH---EEE.EEETGGGHHHHHH---EEEE----S------.-HHHCCSHHHHHHHHHHHHHHHHHHHH CS
       Glyco_transf_28   2 vlaggGTrGdvePavAlareLqrrGheVr.latppgleefveeagleavpigpdvklwakleslktlkelaeglkalrkakeilkeakp 89 
                           ++a+ GT+G+++Pa+A+ +e+ + +++++ l++  +l++    ++++ ++++++++ +++++ +  + e++     ++++ +ilke+k+
  sp|Q31CY4|MURG_PROM9   8 LVAASGTGGHIFPALAVSKEVED-EWNIHwLGVRQRLDANFIPKKYNLRTLNIKTP-RKNIFLFYQYIEILIS---TFQIIRILKEKKI 91 
                           799*****************976.57***********9988777777777777733.4434466666666666...9************ PP

                           HHHHHC----EEEE--HHHHHHHHHHHHHH----EEEEESSGGGSC CS
       Glyco_transf_28  90 dvvvgfggyvadlaliaallagipanvaEqngipglvnkllprran 135
                           ++v+ +ggy++++ ++a++l++ip++++E+n ipg+v+k++   +n
  sp|Q31CY4|MURG_PROM9  92 NLVFTTGGYISAPTIVASKLLRIPIIIHESNVIPGMVTKYFGFLCN 137
                           ***************************************9976665 PP

>> sp|B1ZGP4|MURG_METPB  UDP-N-acetylglucosamine--N-acetylmuramyl-(pentapeptide) pyrophosphoryl-undecaprenol N-acetylglu
   #    score  bias  c-Evalue  i-Evalue hmmfrom  hmm to    alifrom  ali to    envfrom  env to     acc
 ---   ------ ----- --------- --------- ------- -------    ------- -------    ------- -------    ----
   1 !   77.3   1.4   5.6e-23   3.2e-20       1     133 [.       8     139 ..       8     145 .. 0.90

  Alignments for each domain:
  == domain 1    score: 77.3 bits;  conditional E-value: 5.6e-23
                           EEEE-------HHHHHHHHHHHHH---EEEEEETGGGHHHH.HH---EEEE----S------.-HHHCCSHHHHHHHHHHHHHHHHHHH CS
       Glyco_transf_28   1 vvlaggGTrGdvePavAlareLqrrGheVrlatppgleefv.eeagleavpigpdvklwakleslktlkelaeglkalrkakeilkeak 88 
                           v++ +gGT+G+++Pa +la +L++rG++V lat  ++++        e+v+i++ ++  +   +l+    ++  ++++ +a +++++ +
  sp|B1ZGP4|MURG_METPB   8 VLVCAGGTGGHLFPAQSLAYALKARGIRVALATDARVDSIAgDFPAEEIVTIASATPSGR--SMLRRAGAVLTLGRGFGQAARAVRRLN 94 
                           6899*********************************99887666667777888766677..688888888888888************ PP

                           HHHHHHC----EEEE--HHHHHHHHHHHHHH----EEEEESSGGG CS
       Glyco_transf_28  89 pdvvvgfggyvadlaliaallagipanvaEqngipglvnkllprr 133
                           p++vvgfggy  +++++aa l+++p++++Eqn+++g +n +l++ 
  sp|B1ZGP4|MURG_METPB  95 PAAVVGFGGYPTVPPMLAAQLLRVPTILHEQNAVMGRANGFLAKG 139
                           ***************************************998875 PP

>> sp|Q5LU63|MURG_SILPO  UDP-N-acetylglucosamine--N-acetylmuramyl-(pentapeptide) pyrophosphoryl-undecaprenol N-acetylglu
   #    score  bias  c-Evalue  i-Evalue hmmfrom  hmm to    alifrom  ali to    envfrom  env to     acc
 ---   ------ ----- --------- --------- ------- -------    ------- -------    ------- -------    ----
   1 !   78.3   0.6   2.7e-23   1.5e-20       2     137 ..       7     142 ..       6     144 .. 0.91

  Alignments for each domain:
  == domain 1    score: 78.3 bits;  conditional E-value: 2.7e-23
                           EEE-------HHHHHHHHHHHHH---EEEEEETGGGHHHH..HH---EEEE----S------.-HHHCCSHHHHHHHHHHHHHHHHHHH CS
       Glyco_transf_28   2 vlaggGTrGdvePavAlareLqrrGheVrlatppgleefv..eeagleavpigpdvklwakleslktlkelaeglkalrkakeilkeak 88 
                           ++a+gGT+G+++Pa Ala++  r+G++Vrl t  + ++ +    +  e+ ++ +  ++++ +  l++ + + +   ++ ++   +++++
  sp|Q5LU63|MURG_SILPO   7 MIAAGGTGGHMFPAQALAEAMLRKGWRVRLSTDARGARYTggFPHTTEISQVSSA-TFARGG-ILAKAMVAPRIAAGIAATAWEMRRDR 93 
                           689**********************************999443444444458888.999999.999999999999************** PP

                           HHHHHHC----EEEE--HHHHHHHHHHHHHH----EEEEESSGGGSCCC CS
       Glyco_transf_28  89 pdvvvgfggyvadlaliaallagipanvaEqngipglvnkllprrangv 137
                           pdvvvgfggy + +al+aa+l++ p+ ++Eqng+ g vn+l++rr+  v
  sp|Q5LU63|MURG_SILPO  94 PDVVVGFGGYPSIPALGAATLLRLPRMIHEQNGVLGRVNQLFARRVACV 142
                           *********************************************9877 PP

>> sp|B3CRE9|MURG_ORITI  UDP-N-acetylglucosamine--N-acetylmuramyl-(pentapeptide) pyrophosphoryl-undecaprenol N-acetylglu
   #    score  bias  c-Evalue  i-Evalue hmmfrom  hmm to    alifrom  ali to    envfrom  env to     acc
 ---   ------ ----- --------- --------- ------- -------    ------- -------    ------- -------    ----
   1 !   77.5   0.0   4.8e-23   2.7e-20       1     138 [.       4     140 ..       4     141 .. 0.89

  Alignments for each domain:
  == domain 1    score: 77.5 bits;  conditional E-value: 4.8e-23
                           EEEE-------HHHHHHHHHHHHH---EEEEEETGGGHHHHHH---EEEE.----S------.-HHHCCSHHHHHHHHHHHHHHHHHHH CS
       Glyco_transf_28   1 vvlaggGTrGdvePavAlareLqrrGheVrlatppgleefveeagleavp.igpdvklwakleslktlkelaeglkalrkakeilkeak 88 
                           + l+ggGT+G+++Pa+Al++eLq+rG++V l+t  ++e+ + +++++++  i   v   +    +k+l    + l a    ++++ +++
  sp|B3CRE9|MURG_ORITI   4 IFLVGGGTGGHLFPAIALGEELQERGYNVYLITDTRCEKYLLNSNYSFKIhIMNMVSISN--TGIKKLYAYIRILAACITGFKLVYSNS 90 
                           679*********************************************664222235556..45777777777888899999******* PP

                           HHHHHHC----EEEE--HHHHHHHHHHHHHH----EEEEESSGGGSCCCS CS
       Glyco_transf_28  89 pdvvvgfggyvadlaliaallagipanvaEqngipglvnkllprrangvl 138
                           p ++v fggy  ++++i+ +l +ip +++Eqn++ gl+n+l+ r+a+ + 
  sp|B3CRE9|MURG_ORITI  91 PGLIVTFGGYTIAPIIINGILFKIPFILHEQNSVLGLANRLFLRYAKAIT 140
                           **********************************************9875 PP

>> sp|Q1GIV1|MURG_SILST  UDP-N-acetylglucosamine--N-acetylmuramyl-(pentapeptide) pyrophosphoryl-undecaprenol N-acetylglu
   #    score  bias  c-Evalue  i-Evalue hmmfrom  hmm to    alifrom  ali to    envfrom  env to     acc
 ---   ------ ----- --------- --------- ------- -------    ------- -------    ------- -------    ----
   1 !   77.7   0.6   4.2e-23   2.4e-20       2     137 ..       7     142 ..       6     144 .. 0.90

  Alignments for each domain:
  == domain 1    score: 77.7 bits;  conditional E-value: 4.2e-23
                           EEE-------HHHHHHHHHHHHH---EEEEEETGGGHHHH..HH---EEEE----S------.-HHHCCSHHHHHHHHHHHHHHHHHHH CS
       Glyco_transf_28   2 vlaggGTrGdvePavAlareLqrrGheVrlatppgleefv..eeagleavpigpdvklwakleslktlkelaeglkalrkakeilkeak 88 
                           ++a+gGT+G+++Pa Ala++  r+G++V+l t p+ ++ +    +  e+ ++ +  ++++ +  l++ + + +   ++ ++ + +++++
  sp|Q1GIV1|MURG_SILST   7 LMAAGGTGGHMFPAQALAEAMLRKGWRVKLSTDPRGARYTggFPHMTEITEVSSA-TFARGG-LLAKAMVAPRIAAGVASMAMQMRRDR 93 
                           79*************************************9644455566668888.999999.7777777778889************* PP

                           HHHHHHC----EEEE--HHHHHHHHHHHHHH----EEEEESSGGGSCCC CS
       Glyco_transf_28  89 pdvvvgfggyvadlaliaallagipanvaEqngipglvnkllprrangv 137
                           pdvv+gfggy + +al+aa+l+g p+ ++Eqng+ g+vn+ ++ r+  v
  sp|Q1GIV1|MURG_SILST  94 PDVVIGFGGYPSIPALGAATLLGLPRMIHEQNGVLGKVNQKFATRVAEV 142
                           ****************************************999988766 PP

>> sp|Q1GZ01|MURG_METFK  UDP-N-acetylglucosamine--N-acetylmuramyl-(pentapeptide) pyrophosphoryl-undecaprenol N-acetylglu
   #    score  bias  c-Evalue  i-Evalue hmmfrom  hmm to    alifrom  ali to    envfrom  env to     acc
 ---   ------ ----- --------- --------- ------- -------    ------- -------    ------- -------    ----
   1 !   76.6   0.3   9.1e-23   5.1e-20       2     138 ..       6     142 ..       5     143 .. 0.95

  Alignments for each domain:
  == domain 1    score: 76.6 bits;  conditional E-value: 9.1e-23
                           EEE-------HHHHHHHHHHHHH---EEE.EEETGGGHHHH.HH---EEEE----S------.-HHHCCSHHHHHHHHHHHHHHHHHHH CS
       Glyco_transf_28   2 vlaggGTrGdvePavAlareLqrrGheVr.latppgleefv.eeagleavpigpdvklwakleslktlkelaeglkalrkakeilkeak 88 
                           ++++ GT+G+v P +A+a++ q rG++V+ l+t+ g+e+++ + +gl++  ++   + + k+   +tl+  ++   a+ +a ++++e +
  sp|Q1GZ01|MURG_METFK   6 LIMAAGTGGHVMPGLAIAKTMQSRGWNVHwLGTTHGMENRLvPPSGLPMTLLKFS-GMRGKG-WKHTLLGMFRLVGATWRAWRLMRELQ 92 
                           68999*************************************************9.888888.888888888888888999999***** PP

                           HHHHHHC----EEEE--HHHHHHHHHHHHHH----EEEEESSGGGSCCCS CS
       Glyco_transf_28  89 pdvvvgfggyvadlaliaallagipanvaEqngipglvnkllprrangvl 138
                           p++v+g+ggyv ++ + aa+lag+p+ + ++++  +++n++l ++a++vl
  sp|Q1GZ01|MURG_METFK  93 PQAVLGMGGYVTVPGGWAARLAGVPLAIVNADAALLMSNRALVKHAKRVL 142
                           ***********************************************997 PP

>> sp|B3ET95|MURG_AMOA5  UDP-N-acetylglucosamine--N-acetylmuramyl-(pentapeptide) pyrophosphoryl-undecaprenol N-acetylglu
   #    score  bias  c-Evalue  i-Evalue hmmfrom  hmm to    alifrom  ali to    envfrom  env to     acc
 ---   ------ ----- --------- --------- ------- -------    ------- -------    ------- -------    ----
   1 !   76.0   0.0   1.4e-22   7.8e-20       1     137 [.       3     143 ..       3     145 .. 0.92

  Alignments for each domain:
  == domain 1    score: 76.0 bits;  conditional E-value: 1.4e-22
                           EEEE-------HHHHHHHHHHHHH---EEE...EEETGGGHHHH.HH---EEEE----S------..-HHHCCSHHHHHHHHHHHHHHH CS
       Glyco_transf_28   1 vvlaggGTrGdvePavAlareLqrrGheVr...latppgleefv.eeagleavpigpdvklwakle.slktlkelaeglkalrkakeil 84 
                           v+++ggGT+G+v+P +A+a+ L+++  e     +++  ++e    ++ag+++v ++++ + ++kl+  +k+l  +  +l +l k+k+i+
  sp|B3ET95|MURG_AMOA5   3 VIISGGGTGGHVYPGIAIADVLKQKNAENQilfVGAGGKMEMSQvPAAGYPIVGLPIR-GINRKLKyIWKNLALPIWVLISLWKVKRII 90 
                           6899********************9999888899******86555*************.7777663278999999999999******** PP

                           HHHHHHHHHHC----EEEE--HHHHHHHHHHHHHH----EEEEESSGGGSCCC CS
       Glyco_transf_28  85 keakpdvvvgfggyvadlaliaallagipanvaEqngipglvnkllprrangv 137
                           k++kp+vv+g+ggy+  + ++ a++ +ip+++ Eqn+ +g++n+ll+++a ++
  sp|B3ET95|MURG_AMOA5  91 KDFKPNVVIGTGGYAGFPTIYMAARMHIPIVLQEQNAYAGVANRLLAKYAHKI 143
                           *************************************************9987 PP

>> sp|Q8A258|MURG_BACTN  UDP-N-acetylglucosamine--N-acetylmuramyl-(pentapeptide) pyrophosphoryl-undecaprenol N-acetylglu
   #    score  bias  c-Evalue  i-Evalue hmmfrom  hmm to    alifrom  ali to    envfrom  env to     acc
 ---   ------ ----- --------- --------- ------- -------    ------- -------    ------- -------    ----
   1 !   75.4   0.0   2.2e-22   1.2e-19       1     137 [.       7     145 ..       7     147 .. 0.97

  Alignments for each domain:
  == domain 1    score: 75.4 bits;  conditional E-value: 2.2e-22
                           EEEE-------HHHHHHHHHHHHH---EEE...EEETGGGHHHH.HH---EEEE----S------.-HHHCCSHHHHHHHHHHHHHHHH CS
       Glyco_transf_28   1 vvlaggGTrGdvePavAlareLqrrGheVr...latppgleefv.eeagleavpigpdvklwakleslktlkelaeglkalrkakeilk 85 
                           ++++ggGT+G+++Pav++a++  +  ++ +   ++++ ++e +  + ag+++  +++  ++ +k   +k+++ l +  ++  ka+ i+k
  sp|Q8A258|MURG_BACTN   7 IIISGGGTGGHIFPAVSIANAIIELRPDAKilfVGAEGRMEMQRvPDAGYKIIGLPIA-GFDRKH-LWKNVSVLIKLARSQWKARSIIK 93 
                           6899************************************98766*************.****98.*********************** PP

                           HHHHHHHHHC----EEEE--HHHHHHHHHHHHHH----EEEEESSGGGSCCC CS
       Glyco_transf_28  86 eakpdvvvgfggyvadlaliaallagipanvaEqngipglvnkllprrangv 137
                           +++p+v vg+ggy++++ l  a   g+p+ + Eqn+ +g++nkll+++a+ +
  sp|Q8A258|MURG_BACTN  94 NFRPQVAVGVGGYASGPTLKTAGMMGVPTLIQEQNSYAGVTNKLLAQKAKAI 145
                           ***********************************************99976 PP

>> sp|Q211T8|MURG_RHOPB  UDP-N-acetylglucosamine--N-acetylmuramyl-(pentapeptide) pyrophosphoryl-undecaprenol N-acetylglu
   #    score  bias  c-Evalue  i-Evalue hmmfrom  hmm to    alifrom  ali to    envfrom  env to     acc
 ---   ------ ----- --------- --------- ------- -------    ------- -------    ------- -------    ----
   1 !   76.5   0.3   9.7e-23   5.5e-20       1     138 [.       8     144 ..       8     145 .. 0.90

  Alignments for each domain:
  == domain 1    score: 76.5 bits;  conditional E-value: 9.7e-23
                           EEEE-------HHHHHHHHHHHHH---EEEEEETGGGHHHHHH---EEEE....----S------.-HHHCCSHHHHHHHHHHHHHHHH CS
       Glyco_transf_28   1 vvlaggGTrGdvePavAlareLqrrGheVrlatppgleefveeagleavp....igpdvklwakleslktlkelaeglkalrkakeilk 85 
                           ++la+gGT+G+++Pa Al+++L++rG +Vrl+t  +  +    +gl  +     ++++ +l+ +   ++  +++++ + ++  a  ++ 
  sp|Q211T8|MURG_RHOPB   8 IMLAAGGTGGHLFPAEALGVALMKRGLRVRLVTDMRALRY---SGLFSRDmvdvVPSE-TLRGRS-PVALARTALKLGTGTLMALSLML 91 
                           68*******************************9887777...455444443357777.888877.9999******************* PP

                           HHHHHHHHHC----EEEE--HHHHHHHHHHHHHH----EEEEESSGGGSCCCS CS
       Glyco_transf_28  86 eakpdvvvgfggyvadlaliaallagipanvaEqngipglvnkllprrangvl 138
                           + kp++v+gfggy  +++l+aa+  gip+ v+++n+++g +n++l+ +++ ++
  sp|Q211T8|MURG_RHOPB  92 RLKPAAVIGFGGYPTLPPLLAARMFGIPTLVHDSNAVMGRANRFLSHKVTAIA 144
                           ***********************************************999875 PP

>> sp|Q2IYK8|MURG_RHOP2  UDP-N-acetylglucosamine--N-acetylmuramyl-(pentapeptide) pyrophosphoryl-undecaprenol N-acetylglu
   #    score  bias  c-Evalue  i-Evalue hmmfrom  hmm to    alifrom  ali to    envfrom  env to     acc
 ---   ------ ----- --------- --------- ------- -------    ------- -------    ------- -------    ----
   1 !   76.5   0.5   9.8e-23   5.5e-20       1     137 [.       7     142 ..       7     144 .. 0.86

  Alignments for each domain:
  == domain 1    score: 76.5 bits;  conditional E-value: 9.8e-23
                           EEEE-------HHHHHHHHHHHHH---EEEEEETGGGHHHH...HH---EEEE----S------.-HHHCCSHHHHHHHHHHHHHHHHH CS
       Glyco_transf_28   1 vvlaggGTrGdvePavAlareLqrrGheVrlatppgleefv...eeagleavpigpdvklwakleslktlkelaeglkalrkakeilke 86 
                           ++la+gGT+G+++Pa Al++ L++rG +Vrl+t  + ++      ++ +++vp ++    + +   ++  ++ +  + ++ ka +++ +
  sp|Q2IYK8|MURG_RHOP2   7 ILLAAGGTGGHLFPAEALGVVLMKRGLRVRLVTDSRAMRYSglfSADMIDVVPSETV---RGRT-PWALARTGLMLGAGTAKALALMLR 91 
                           79****************************999998887743345666666665555...4444.777777778888889********* PP

                           HHHHHHHHC----EEEE--HHHHHHHHHHHHHH----EEEEESSGGGSCCC CS
       Glyco_transf_28  87 akpdvvvgfggyvadlaliaallagipanvaEqngipglvnkllprrangv 137
                            kp++vvgfggy  +++l+aa++++ip+ ++++n+++g +n+ll++ ++ +
  sp|Q2IYK8|MURG_RHOP2  92 LKPAAVVGFGGYPTLPPLFAARALRIPTLIHDSNAVMGRANRLLSKGVTAI 142
                           *********************************************988876 PP

>> sp|B1LXZ4|MURG_METRJ  UDP-N-acetylglucosamine--N-acetylmuramyl-(pentapeptide) pyrophosphoryl-undecaprenol N-acetylglu
   #    score  bias  c-Evalue  i-Evalue hmmfrom  hmm to    alifrom  ali to    envfrom  env to     acc
 ---   ------ ----- --------- --------- ------- -------    ------- -------    ------- -------    ----
   1 !   76.9   0.9   7.2e-23   4.1e-20       1     137 [.       8     143 ..       8     145 .. 0.93

  Alignments for each domain:
  == domain 1    score: 76.9 bits;  conditional E-value: 7.2e-23
                           EEEE-------HHHHHHHHHHHHH---EEEEEETGGGHHHH.HH---EEEE----S------.-HHHCCSHHHHHHHHHHHHHHHHHHH CS
       Glyco_transf_28   1 vvlaggGTrGdvePavAlareLqrrGheVrlatppgleefv.eeagleavpigpdvklwakleslktlkelaeglkalrkakeilkeak 88 
                           ++l +gGT+G+++Pa +la++L++rG++V lat  ++++   e    e+v+i++ ++  +    lk    ++  ++++  a + +++ +
  sp|B1LXZ4|MURG_METRJ   8 ILLCAGGTGGHLFPAESLAHALRARGIRVALATDARVDSIAsEFPASEVVTIASATPSGR--SPLKRAGAVLTLGRGFGVAAKEIRRIN 94 
                           7899***********************************998888899999999977777..578888888888888************ PP

                           HHHHHHC----EEEE--HHHHHHHHHHHHHH----EEEEESSGGGSCCC CS
       Glyco_transf_28  89 pdvvvgfggyvadlaliaallagipanvaEqngipglvnkllprrangv 137
                           p+++vgfggy  +++++a   +++p++++Eqn+++g +n +l+r a ++
  sp|B1LXZ4|MURG_METRJ  95 PAAIVGFGGYPTVPPVLAGQILRVPTILHEQNAVMGRANAFLARGARTI 143
                           ******************************************9988766 PP

>> sp|A2BNZ2|MURG_PROMS  UDP-N-acetylglucosamine--N-acetylmuramyl-(pentapeptide) pyrophosphoryl-undecaprenol N-acetylglu
   #    score  bias  c-Evalue  i-Evalue hmmfrom  hmm to    alifrom  ali to    envfrom  env to     acc
 ---   ------ ----- --------- --------- ------- -------    ------- -------    ------- -------    ----
   1 !   76.0   0.0   1.4e-22   7.8e-20       2     135 ..       8     137 ..       7     141 .. 0.89

  Alignments for each domain:
  == domain 1    score: 76.0 bits;  conditional E-value: 1.4e-22
                           EEE-------HHHHHHHHHHHHH---EEE.EEETGGGHHHHHH---EEEE----S------.-HHHCCSHHHHHHHHHHHHHHHHHHHH CS
       Glyco_transf_28   2 vlaggGTrGdvePavAlareLqrrGheVr.latppgleefveeagleavpigpdvklwakleslktlkelaeglkalrkakeilkeakp 89 
                           ++a+ GT+G+++Pa+A+ +e+ + +++++ l+++ +l++ +  ++++ ++++++++ ++ + +++ +k l +     +++ +ilke+k+
  sp|A2BNZ2|MURG_PROMS   8 LVAASGTGGHIFPALAVSKEVED-EWNIHwLGIQQRLDANLIPQKYNLKTLNLKTPRKNIFLFYQYIKILMST----FQIIRILKEKKI 91 
                           799*****************976.57***************88888888899886677766667777766666....************ PP

                           HHHHHC----EEEE--HHHHHHHHHHHHHH----EEEEESSGGGSC CS
       Glyco_transf_28  90 dvvvgfggyvadlaliaallagipanvaEqngipglvnkllprran 135
                           ++v+ +ggy++++ ++a++ ++ip++++E+n +pg+v+k++   +n
  sp|A2BNZ2|MURG_PROMS  92 NLVFTTGGYISAPTIVASKILKIPIIIHESNVVPGMVTKYFGFLCN 137
                           ***************************************9976665 PP

>> sp|C0R2W7|MURG_WOLWR  UDP-N-acetylglucosamine--N-acetylmuramyl-(pentapeptide) pyrophosphoryl-undecaprenol N-acetylglu
   #    score  bias  c-Evalue  i-Evalue hmmfrom  hmm to    alifrom  ali to    envfrom  env to     acc
 ---   ------ ----- --------- --------- ------- -------    ------- -------    ------- -------    ----
   1 !   75.7   0.0   1.8e-22   9.9e-20       1     137 [.       3     130 ..       3     132 .. 0.84

  Alignments for each domain:
  == domain 1    score: 75.7 bits;  conditional E-value: 1.8e-22
                           EEEE-------HHHHHHHHHHHHH---EEEEEETGGGHHHH..HH---EEEE----S------.-HHHCCSHHHHHHHHHHHHHHHHHH CS
       Glyco_transf_28   1 vvlaggGTrGdvePavAlareLqrrGheVrlatppgleefv..eeagleavpigpdvklwakleslktlkelaeglkalrkakeilkea 87 
                           ++la+gGT+G+++Pa+Ala++L+++G++ +l t ++  + +  e++ l+ +   ++ k++   + +  +++ ++         + +++ 
  sp|C0R2W7|MURG_WOLWR   3 IILATGGTGGHIFPAIALAKALKTQGYNCILFTDKKTNKNTdiESYTLPLRRPSSN-KFKF--FLFLIYSSMLAL--------YQVRKL 80 
                           78*******************************99988886556666666666655.4444..444444444444........788999 PP

                           HHHHHHHC----EEEE--HHHHHHHHHHHHHH----EEEEESSGGGSCCC CS
       Glyco_transf_28  88 kpdvvvgfggyvadlaliaallagipanvaEqngipglvnkllprrangv 137
                           kp+ v+gfg+y++ + l+aa+ + ip++++Eqn + g vn+++ + a+ +
  sp|C0R2W7|MURG_WOLWR  81 KPKSVIGFGSYASFPTLLAARVLSIPIILHEQNTVLGRVNRFFFKSAKLI 130
                           ******************************************99988876 PP

>> sp|Q73I55|MURG_WOLPM  UDP-N-acetylglucosamine--N-acetylmuramyl-(pentapeptide) pyrophosphoryl-undecaprenol N-acetylglu
   #    score  bias  c-Evalue  i-Evalue hmmfrom  hmm to    alifrom  ali to    envfrom  env to     acc
 ---   ------ ----- --------- --------- ------- -------    ------- -------    ------- -------    ----
   1 !   75.7   0.0   1.8e-22   9.9e-20       1     137 [.       3     130 ..       3     132 .. 0.84

  Alignments for each domain:
  == domain 1    score: 75.7 bits;  conditional E-value: 1.8e-22
                           EEEE-------HHHHHHHHHHHHH---EEEEEETGGGHHHH..HH---EEEE----S------.-HHHCCSHHHHHHHHHHHHHHHHHH CS
       Glyco_transf_28   1 vvlaggGTrGdvePavAlareLqrrGheVrlatppgleefv..eeagleavpigpdvklwakleslktlkelaeglkalrkakeilkea 87 
                           ++la+gGT+G+++Pa+Ala++L+++G++ +l t ++  + +  e++ l+ +   ++ k++   + +  +++ ++         + +++ 
  sp|Q73I55|MURG_WOLPM   3 IILATGGTGGHIFPAIALAKALKTQGYNCILFTDKKTNKNTdiESYTLPLRRPSSN-KFKF--FLFLIYSSMLAL--------YQVRKL 80 
                           78*******************************99988886556666666666655.4444..444444444444........788999 PP

                           HHHHHHHC----EEEE--HHHHHHHHHHHHHH----EEEEESSGGGSCCC CS
       Glyco_transf_28  88 kpdvvvgfggyvadlaliaallagipanvaEqngipglvnkllprrangv 137
                           kp+ v+gfg+y++ + l+aa+ + ip++++Eqn + g vn+++ + a+ +
  sp|Q73I55|MURG_WOLPM  81 KPKSVIGFGSYASFPTLLAARVLSIPIILHEQNTVLGRVNRFFFKSAKLI 130
                           ******************************************99988876 PP

>> sp|A9VWV3|MURG_METEP  UDP-N-acetylglucosamine--N-acetylmuramyl-(pentapeptide) pyrophosphoryl-undecaprenol N-acetylglu
   #    score  bias  c-Evalue  i-Evalue hmmfrom  hmm to    alifrom  ali to    envfrom  env to     acc
 ---   ------ ----- --------- --------- ------- -------    ------- -------    ------- -------    ----
   1 !   75.2   1.3   2.5e-22   1.4e-19       1     133 [.       8     139 ..       8     145 .. 0.83

  Alignments for each domain:
  == domain 1    score: 75.2 bits;  conditional E-value: 2.5e-22
                           EEEE-------HHHHHHHHHHHHH---EEEEEETGGGHHHH.HH---EEEE----S-.-----.-HHHCCSHHHHHHHHHHHHHHHHHH CS
       Glyco_transf_28   1 vvlaggGTrGdvePavAlareLqrrGheVrlatppgleefv.eeagleavpigpdvk.lwakleslktlkelaeglkalrkakeilkea 87 
                           v++ +gGT+G+++Pa +la +L++rG++V lat  ++++        e+v+i++ ++ +++ l+  +++++l +g   + +a +++++ 
  sp|A9VWV3|MURG_METEP   8 VLVCAGGTGGHLFPAQSLAYALKDRGIRVALATDARVDSIAgDFPAEEIVTIASATPsGRSVLRRAGAVVTLGRG---FGQAARAVRRL 93 
                           6899********************************998776544555555665544044445555555555555...*********** PP

                           HHHHHHHC----EEEE--HHHHHHHHHHHHHH----EEEEESSGGG CS
       Glyco_transf_28  88 kpdvvvgfggyvadlaliaallagipanvaEqngipglvnkllprr 133
                           +p++vvgfggy  +++++aa l+++p++++Eqn+++g +n +l++ 
  sp|A9VWV3|MURG_METEP  94 NPAAVVGFGGYPTVPPMLAAQLLRVPTILHEQNAVMGRANGFLAKG 139
                           ****************************************998875 PP

>> sp|B7KSC1|MURG_METC4  UDP-N-acetylglucosamine--N-acetylmuramyl-(pentapeptide) pyrophosphoryl-undecaprenol N-acetylglu
   #    score  bias  c-Evalue  i-Evalue hmmfrom  hmm to    alifrom  ali to    envfrom  env to     acc
 ---   ------ ----- --------- --------- ------- -------    ------- -------    ------- -------    ----
   1 !   75.2   1.3   2.5e-22   1.4e-19       1     133 [.       8     139 ..       8     145 .. 0.83

  Alignments for each domain:
  == domain 1    score: 75.2 bits;  conditional E-value: 2.5e-22
                           EEEE-------HHHHHHHHHHHHH---EEEEEETGGGHHHH.HH---EEEE----S-.-----.-HHHCCSHHHHHHHHHHHHHHHHHH CS
       Glyco_transf_28   1 vvlaggGTrGdvePavAlareLqrrGheVrlatppgleefv.eeagleavpigpdvk.lwakleslktlkelaeglkalrkakeilkea 87 
                           v++ +gGT+G+++Pa +la +L++rG++V lat  ++++        e+v+i++ ++ +++ l+  +++++l +g   + +a +++++ 
  sp|B7KSC1|MURG_METC4   8 VLVCAGGTGGHLFPAQSLAYALKDRGIRVALATDARVDSIAgDFPAEEIVTIASATPsGRSVLRRAGAVVTLGRG---FGQAARAVRRL 93 
                           6899********************************998776544555555665544044445555555555555...*********** PP

                           HHHHHHHC----EEEE--HHHHHHHHHHHHHH----EEEEESSGGG CS
       Glyco_transf_28  88 kpdvvvgfggyvadlaliaallagipanvaEqngipglvnkllprr 133
                           +p++vvgfggy  +++++aa l+++p++++Eqn+++g +n +l++ 
  sp|B7KSC1|MURG_METC4  94 NPAAVVGFGGYPTVPPMLAAQLLRVPTILHEQNAVMGRANGFLAKG 139
                           ****************************************998875 PP

>> sp|A2C027|MURG_PROM1  UDP-N-acetylglucosamine--N-acetylmuramyl-(pentapeptide) pyrophosphoryl-undecaprenol N-acetylglu
   #    score  bias  c-Evalue  i-Evalue hmmfrom  hmm to    alifrom  ali to    envfrom  env to     acc
 ---   ------ ----- --------- --------- ------- -------    ------- -------    ------- -------    ----
   1 !   75.7   0.0   1.7e-22   9.5e-20       2     138 ..       5     138 ..       4     139 .. 0.95

  Alignments for each domain:
  == domain 1    score: 75.7 bits;  conditional E-value: 1.7e-22
                           EEE-------HHHHHHHHHHHHH---EEEEEETGGGHHHHHH---EEEE----S------.-HHHCCSHHHHHHHHHHHHHHHHHHHHH CS
       Glyco_transf_28   2 vlaggGTrGdvePavAlareLqrrGheVrlatppgleefveeagleavpigpdvklwakleslktlkelaeglkalrkakeilkeakpd 90 
                           ++a+ GT+G+++Pa+++a+ L +    V l++p++le ++  ++++  +++++ +l+   + +++l +l + l a  ++  +l+++k++
  sp|A2C027|MURG_PROM1   5 LIAASGTGGHIYPALSFADSLSNSWEIVWLGVPNRLEVELVPEKYNLIKLKVG-GLQG--NIFRKLFDLCKLLFASVQVSVLLRQKKIN 90 
                           799********************998888********9998888899999999.9999..89*************************** PP

                           HHHHC----EEEE--HHHHHHHHHHHHHH----EEEEESSGGGSCCCS CS
       Glyco_transf_28  91 vvvgfggyvadlaliaallagipanvaEqngipglvnkllprrangvl 138
                           v++ +ggy++++ +++a+ agip+ ++E+n+ipg+v++ll r+++ v+
  sp|A2C027|MURG_PROM1  91 VIFTTGGYISAPCILGAKMAGIPVLLHESNAIPGKVTRLLGRFCDHVA 138
                           *******************************************99886 PP

>> sp|A3PHS8|MURG_RHOS1  UDP-N-acetylglucosamine--N-acetylmuramyl-(pentapeptide) pyrophosphoryl-undecaprenol N-acetylglu
   #    score  bias  c-Evalue  i-Evalue hmmfrom  hmm to    alifrom  ali to    envfrom  env to     acc
 ---   ------ ----- --------- --------- ------- -------    ------- -------    ------- -------    ----
   1 !   73.9   0.7   6.3e-22   3.6e-19       2     137 ..       7     142 ..       6     144 .. 0.95

  Alignments for each domain:
  == domain 1    score: 73.9 bits;  conditional E-value: 6.3e-22
                           EEE-------HHHHHHHHHHHHH---EEEEEETGGGHHHH..HH---EEEE----S------.-HHHCCSHHHHHHHHHHHHHHHHHHH CS
       Glyco_transf_28   2 vlaggGTrGdvePavAlareLqrrGheVrlatppgleefv..eeagleavpigpdvklwakleslktlkelaeglkalrkakeilkeak 88 
                           ++a+gGT+G+++Pa Ala++  rrG++V+l t  + ++      + +e++++ +  ++++ +  l++ + +++   ++ +a + + +++
  sp|A3PHS8|MURG_RHOS1   7 LIAAGGTGGHMFPAQALAEAMVRRGWRVKLSTDARGARYAggFPHVVEIEEVSSA-TFARGG-PLAKALVPLRIAGGVASAVAGFLRDR 93 
                           79********************************99999977778899999***9.****99.999999999999************** PP

                           HHHHHHC----EEEE--HHHHHHHHHHHHHH----EEEEESSGGGSCCC CS
       Glyco_transf_28  89 pdvvvgfggyvadlaliaallagipanvaEqngipglvnkllprrangv 137
                           p vvvgfggy + +al aa +++ p+ ++Eqng+ g vn+l++ r+  v
  sp|A3PHS8|MURG_RHOS1  94 PSVVVGFGGYPSIPALSAAVALRLPRMIHEQNGVLGRVNRLFAPRVQAV 142
                           ******************************************9999876 PP

>> sp|A4SH02|MURG_PROVI  UDP-N-acetylglucosamine--N-acetylmuramyl-(pentapeptide) pyrophosphoryl-undecaprenol N-acetylglu
   #    score  bias  c-Evalue  i-Evalue hmmfrom  hmm to    alifrom  ali to    envfrom  env to     acc
 ---   ------ ----- --------- --------- ------- -------    ------- -------    ------- -------    ----
   1 !   74.2   1.2   4.9e-22   2.8e-19       1     138 [.       3     146 ..       3     147 .. 0.90

  Alignments for each domain:
  == domain 1    score: 74.2 bits;  conditional E-value: 4.9e-22
                           EEEE-------HHHHHHHHHHHHH---EEE...EEETGGGHHHH.HH---EEEE----..S------.-HHHCCSHHHHHHHHHHHHHH CS
       Glyco_transf_28   1 vvlaggGTrGdvePavAlareLqrrGheVr...latppgleefv.eeagleavpigpd..vklwakleslktlkelaeglkalrkakei 83 
                           +++aggGT+G+++PavA+a+e+qr  +       +t++g+e++  +  g+  + ++++   ++++  ++ +++  +a++  al +a ++
  sp|A4SH02|MURG_PROVI   3 ILFAGGGTGGHLYPAVAMAEEVQRMVPGASvlfAGTSRGIEAREvPRLGYRLHLLEVRglRRGRSLKDMAANIGIAADFAAALASAVAL 91 
                           79**********************86655554789******9999*******999999664445555789999999************* PP

                           HHHHHHHHHHHC----EEEE--HHHHHHHHHHHHHH----EEEEESSGGGSCCCS CS
       Glyco_transf_28  84 lkeakpdvvvgfggyvadlaliaallagipanvaEqngipglvnkllprrangvl 138
                           +++++pdvvvg+gg+v++++l+aa l+g ++ + Eqn+ pg++++ll+  a+ v+
  sp|A4SH02|MURG_PROVI  92 VRRERPDVVVGTGGFVSAPVLFAAQLLGKKTLIQEQNAFPGVTTRLLSALATEVH 146
                           ************************************************9999887 PP

>> sp|Q3J4M2|MURG_RHOS4  UDP-N-acetylglucosamine--N-acetylmuramyl-(pentapeptide) pyrophosphoryl-undecaprenol N-acetylglu
   #    score  bias  c-Evalue  i-Evalue hmmfrom  hmm to    alifrom  ali to    envfrom  env to     acc
 ---   ------ ----- --------- --------- ------- -------    ------- -------    ------- -------    ----
   1 !   73.9   0.7   6.3e-22   3.6e-19       2     137 ..       7     142 ..       6     144 .. 0.95

  Alignments for each domain:
  == domain 1    score: 73.9 bits;  conditional E-value: 6.3e-22
                           EEE-------HHHHHHHHHHHHH---EEEEEETGGGHHHH..HH---EEEE----S------.-HHHCCSHHHHHHHHHHHHHHHHHHH CS
       Glyco_transf_28   2 vlaggGTrGdvePavAlareLqrrGheVrlatppgleefv..eeagleavpigpdvklwakleslktlkelaeglkalrkakeilkeak 88 
                           ++a+gGT+G+++Pa Ala++  rrG++V+l t  + ++      + +e++++ +  ++++ +  l++ + +++   ++ +a + + +++
  sp|Q3J4M2|MURG_RHOS4   7 LIAAGGTGGHMFPAQALAEAMVRRGWRVKLSTDARGARYAggFPHVVEIEEVSSA-TFARGG-PLAKALVPLRIAGGVASAVAGFLRDR 93 
                           79********************************99999977778899999***9.****99.999999999999************** PP

                           HHHHHHC----EEEE--HHHHHHHHHHHHHH----EEEEESSGGGSCCC CS
       Glyco_transf_28  89 pdvvvgfggyvadlaliaallagipanvaEqngipglvnkllprrangv 137
                           p vvvgfggy + +al aa +++ p+ ++Eqng+ g vn+l++ r+  v
  sp|Q3J4M2|MURG_RHOS4  94 PSVVVGFGGYPSIPALSAAVALRLPRMIHEQNGVLGRVNRLFAPRVQAV 142
                           ******************************************9999876 PP

>> sp|Q7V388|MURG_PROMP  UDP-N-acetylglucosamine--N-acetylmuramyl-(pentapeptide) pyrophosphoryl-undecaprenol N-acetylglu
   #    score  bias  c-Evalue  i-Evalue hmmfrom  hmm to    alifrom  ali to    envfrom  env to     acc
 ---   ------ ----- --------- --------- ------- -------    ------- -------    ------- -------    ----
   1 !   74.9   0.0     3e-22   1.7e-19       2     130 ..       9     133 ..       8     141 .. 0.89

  Alignments for each domain:
  == domain 1    score: 74.9 bits;  conditional E-value: 3e-22
                           EEE-------HHHHHHHHHHHHH---EEE.EEETGGGHHHHHH---EEEE----S------.-HHHCCSHHHHHHHHHHHHHHHHHHHH CS
       Glyco_transf_28   2 vlaggGTrGdvePavAlareLqrrGheVr.latppgleefveeagleavpigpdvklwakleslktlkelaeglkalrkakeilkeakp 89 
                           ++a+ GT+G+++Pa+A+ +++ + +++++ l+++++l+++   ++++  +++++++ ++ ++ ++ lk l++     + + +ilke+k+
  sp|Q7V388|MURG_PROMP   9 LIAASGTGGHIFPALAVSKKVEK-DWDIHwLGVTKRLDSEFVPSKYNLLTLNLETPKKNIFRVFQYLKILFSI----FNIIKILKEKKI 92 
                           799*****************975.78************99977778888888886666666777777777777....999********* PP

                           HHHHHC----EEEE--HHHHHHHHHHHHHH----EEEEESS CS
       Glyco_transf_28  90 dvvvgfggyvadlaliaallagipanvaEqngipglvnkll 130
                           ++v+ +ggy++++ ++aa++++ip++++E+n ipg v+k++
  sp|Q7V388|MURG_PROMP  93 NLVFTTGGYISAPTILAAKWLKIPVILHESNLIPGTVTKYF 133
                           **************************************998 PP

>> sp|A3PAR5|MURG_PROM0  UDP-N-acetylglucosamine--N-acetylmuramyl-(pentapeptide) pyrophosphoryl-undecaprenol N-acetylglu
   #    score  bias  c-Evalue  i-Evalue hmmfrom  hmm to    alifrom  ali to    envfrom  env to     acc
 ---   ------ ----- --------- --------- ------- -------    ------- -------    ------- -------    ----
   1 !   74.9   0.0     3e-22   1.7e-19       2     130 ..       8     132 ..       7     141 .. 0.84

  Alignments for each domain:
  == domain 1    score: 74.9 bits;  conditional E-value: 3e-22
                           EEE-------HHHHHHHHHHHHH---EEE.EEETGGGHHHHHH---EEEE----S------.-HHHCCSHHHHHHHHHHHHHHHHHHHH CS
       Glyco_transf_28   2 vlaggGTrGdvePavAlareLqrrGheVr.latppgleefveeagleavpigpdvklwakleslktlkelaeglkalrkakeilkeakp 89 
                           ++a+ GT+G+++Pa+A+ +e+ ++ ++++ l+++++l++    ++++ ++++++++ ++    +  + + ++ l +++++  ilke+k+
  sp|A3PAR5|MURG_PROM0   8 LVAASGTGGHIFPALAVTKEVEDK-WNIHwLGVHKRLDANFIPKKYNLRTLNIKTPRKN----IFLFYQYFRILMSTFQVIWILKEEKI 91 
                           799******************887.6999********9988777777777777733444....444555555555569*********** PP

                           HHHHHC----EEEE--HHHHHHHHHHHHHH----EEEEESS CS
       Glyco_transf_28  90 dvvvgfggyvadlaliaallagipanvaEqngipglvnkll 130
                           ++v+ +ggy++++ +ia++l++ip++++E+n ipg+v+k +
  sp|A3PAR5|MURG_PROM0  92 NLVFTTGGYISAPTIIASKLLRIPVIIHESNLIPGMVTKNF 132
                           *************************************9876 PP

>> sp|Q07PT3|MURG_RHOP5  UDP-N-acetylglucosamine--N-acetylmuramyl-(pentapeptide) pyrophosphoryl-undecaprenol N-acetylglu
   #    score  bias  c-Evalue  i-Evalue hmmfrom  hmm to    alifrom  ali to    envfrom  env to     acc
 ---   ------ ----- --------- --------- ------- -------    ------- -------    ------- -------    ----
   1 !   75.6   0.6   1.8e-22     1e-19       1     138 [.       7     143 ..       7     144 .. 0.90

  Alignments for each domain:
  == domain 1    score: 75.6 bits;  conditional E-value: 1.8e-22
                           EEEE-------HHHHHHHHHHHHH---EEEEEETGGGHHHHHH---EEEE....----S------.-HHHCCSHHHHHHHHHHHHHHHH CS
       Glyco_transf_28   1 vvlaggGTrGdvePavAlareLqrrGheVrlatppgleefveeagleavp....igpdvklwakleslktlkelaeglkalrkakeilk 85 
                           ++la+gGT+G+++Pa Al++ L++rG +Vrl+t  +  +    +gl  ++    ++++ +++ +   ++  ++ a  + ++ ka +++ 
  sp|Q07PT3|MURG_RHOP5   7 ILLAAGGTGGHLFPAEALGVVLMQRGLRVRLVTDSRALRY---SGLFSREmtdvVPSE-TVRGRS-PVALARTGAMLGAGTLKALTLMW 90 
                           79****************************9999988777...677666633346666.777766.89999999999999********* PP

                           HHHHHHHHHC----EEEE--HHHHHHHHHHHHHH----EEEEESSGGGSCCCS CS
       Glyco_transf_28  86 eakpdvvvgfggyvadlaliaallagipanvaEqngipglvnkllprrangvl 138
                           + kp++v+gfggy  +++liaa+l +ip+ v+++n+++g +n++l+ +++ ++
  sp|Q07PT3|MURG_RHOP5  91 RLKPAAVIGFGGYPTLPPLIAARLMKIPTLVHDSNAVMGRANRFLSAHVTAIA 143
                           **********************************************9999875 PP

>> sp|Q133X1|MURG_RHOPS  UDP-N-acetylglucosamine--N-acetylmuramyl-(pentapeptide) pyrophosphoryl-undecaprenol N-acetylglu
   #    score  bias  c-Evalue  i-Evalue hmmfrom  hmm to    alifrom  ali to    envfrom  env to     acc
 ---   ------ ----- --------- --------- ------- -------    ------- -------    ------- -------    ----
   1 !   74.1   0.6   5.3e-22     3e-19       1     137 [.       7     142 ..       7     144 .. 0.84

  Alignments for each domain:
  == domain 1    score: 74.1 bits;  conditional E-value: 5.3e-22
                           EEEE-------HHHHHHHHHHHHH---EEEEEETGGGHHHH...HH---EEEE----S------.-HHHCCSHHHHHHHHHHHHHHHHH CS
       Glyco_transf_28   1 vvlaggGTrGdvePavAlareLqrrGheVrlatppgleefv...eeagleavpigpdvklwakleslktlkelaeglkalrkakeilke 86 
                           ++la+gGT+G+++Pa Al++ L++rG +Vrl+t  + ++      ++ +++vp ++  +++     ++  ++    + ++  a  ++ +
  sp|Q133X1|MURG_RHOPS   7 ILLAAGGTGGHLFPAEALGVVLMKRGLRVRLVTDSRAMRYSglfSADMIDVVPSETV-RGRT---PWALARTGVMLGAGTALAIGLMMR 91 
                           79****************************999988887643356666666665555.3333...55666666666666888999**** PP

                           HHHHHHHHC----EEEE--HHHHHHHHHHHHHH----EEEEESSGGGSCCC CS
       Glyco_transf_28  87 akpdvvvgfggyvadlaliaallagipanvaEqngipglvnkllprrangv 137
                            +p++v+gfggy  +++l+aa++++ip+ ++++n+++g +n+ll+rr+  +
  sp|Q133X1|MURG_RHOPS  92 LRPAAVIGFGGYPTLPPLFAARALRIPTLIHDANAVMGRANRLLSRRVSAI 142
                           ***********************************************9876 PP

>> sp|Q5LIJ7|MURG_BACFN  UDP-N-acetylglucosamine--N-acetylmuramyl-(pentapeptide) pyrophosphoryl-undecaprenol N-acetylglu
   #    score  bias  c-Evalue  i-Evalue hmmfrom  hmm to    alifrom  ali to    envfrom  env to     acc
 ---   ------ ----- --------- --------- ------- -------    ------- -------    ------- -------    ----
   1 !   74.4   0.1   4.4e-22   2.5e-19       1     137 [.      16     154 ..      16     156 .. 0.97

  Alignments for each domain:
  == domain 1    score: 74.4 bits;  conditional E-value: 4.4e-22
                           EEEE-------HHHHHHHHHHHHH---EEE...EEETGGGHHHH.HH---EEEE----S------.-HHHCCSHHHHHHHHHHHHHHHH CS
       Glyco_transf_28   1 vvlaggGTrGdvePavAlareLqrrGheVr...latppgleefv.eeagleavpigpdvklwakleslktlkelaeglkalrkakeilk 85 
                           v+++ggGT+G+++Pav++a++ ++  ++     ++++ ++e +  + ag+++  +++  ++ +k   +k++  l++  ++  ka+ i++
  sp|Q5LIJ7|MURG_BACFN  16 VIISGGGTGGHIFPAVSIANAIKELRPDAQilfVGAEGRMEMQRvPDAGYQIIGLPVA-GFDRKH-LWKNVAVLLKLVRSQWKARNIIR 102
                           6899**************************99********98766*************.****98.*********************** PP

                           HHHHHHHHHC----EEEE--HHHHHHHHHHHHHH----EEEEESSGGGSCCC CS
       Glyco_transf_28  86 eakpdvvvgfggyvadlaliaallagipanvaEqngipglvnkllprrangv 137
                           +++p+v vg+ggy++++ l  a   g+p+ + Eqn+ +g++nkll+++a ++
  sp|Q5LIJ7|MURG_BACFN 103 QFRPQVAVGVGGYASGPTLKMAGMMGVPTLIQEQNSYAGVTNKLLAQKARRI 154
                           ***********************************************99987 PP

>> sp|Q64ZM1|MURG_BACFR  UDP-N-acetylglucosamine--N-acetylmuramyl-(pentapeptide) pyrophosphoryl-undecaprenol N-acetylglu
   #    score  bias  c-Evalue  i-Evalue hmmfrom  hmm to    alifrom  ali to    envfrom  env to     acc
 ---   ------ ----- --------- --------- ------- -------    ------- -------    ------- -------    ----
   1 !   74.4   0.1   4.4e-22   2.5e-19       1     137 [.      16     154 ..      16     156 .. 0.97

  Alignments for each domain:
  == domain 1    score: 74.4 bits;  conditional E-value: 4.4e-22
                           EEEE-------HHHHHHHHHHHHH---EEE...EEETGGGHHHH.HH---EEEE----S------.-HHHCCSHHHHHHHHHHHHHHHH CS
       Glyco_transf_28   1 vvlaggGTrGdvePavAlareLqrrGheVr...latppgleefv.eeagleavpigpdvklwakleslktlkelaeglkalrkakeilk 85 
                           v+++ggGT+G+++Pav++a++ ++  ++     ++++ ++e +  + ag+++  +++  ++ +k   +k++  l++  ++  ka+ i++
  sp|Q64ZM1|MURG_BACFR  16 VIISGGGTGGHIFPAVSIANAIKELRPDAQilfVGAEGRMEMQRvPDAGYQIIGLPVA-GFDRKH-LWKNVAVLLKLVRSQWKARNIIR 102
                           6899**************************99********98766*************.****98.*********************** PP

                           HHHHHHHHHC----EEEE--HHHHHHHHHHHHHH----EEEEESSGGGSCCC CS
       Glyco_transf_28  86 eakpdvvvgfggyvadlaliaallagipanvaEqngipglvnkllprrangv 137
                           +++p+v vg+ggy++++ l  a   g+p+ + Eqn+ +g++nkll+++a ++
  sp|Q64ZM1|MURG_BACFR 103 QFRPQVAVGVGGYASGPTLKMAGMMGVPTLIQEQNSYAGVTNKLLAQKARRI 154
                           ***********************************************99987 PP

>> sp|A6LLF1|MURG_THEM4  UDP-N-acetylglucosamine--N-acetylmuramyl-(pentapeptide) pyrophosphoryl-undecaprenol N-acetylglu
   #    score  bias  c-Evalue  i-Evalue hmmfrom  hmm to    alifrom  ali to    envfrom  env to     acc
 ---   ------ ----- --------- --------- ------- -------    ------- -------    ------- -------    ----
   1 !   74.4   0.0   4.4e-22   2.5e-19       1     139 []       4     144 ..       4     144 .. 0.97

  Alignments for each domain:
  == domain 1    score: 74.4 bits;  conditional E-value: 4.4e-22
                           EEEE-------HHHHHHHHHHHHH--.-EEE.EEETGGGHHHH.HH---EEEE----S------.-HHHCCSHHHHHHHHHHHHHHHHH CS
       Glyco_transf_28   1 vvlaggGTrGdvePavAlareLqrrG.heVr.latppgleefv.eeagleavpigpdvklwakleslktlkelaeglkalrkakeilke 86 
                           +++agg T+G+++Pa+A  +eLq+   ++V  + ++ +lee+v + ++ ++v+++++ +l + l s++++k++++ l+a + +k++lk+
  sp|A6LLF1|MURG_THEM4   4 IAVAGGVTGGHLYPALATLNELQKITpIDVLyFTVKGKLEEKVlKDYNFKTVSLDVK-GLIRPLYSFGNIKRILKILNAKNIVKKALKD 91 
                           789*********************7626999**************************.******************************* PP

                           HHHHHHHHC----EEEE--HHHHHHHHHHHHHH----EEEEESSGGGSCCCSC CS
       Glyco_transf_28  87 akpdvvvgfggyvadlaliaallagipanvaEqngipglvnkllprrangvlv 139
                           +kpd+ + +ggyv+ ++++ a+ +g  ++++Eqn ipgl+n  l++ a++v+v
  sp|A6LLF1|MURG_THEM4  92 FKPDIAFVTGGYVSYPVGVTAKQLGFLLYIHEQNVIPGLTNLKLSKIADKVFV 144
                           *************************************************9985 PP

>> sp|Q46HH6|MURG_PROMT  UDP-N-acetylglucosamine--N-acetylmuramyl-(pentapeptide) pyrophosphoryl-undecaprenol N-acetylglu
   #    score  bias  c-Evalue  i-Evalue hmmfrom  hmm to    alifrom  ali to    envfrom  env to     acc
 ---   ------ ----- --------- --------- ------- -------    ------- -------    ------- -------    ----
   1 !   74.4   0.0   4.2e-22   2.4e-19       2     138 ..       5     138 ..       4     139 .. 0.95

  Alignments for each domain:
  == domain 1    score: 74.4 bits;  conditional E-value: 4.2e-22
                           EEE-------HHHHHHHHHHHHH---EEEEEETGGGHHHHHH---EEEE----S------.-HHHCCSHHHHHHHHHHHHHHHHHHHHH CS
       Glyco_transf_28   2 vlaggGTrGdvePavAlareLqrrGheVrlatppgleefveeagleavpigpdvklwakleslktlkelaeglkalrkakeilkeakpd 90 
                           ++a+ GT+G+++Pa+++a+ L +    V l++p +le ++  ++++  +++++ +l+   +s+++l +l + l a  ++  +l+++k++
  sp|Q46HH6|MURG_PROMT   5 LIAASGTGGHIYPALSFADSLSNSWEIVWLGVPHRLEVELVPEKYNLIKLKVG-GLQG--NSFRKLFNLCKLLFASVQVSVLLRQKKIN 90 
                           799********************998888********9998888888999999.9999..99*************************** PP

                           HHHHC----EEEE--HHHHHHHHHHHHHH----EEEEESSGGGSCCCS CS
       Glyco_transf_28  91 vvvgfggyvadlaliaallagipanvaEqngipglvnkllprrangvl 138
                           v++ +ggy++++ +++a+ agip+ ++E+n+ipg+v++ll r+++ v+
  sp|Q46HH6|MURG_PROMT  91 VIFTTGGYISAPSILGAKMAGIPVLLHESNAIPGKVTRLLGRFCDHVA 138
                           *******************************************99886 PP

>> sp|A4WQD5|MURG_RHOS5  UDP-N-acetylglucosamine--N-acetylmuramyl-(pentapeptide) pyrophosphoryl-undecaprenol N-acetylglu
   #    score  bias  c-Evalue  i-Evalue hmmfrom  hmm to    alifrom  ali to    envfrom  env to     acc
 ---   ------ ----- --------- --------- ------- -------    ------- -------    ------- -------    ----
   1 !   72.8   1.1   1.4e-21   7.8e-19       2     137 ..       7     142 ..       6     144 .. 0.95

  Alignments for each domain:
  == domain 1    score: 72.8 bits;  conditional E-value: 1.4e-21
                           EEE-------HHHHHHHHHHHHH---EEEEEETGGGHHHH..HH---EEEE----S------.-HHHCCSHHHHHHHHHHHHHHHHHHH CS
       Glyco_transf_28   2 vlaggGTrGdvePavAlareLqrrGheVrlatppgleefv..eeagleavpigpdvklwakleslktlkelaeglkalrkakeilkeak 88 
                           ++a+gGT+G+++Pa Ala++  rrG++V+l t  + ++      + +e+ ++ ++ ++++ +  l+  + +a+   ++ +a   + +++
  sp|A4WQD5|MURG_RHOS5   7 LIAAGGTGGHMFPAQALAEAMVRRGWRVKLSTDARGARYAggFPHVVEIDQVSSG-TFARGG-ALARALVPARIAAGVASAVVGFLRDR 93 
                           79********************************99999877677889999****.999999.999999999999************** PP

                           HHHHHHC----EEEE--HHHHHHHHHHHHHH----EEEEESSGGGSCCC CS
       Glyco_transf_28  89 pdvvvgfggyvadlaliaallagipanvaEqngipglvnkllprrangv 137
                           p+vvvgfggy + +al aa +++ p+ ++Eqng+ g vn+l++ r++ v
  sp|A4WQD5|MURG_RHOS5  94 PAVVVGFGGYPSIPALSAAVALRLPRMIHEQNGVLGRVNRLFAPRVDAV 142
                           *********************************************9987 PP

>> sp|A2BUH4|MURG_PROM5  UDP-N-acetylglucosamine--N-acetylmuramyl-(pentapeptide) pyrophosphoryl-undecaprenol N-acetylglu
   #    score  bias  c-Evalue  i-Evalue hmmfrom  hmm to    alifrom  ali to    envfrom  env to     acc
 ---   ------ ----- --------- --------- ------- -------    ------- -------    ------- -------    ----
   1 !   73.1   0.0   1.1e-21     6e-19       2     130 ..       9     133 ..       8     142 .. 0.90

  Alignments for each domain:
  == domain 1    score: 73.1 bits;  conditional E-value: 1.1e-21
                           EEE-------HHHHHHHHHHHHH---EEE.EEETGGGHHHHHH---EEEE----S------.-HHHCCSHHHHHHHHHHHHHHHHHHHH CS
       Glyco_transf_28   2 vlaggGTrGdvePavAlareLqrrGheVr.latppgleefveeagleavpigpdvklwakleslktlkelaeglkalrkakeilkeakp 89 
                           ++a+ GT+G+++Pa+A+ +e+ ++  +++ l+++++l+++   ++++  +++++   ++  +s+  l + ++ l +++ + +ilke+k+
  sp|A2BUH4|MURG_PROM5   9 LIAASGTGGHIFPALAVSKEVEKYW-NMHwLGVEKRLDSKFVPRKYNLLTLNLE--TPQ--KSIFILFQYLKILYSTFNIIKILKEKKI 92 
                           799*******************995.9***********9997777777777777..556..5677888888888889************ PP

                           HHHHHC----EEEE--HHHHHHHHHHHHHH----EEEEESS CS
       Glyco_transf_28  90 dvvvgfggyvadlaliaallagipanvaEqngipglvnkll 130
                           ++v+ +gg+++++ ++aa+l++ip++++E+n ipg v+k++
  sp|A2BUH4|MURG_PROM5  93 NLVFTTGGFISAPTILAAKLLNIPVIIHESNLIPGTVTKYF 133
                           **************************************998 PP

>> sp|Q5GS79|MURG_WOLTR  UDP-N-acetylglucosamine--N-acetylmuramyl-(pentapeptide) pyrophosphoryl-undecaprenol N-acetylglu
   #    score  bias  c-Evalue  i-Evalue hmmfrom  hmm to    alifrom  ali to    envfrom  env to     acc
 ---   ------ ----- --------- --------- ------- -------    ------- -------    ------- -------    ----
   1 !   71.8   0.0   2.7e-21   1.5e-18       1     135 [.       3     128 ..       3     132 .. 0.81

  Alignments for each domain:
  == domain 1    score: 71.8 bits;  conditional E-value: 2.7e-21
                           EEEE-------HHHHHHHHHHHHH---EEEEEETGGGHHHH..HH---EEEE----S------.-HHHCCSHHHHHHHHHHHHHHHHHH CS
       Glyco_transf_28   1 vvlaggGTrGdvePavAlareLqrrGheVrlatppgleefv..eeagleavpigpdvklwakleslktlkelaeglkalrkakeilkea 87 
                           +vla+gGT+G+++Pa+ lar+ +r+G++ +l + ++  + +  + + l+  + g++ k++   + l  ++           a + +++ 
  sp|Q5GS79|MURG_WOLTR   3 IVLATGGTGGHIFPAITLARAIKRQGYDSILFADKKTGKNTdvKDYTLPLNKPGGN-KFRF--FLLLIYS--------CVLALYQIRKL 80 
                           79****************************88887777666346666666655555.4444..3333333........35556889*** PP

                           HHHHHHHC----EEEE--HHHHHHHHHHHHHH----EEEEESSGGGSC CS
       Glyco_transf_28  88 kpdvvvgfggyvadlaliaallagipanvaEqngipglvnkllprran 135
                           kp++v+gfggy++ + l+aa+ + ip++++Eqn++ g vnk++   a+
  sp|Q5GS79|MURG_WOLTR  81 KPKLVIGFGGYASFPTLLAAKVLSIPIILHEQNAVLGRVNKFFFNSAE 128
                           ******************************************977665 PP

>> sp|Q7NPZ9|MURG_CHRVO  UDP-N-acetylglucosamine--N-acetylmuramyl-(pentapeptide) pyrophosphoryl-undecaprenol N-acetylglu
   #    score  bias  c-Evalue  i-Evalue hmmfrom  hmm to    alifrom  ali to    envfrom  env to     acc
 ---   ------ ----- --------- --------- ------- -------    ------- -------    ------- -------    ----
   1 !   71.1   0.1   4.4e-21   2.5e-18       1     133 [.       6     138 ..       6     143 .. 0.96

  Alignments for each domain:
  == domain 1    score: 71.1 bits;  conditional E-value: 4.4e-21
                           EEEE-------HHHHHHHHHHHHH---EEE.EEETGGGHHHH.HH---EEEE----S------.-HHHCCSHHHHHHHHHHHHHHHHHH CS
       Glyco_transf_28   1 vvlaggGTrGdvePavAlareLqrrGheVr.latppgleefv.eeagleavpigpdvklwakleslktlkelaeglkalrkakeilkea 87 
                           v++++ GT+G++ P +A+a+eLq rG++V  l+t +g+e+++ + +g++ + ++   +++ k+  l+ lk +++   a++++ + + ++
  sp|Q7NPZ9|MURG_CHRVO   6 VMVMAAGTGGHIVPGLAVAKELQSRGWKVVwLGTRRGMENKLvPPTGIPLERLNFH-GVRGKG-LLGSLKGALQLAGAFFSSAAQIFRH 92 
                           67899***************************************************.******.************************* PP

                           HHHHHHHC----EEEE--HHHHHHHHHHHHHH----EEEEESSGGG CS
       Glyco_transf_28  88 kpdvvvgfggyvadlaliaallagipanvaEqngipglvnkllprr 133
                           +pdvv+g+ggyv ++ ++ a l++ p+++ ++++  +l+nk+l  +
  sp|Q7NPZ9|MURG_CHRVO  93 RPDVVLGMGGYVCLPGGVMAGLLWKPLVLVNADAGLLLSNKALLPF 138
                           ********************************99999999987555 PP

>> sp|Q1AVX3|MURG_RUBXD  UDP-N-acetylglucosamine--N-acetylmuramyl-(pentapeptide) pyrophosphoryl-undecaprenol N-acetylglu
   #    score  bias  c-Evalue  i-Evalue hmmfrom  hmm to    alifrom  ali to    envfrom  env to     acc
 ---   ------ ----- --------- --------- ------- -------    ------- -------    ------- -------    ----
   1 !   68.1   0.0   3.8e-20   2.1e-17      19     139 .]       2     121 ..       1     121 [. 0.93
   2 ?    3.7   0.1       2.8   1.6e+03       1      24 [.     165     188 ..     165     192 .. 0.92

  Alignments for each domain:
  == domain 1    score: 68.1 bits;  conditional E-value: 3.8e-20
                           HHHHHH---EEE.EEETGGGHHHH.HH---EEEE----S------.-HHHCCSHHHHHHHHHHHHHHHHHHHHHHHHHC----EEEE-- CS
       Glyco_transf_28  19 areLqrrGheVr.latppgleefv.eeagleavpigpdvklwakleslktlkelaeglkalrkakeilkeakpdvvvgfggyvadlali 105
                           a+ L++rG eV  ++++ gle+++ ++ag   +++++  +l+    s +  + l+++  a+ + +++l+e +p +v+g+ggy++++a+ 
  sp|Q1AVX3|MURG_RUBXD   2 AESLRERGAEVVfFGSESGLERELvPKAGFGLHALPLS-GLAGGPASRARASLLFAR--AVVRCRALLRELRPGAVLGVGGYASAPAVA 87 
                           889***********************************.999977666666666666..****************************** PP

                           HHHHHHHHHHHHHH----EEEEESSGGGSCCCSC CS
       Glyco_transf_28 106 aallagipanvaEqngipglvnkllprrangvlv 139
                           aa+l+gip++++Eqn++pg+vn++  r+a  vlv
  sp|Q1AVX3|MURG_RUBXD  88 AARLLGIPTFIHEQNSVPGKVNRAAGRFAREVLV 121
                           ****************************999875 PP

  == domain 2    score: 3.7 bits;  conditional E-value: 2.8
                           EEEE-------HHHHHHHHHHHHH CS
       Glyco_transf_28   1 vvlaggGTrGdvePavAlareLqr 24 
                           vvl+ gG++G +   +A a++++ 
  sp|Q1AVX3|MURG_RUBXD 165 VVLVFGGSGGALRINLAAAEAFRG 188
                           799*****************9986 PP

>> sp|Q7MBC4|MURG_GLOVI  UDP-N-acetylglucosamine--N-acetylmuramyl-(pentapeptide) pyrophosphoryl-undecaprenol N-acetylglu
   #    score  bias  c-Evalue  i-Evalue hmmfrom  hmm to    alifrom  ali to    envfrom  env to     acc
 ---   ------ ----- --------- --------- ------- -------    ------- -------    ------- -------    ----
   1 !   71.2   0.1   4.2e-21   2.4e-18       2     134 ..       7     136 ..       6     140 .. 0.93

  Alignments for each domain:
  == domain 1    score: 71.2 bits;  conditional E-value: 4.2e-21
                           EEE-------HHHHHHHHHHHHH---EEEEEETGGGHHHHHH---EEEE----S------.-HHHCCSHHHHHHHHHHHHHHHHHHHHH CS
       Glyco_transf_28   2 vlaggGTrGdvePavAlareLqrrGheVrlatppgleefveeagleavpigpdvklwakleslktlkelaeglkalrkakeilkeakpd 90 
                           ++a+ GT+G+++Pa+A+a eL + ++   l++p++le+++    ++ ++++++ +l++k   ++ l  + + + a+r a+ +l++++ +
  sp|Q7MBC4|MURG_GLOVI   7 LIAASGTGGHIFPALAVAGELSEFEIAW-LGVPDRLENKLVPGRYPLHTVALQ-GLNRKP-GPQWLEAASQTFAAYRYARNLLSQERFA 92 
                           799**********************444.***********7777888888888.889988.999999999999**************** PP

                           HHHHC----EEEE--HHHHHHHHHHHHHH----EEEEESSGGGS CS
       Glyco_transf_28  91 vvvgfggyvadlaliaallagipanvaEqngipglvnkllprra 134
                            v+ +ggy+a++a++aa++++ pa+ +E+n +pg+v ++l+r+ 
  sp|Q7MBC4|MURG_GLOVI  93 GVFTTGGYIAAPAVLAARSLNLPAIGHESNVLPGKVIRYLARWM 136
                           ***************************************99986 PP

>> sp|Q7U322|MURG_HELHP  UDP-N-acetylglucosamine--N-acetylmuramyl-(pentapeptide) pyrophosphoryl-undecaprenol N-acetylglu
   #    score  bias  c-Evalue  i-Evalue hmmfrom  hmm to    alifrom  ali to    envfrom  env to     acc
 ---   ------ ----- --------- --------- ------- -------    ------- -------    ------- -------    ----
   1 !   70.9   0.0     5e-21   2.8e-18       1     137 [.       2     140 ..       2     141 .. 0.95

  Alignments for each domain:
  == domain 1    score: 70.9 bits;  conditional E-value: 5e-21
                           EEEE-------HHHHHHHHHHHHH---EEE.EEETGGGHHHH.HH---EEEE----.S------.-HHHCCSHHHHHHHHHHHHHHHHH CS
       Glyco_transf_28   1 vvlaggGTrGdvePavAlareLqrrGheVr.latppgleefv.eeagleavpigpd.vklwakleslktlkelaeglkalrkakeilke 86 
                           ++++ggGT+G++  a Ala+e q+   + + ++++ g ++++ e + l ++ + +d +++ +k   l+++k ++++lka  +a+ ilk+
  sp|Q7U322|MURG_HELHP   2 FAITGGGTGGHLAIAKALAQEAQKNNQQSIyIGSQIGQDKTWfEGSSLFTHCYFLDsTGVVNKK-GLGKIKAIFKQLKAAWEARNILKK 89 
                           799***********************99999*******************99888865777766.9*********************** PP

                           HHHHHHHHC----EEEE--HHHHHHHHHHHHHH----EEEEESSGGGSCCC CS
       Glyco_transf_28  87 akpdvvvgfggyvadlaliaallagipanvaEqngipglvnkllprrangv 137
                           +k+++v+++gg++a+ a+i+a+l++ p++++Eqn+i g+ n +l  +a+ +
  sp|Q7U322|MURG_HELHP  90 HKIEYVISVGGFSAGGASIGAILSNTPLFIHEQNAIKGKLNEILTPFAKAI 140
                           *******************************************99999876 PP

>> sp|Q3B129|MURG_PELLD  UDP-N-acetylglucosamine--N-acetylmuramyl-(pentapeptide) pyrophosphoryl-undecaprenol N-acetylglu
   #    score  bias  c-Evalue  i-Evalue hmmfrom  hmm to    alifrom  ali to    envfrom  env to     acc
 ---   ------ ----- --------- --------- ------- -------    ------- -------    ------- -------    ----
   1 !   71.4   0.5   3.5e-21     2e-18       1     138 [.       3     146 ..       3     147 .. 0.88

  Alignments for each domain:
  == domain 1    score: 71.4 bits;  conditional E-value: 3.5e-21
                           EEEE-------HHHHHHHHHHHHH---EEE...EEETGGGHHHH.HH---EEEE----.....S------.-HHHCCSHHHHHHHHHHH CS
       Glyco_transf_28   1 vvlaggGTrGdvePavAlareLqrrGheVr...latppgleefv.eeagleavpigpd.....vklwakleslktlkelaeglkalrka 80 
                           +++aggGT+G+++PavA+a  L++  + V+    +t  g+e+   +  g+  + i+++       l a l  ++ l+++a+    l++a
  sp|Q3B129|MURG_PELLD   3 ILFAGGGTGGHLYPAVAMAAMLKEMVPGVElsfAGTASGIEAGEvPRLGYRLHLIPVRglkrgRSLSALLSNIGVLTDFAAS---LFRA 88 
                           79****************************88889*****99877*************766655555555555555566665...**** PP

                           HHHHHHHHHHHHHHC----EEEE--HHHHHHHHHHHHHH----EEEEESSGGGSCCCS CS
       Glyco_transf_28  81 keilkeakpdvvvgfggyvadlaliaallagipanvaEqngipglvnkllprrangvl 138
                            +++++++pdvvvg+gg+v++++l+aa l+g ++ + Eqn+ pgl+++ll+  a  v+
  sp|Q3B129|MURG_PELLD  89 AALIRRERPDVVVGTGGFVSAPVLLAAQLLGRKTLIQEQNAFPGLTTRLLSILAREVH 146
                           ************************************************9997777666 PP

>> sp|Q30PK0|MURG_SULDN  UDP-N-acetylglucosamine--N-acetylmuramyl-(pentapeptide) pyrophosphoryl-undecaprenol N-acetylglu
   #    score  bias  c-Evalue  i-Evalue hmmfrom  hmm to    alifrom  ali to    envfrom  env to     acc
 ---   ------ ----- --------- --------- ------- -------    ------- -------    ------- -------    ----
   1 !   66.5   0.0   1.2e-19   6.9e-17       3     136 ..       5     140 ..       3     143 .. 0.88

  Alignments for each domain:
  == domain 1    score: 66.5 bits;  conditional E-value: 1.2e-19
                           EE-------HHHHHHHHHHHHH---EEE.EEETGGGHHHH.HH---EEEE----.S------.-HHHCCSHHHHHHHHHHHHHHHHHHH CS
       Glyco_transf_28   3 laggGTrGdvePavAlareLqrrGheVr.latppgleefv.eeagleavpigpd.vklwakleslktlkelaeglkalrkakeilkeak 88 
                           ++ggGT+G++  a Al ++  + Ghe + ++++ g +++  e+     + + ++ +++ ++ + l++lk l+ +l+a++++++ilk+++
  sp|Q30PK0|MURG_SULDN   5 ITGGGTGGHLMIAEALVEACANDGHEAIfIGSTSGQDRKYfEQNSKFSHVYFLQtTGVVNQ-RGLGKLKALWLVLRAFFASRAILKKHN 92 
                           79************************************99744433333344442255554.599************************ PP

                           HHHHHHC----EEEE--HHHHHHHHHHHHHH----EEEEESSGGGSCC CS
       Glyco_transf_28  89 pdvvvgfggyvadlaliaallagipanvaEqngipglvnkllprrang 136
                           +++++++gg++a++a++a+l++ ip++++Eqn++ g+ n +l+ +a++
  sp|Q30PK0|MURG_SULDN  93 IQATYSVGGFSAAAASFASLSRLIPLFIHEQNAVYGKLNSILKPFATR 140
                           ******************************************999987 PP

>> sp|A2SCY5|MURG_METPP  UDP-N-acetylglucosamine--N-acetylmuramyl-(pentapeptide) pyrophosphoryl-undecaprenol N-acetylglu
   #    score  bias  c-Evalue  i-Evalue hmmfrom  hmm to    alifrom  ali to    envfrom  env to     acc
 ---   ------ ----- --------- --------- ------- -------    ------- -------    ------- -------    ----
   1 !   68.7   0.2   2.4e-20   1.4e-17       2     137 ..       7     145 ..       6     147 .. 0.96

  Alignments for each domain:
  == domain 1    score: 68.7 bits;  conditional E-value: 2.4e-20
                           EEE-------HHHHHHHHHHHHH---EEE.EEETGGGHHHH....HH---EEEE----S------.-HHHCCSHHHHHHHHHHHHHHHH CS
       Glyco_transf_28   2 vlaggGTrGdvePavAlareLqrrGheVr.latppgleefv....eeagleavpigpdvklwakleslktlkelaeglkalrkakeilk 85 
                           v+++ GT+G++ P +A+a+e q+rG+ V  l+t+ g+e+++    +e+g+e+ +i+   +l+ k+  l+tl+  ++ l a+ +  +il+
  sp|A2SCY5|MURG_METPP   7 VVMAAGTGGHIIPGLAVAQEMQHRGWTVSwLGTEQGMENRLvppaAESGIEMDTIAFS-GLRGKG-LLHTLTGGLRLLGAFAACAKILR 93 
                           7899***********************************988766789**********.******.*********************** PP

                           HHHHHHHHHC----EEEE--HHHHHHHHHHHHHH----EEEEESSGGGSCCC CS
       Glyco_transf_28  86 eakpdvvvgfggyvadlaliaallagipanvaEqngipglvnkllprrangv 137
                           +   ++v+g+ggyv  + ++ a+l+g p+++ ++++  +++n++l+  a+++
  sp|A2SCY5|MURG_METPP  94 RRATTAVLGMGGYVCFPGGLMASLLGKPLILVNADAALLMSNRALKPVADRI 145
                           *******************************************999998887 PP

>> sp|A0RP87|MURG_CAMFF  UDP-N-acetylglucosamine--N-acetylmuramyl-(pentapeptide) pyrophosphoryl-undecaprenol N-acetylglu
   #    score  bias  c-Evalue  i-Evalue hmmfrom  hmm to    alifrom  ali to    envfrom  env to     acc
 ---   ------ ----- --------- --------- ------- -------    ------- -------    ------- -------    ----
   1 !   64.4   0.0   5.3e-19     3e-16       1     136 [.       2     139 ..       2     142 .. 0.92
   2 ?    2.5   0.0       6.7   3.8e+03       2      41 ..     171     210 ..     170     264 .. 0.82

  Alignments for each domain:
  == domain 1    score: 64.4 bits;  conditional E-value: 5.3e-19
                           EEEE-------HHHHHHHHHHHHH---EEE.EEETGGGHHHH.HH---EEEE..----S------.-HHHCCSHHHHHHHHHHHHHHHH CS
       Glyco_transf_28   1 vvlaggGTrGdvePavAlareLqrrGheVr.latppgleefv.eeagleavp..igpdvklwakleslktlkelaeglkalrkakeilk 85 
                           ++++ggGT+G++  a Ala eL++rG +V+ +++  g ++++ e + +   +   +++ ++ +k   +++l  l++  k  +k + i+ 
  sp|A0RP87|MURG_CAMFF   2 IAITGGGTGGHLAIAKALAIELKNRGENVIfIGSNSGQDRMWfEHSDIFKFKyfFPSR-GVVNKK-GIHKLFALLNIIKLAFKCRCIFT 88 
                           789***************************************9888886544356777.888877.999999999999*********** PP

                           HHHHHHHHHC----EEEE--HHHHHHHHHHHHHH----EEEEESSGGGSCC CS
       Glyco_transf_28  86 eakpdvvvgfggyvadlaliaallagipanvaEqngipglvnkllprrang 136
                           e+++  v+++ggy++++a+++a   + +++++Eqn+i g+ n +l+ ++++
  sp|A0RP87|MURG_CAMFF  89 EHNISSVISVGGYSSAPASFGAVIFRKKLFIHEQNAIKGKLNSILKPFCKK 139
                           *******************************************99988876 PP

  == domain 2    score: 2.5 bits;  conditional E-value: 6.7
                           EEE-------HHHHHHHHHHHHH---EEEEEETGGGHHHH CS
       Glyco_transf_28   2 vlaggGTrGdvePavAlareLqrrGheVrlatppgleefv 41 
                           +++gg  +  +  ++Al  +L  + h++ ++ ++g +e  
  sp|A0RP87|MURG_CAMFF 171 LFLGGSQGASFINSLALNLALNLKNHNINIIHQCGAKELE 210
                           66777777789999***************99999988873 PP

>> sp|B3CM87|MURG_WOLPP  UDP-N-acetylglucosamine--N-acetylmuramyl-(pentapeptide) pyrophosphoryl-undecaprenol N-acetylglu
   #    score  bias  c-Evalue  i-Evalue hmmfrom  hmm to    alifrom  ali to    envfrom  env to     acc
 ---   ------ ----- --------- --------- ------- -------    ------- -------    ------- -------    ----
   1 !   66.6   0.0   1.1e-19   6.2e-17       1     137 [.       3     127 ..       3     129 .. 0.85

  Alignments for each domain:
  == domain 1    score: 66.6 bits;  conditional E-value: 1.1e-19
                           EEEE-------HHHHHHHHHHHHH---EEEEEETGGGHHHHHH---EEEE----S------.-HHHCCSHHHHHHHHHHHHHHHHHHHH CS
       Glyco_transf_28   1 vvlaggGTrGdvePavAlareLqrrGheVrlatppgleefveeagleavpigpdvklwakleslktlkelaeglkalrkakeilkeakp 89 
                           ++la+gGT+G+v+Pa+ la++L+ +Gh+ +l t  +  +  e++ l+ ++  ++ kl+    +l +++ +++         +  ++ kp
  sp|B3CM87|MURG_WOLPP   3 IILATGGTGGHVFPAITLAKALKVQGHNCILFTDQKTINI-ESYILPLCKPSGN-KLKF--LFLLMYSCVLAL--------YQTRKLKP 79 
                           78***************************99999988765.9999999887777.5555..334444444444........556999** PP

                           HHHHHC----EEEE--HHHHHHHHHHHHHH----EEEEESSGGGSCCC CS
       Glyco_transf_28  90 dvvvgfggyvadlaliaallagipanvaEqngipglvnkllprrangv 137
                           ++++gfg+y++ + l+aa+ + ip++++Eqn + g vn+++ + a+ +
  sp|B3CM87|MURG_WOLPP  80 KLIIGFGSYASFPTLLAAKILSIPIVLHEQNTVLGRVNRFFFKSAKLI 127
                           ****************************************99988876 PP

>> sp|A5FUL0|MURG_ACICJ  UDP-N-acetylglucosamine--N-acetylmuramyl-(pentapeptide) pyrophosphoryl-undecaprenol N-acetylglu
   #    score  bias  c-Evalue  i-Evalue hmmfrom  hmm to    alifrom  ali to    envfrom  env to     acc
 ---   ------ ----- --------- --------- ------- -------    ------- -------    ------- -------    ----
   1 !   66.2   2.3   1.4e-19   8.1e-17       1     135 [.       9     145 ..       9     149 .. 0.91

  Alignments for each domain:
  == domain 1    score: 66.2 bits;  conditional E-value: 1.4e-19
                           EEEE-------HHHHHHHHHHHHH---EEEEEETGGGHHHH..HH---EEEE----S------.-HHHCCSHHHHHHHHHHHHHHHHHH CS
       Glyco_transf_28   1 vvlaggGTrGdvePavAlareLqrrGheVrlatppgleefv..eeagleavpigpdvklwakleslktlkelaeglkalrkakeilkea 87 
                           +v+a+gGT+G++ Pa ++a+eL+rrG ++ l t  + + +     ag e + +++  +l+ +    + l+ +a+  +++ +a+ il++ 
  sp|A5FUL0|MURG_ACICJ   9 IVIAAGGTGGHMVPAESVADELMRRGQRIVLMTDARSAGQKsaVFAGCERHVLAGA-GLAGRS-LGRRLLGVAQLARGTVAARHILAKL 95 
                           79****************************99999999886556788887778888.788877.9999********************* PP

                           HHHHHHHC----EEEE--HHH..HHHHHHHHHHH----EEEEESSGGGSC CS
       Glyco_transf_28  88 kpdvvvgfggyvadlaliaal..lagipanvaEqngipglvnkllprran 135
                            +++vvgfggy ++++++aa+  +++ ++++++qn++ g +n++l+r+a+
  sp|A5FUL0|MURG_ACICJ  96 DAAAVVGFGGYPSVPPVLAAAtlRRRPAIVLHDQNAVLGGANRFLARFAD 145
                           *****************9998778999********************998 PP

>> sp|Q7MAD4|MURG_WOLSU  UDP-N-acetylglucosamine--N-acetylmuramyl-(pentapeptide) pyrophosphoryl-undecaprenol N-acetylglu
   #    score  bias  c-Evalue  i-Evalue hmmfrom  hmm to    alifrom  ali to    envfrom  env to     acc
 ---   ------ ----- --------- --------- ------- -------    ------- -------    ------- -------    ----
   1 !   65.8   0.0   1.9e-19   1.1e-16       1     131 [.       3     135 ..       3     140 .. 0.92

  Alignments for each domain:
  == domain 1    score: 65.8 bits;  conditional E-value: 1.9e-19
                           EEEE-------HHHHHHHHHHHHH---EEE.EEETGGGHHHH..HH---EEEE.----S------.-HHHCCSHHHHHHHHHHHHHHHH CS
       Glyco_transf_28   1 vvlaggGTrGdvePavAlareLqrrGheVr.latppgleefv..eeagleavp.igpdvklwakleslktlkelaeglkalrkakeilk 85 
                           ++l+ggGT+G++  a Al++ L  +      +++++g ++ +   e+g + +  ++++ ++ ++   ++++++l ++++a+ +a++ilk
  sp|Q7MAD4|MURG_WOLSU   3 ILLTGGGTGGHLAIAKALMESLASKNQSLFfIGSQRGQDRSWfeHEEGFKRRFfLETQ-GVVNQR-GIAKIRSLSSQFQAMLEARKILK 89 
                           79************************9999***********98667777777777777.666655.9********************** PP

                           HHHHHHHHHC----EEEE--HHHHHHHHHHHHHH----EEEEESSG CS
       Glyco_transf_28  86 eakpdvvvgfggyvadlaliaallagipanvaEqngipglvnkllp 131
                           +++++ vv++ggy+a++a++aal++gip++++Eqn+  gl n+ll+
  sp|Q7MAD4|MURG_WOLSU  90 NHQIKRVVSVGGYSAAPASLAALSLGIPLYIHEQNAKVGLLNRLLK 135
                           ****************************************999876 PP

>> sp|B2KE54|MURG_ELUMP  UDP-N-acetylglucosamine--N-acetylmuramyl-(pentapeptide) pyrophosphoryl-undecaprenol N-acetylglu
   #    score  bias  c-Evalue  i-Evalue hmmfrom  hmm to    alifrom  ali to    envfrom  env to     acc
 ---   ------ ----- --------- --------- ------- -------    ------- -------    ------- -------    ----
   1 !   64.5   0.0   4.9e-19   2.8e-16       1     135 [.       4     139 ..       4     143 .. 0.94

  Alignments for each domain:
  == domain 1    score: 64.5 bits;  conditional E-value: 4.9e-19
                           EEEE-------HHHHHHHHHHHHH---EEE.EEETGGGHHHH.HH---EEEE----S------.-HHHCCSHHHHHHHHHHHHHHHHHH CS
       Glyco_transf_28   1 vvlaggGTrGdvePavAlareLqrrGheVr.latppgleefv.eeagleavpigpdvklwakleslktlkelaeglkalrkakeilkea 87 
                           +++a+gGT+G+++P  +l++eL++r +eV  ++ +++ + ++ ++ + ++++i+   +++++ + ++ +   +++  ++ ++  i+  +
  sp|B2KE54|MURG_ELUMP   4 FIIASGGTGGHFYPGFSLGKELRKRSYEVLfVVRKEDAAIKTlTKNNFNYKEINFT-GFPRSANPIRHIIFCYKFIVSFWQTLGIINAF 91 
                           789***************************8666666666666*************.******************************** PP

                           HHHHHHHC----EEEE--HHHHHHHHHHHHHH----EEEEESSGGGSC CS
       Glyco_transf_28  88 kpdvvvgfggyvadlaliaallagipanvaEqngipglvnkllprran 135
                           kpdv+vg+ggy + ++++ a+  gi+  v+++n   gl+nk+++++ n
  sp|B2KE54|MURG_ELUMP  92 KPDVCVGMGGYLSFPVIVWAKIKGIKSAVHDSNTKIGLANKICAKFTN 139
                           ******************************************999876 PP

>> sp|B3EIK8|MURG_CHLL2  UDP-N-acetylglucosamine--N-acetylmuramyl-(pentapeptide) pyrophosphoryl-undecaprenol N-acetylglu
   #    score  bias  c-Evalue  i-Evalue hmmfrom  hmm to    alifrom  ali to    envfrom  env to     acc
 ---   ------ ----- --------- --------- ------- -------    ------- -------    ------- -------    ----
   1 !   64.8   0.3     4e-19   2.2e-16       1     133 [.       3     141 ..       3     147 .. 0.84

  Alignments for each domain:
  == domain 1    score: 64.8 bits;  conditional E-value: 4e-19
                           EEEE-------HHHHHHHHHHHHH-..--EEE.EEETGGGHHHH.HH---EEEE----S------....-HHHCCSHHHHHHHHHHHHH CS
       Glyco_transf_28   1 vvlaggGTrGdvePavAlareLqrr..GheVr.latppgleefv.eeagleavpigpdvklwakle...slktlkelaeglkalrkake 82 
                           v++aggGT+G+++PavA+a+eL +   G  V   +t++g+e+   +  g+  + ++++ +l++ +     l+++  l ++  al  a  
  sp|B3EIK8|MURG_CHLL2   3 VLFAGGGTGGHLYPAVAMAVELLKLvpGASVSfAGTKNGIEASEiPRLGYRLHLLPVR-GLKRGGSlraILANVGILIDFAGALINAGG 90 
                           79**********************8445666688999999998889999999999999.66665530003444455566677899999* PP

                           HHHHHHHHHHHHC----EEEE--HHHHHHHHHHHHHH----EEEEESSGGG CS
       Glyco_transf_28  83 ilkeakpdvvvgfggyvadlaliaallagipanvaEqngipglvnkllprr 133
                           ++++++pdvvvg+gg+v++++l+aa   g  + + Eqn+ pg+++kll+  
  sp|B3EIK8|MURG_CHLL2  91 LIRRENPDVVVGTGGFVSAPVLLAAQMMGRRTLIQEQNAFPGVTTKLLSIL 141
                           **********************************************99865 PP

>> sp|A5UZT7|MURG_ROSS1  UDP-N-acetylglucosamine--N-acetylmuramyl-(pentapeptide) pyrophosphoryl-undecaprenol N-acetylglu
   #    score  bias  c-Evalue  i-Evalue hmmfrom  hmm to    alifrom  ali to    envfrom  env to     acc
 ---   ------ ----- --------- --------- ------- -------    ------- -------    ------- -------    ----
   1 !   65.4   2.3   2.5e-19   1.4e-16       3     138 ..      20     177 ..      18     178 .. 0.93

  Alignments for each domain:
  == domain 1    score: 65.4 bits;  conditional E-value: 2.5e-19
                           EE-------HHHHHHHHHHHHH---EEEEEETGGGHHHHHH---EEEE----.........................S------.-HHH CS
       Glyco_transf_28   3 laggGTrGdvePavAlareLqrrGheVrlatppgleefveeagleavpigpd.........................vklwakleslkt 66 
                           l+ggGT+G+v+Pa+A+a +L + G +  +a ++g +++  +++    ++ ++                         v++++ l ++++
  sp|A5UZT7|MURG_ROSS1  20 LVGGGTGGHVYPALAVAAALNAHGAQFVVADTDGGRNRAMSRHTRWSALYVGsvggmeaalvaresalpfhalpaaaVRGRNPLTMVRN 108
                           89*************************************777777777444445**********************9999999999999 PP

                           CCSHHHHHHHHHHHHHHHHHHHHHHHHHC----EEEE--HHHHHHHHHHHHHH----EEEEESSGGGSCCCS CS
       Glyco_transf_28  67 lkelaeglkalrkakeilkeakpdvvvgfggyvadlaliaallagipanvaEqngipglvnkllprrangvl 138
                           l +la+g   + +a +++++++p++++g+ggyv +++++aa+la +p+++   + +pgl+ +ll+r an v+
  sp|A5UZT7|MURG_ROSS1 109 LITLARG---TGAAHRLIARDRPAAILGTGGYVCVPVFLAARLACVPTVIYQPDVVPGLAVRLLARLANLVA 177
                           9999999...********************************************************999875 PP

>> sp|Q5FUJ5|MURG_GLUOX  UDP-N-acetylglucosamine--N-acetylmuramyl-(pentapeptide) pyrophosphoryl-undecaprenol N-acetylglu
   #    score  bias  c-Evalue  i-Evalue hmmfrom  hmm to    alifrom  ali to    envfrom  env to     acc
 ---   ------ ----- --------- --------- ------- -------    ------- -------    ------- -------    ----
   1 !   63.1   0.5   1.3e-18   7.2e-16       1     134 [.       5     142 ..       5     147 .. 0.86

  Alignments for each domain:
  == domain 1    score: 63.1 bits;  conditional E-value: 1.3e-18
                           EEEE-------HHHHHHHHHHHHH---EEEEEETGGGHHHHHH---EEEE....----S------.-HHHCCSHHHHHHHHHHHHHHHH CS
       Glyco_transf_28   1 vvlaggGTrGdvePavAlareLqrrGheVrlatppgleefveeagleavp....igpdvklwakleslktlkelaeglkalrkakeilk 85 
                           +v+a+gGT+G+++Pa A+a  L +rGh+  l t  +  ++  e+gl        +++  +++ k+  ++++  +++ l+++ +a++il+
  sp|Q5FUJ5|MURG_GLUOX   5 IVIAAGGTGGHFFPAEAVATVLAERGHDLVLMTDARHGRR--ETGLFKDRpqyvLDGA-GVAGKG-LSGKVHGVLALLRGMMEARRILA 89 
                           79***************************98877766665..4444443334224555.799999.999999***************** PP

                           HHHHHHHHHC----EEEE--HHH....HHHHHHHHHHH----EEEEESSGGGS CS
       Glyco_transf_28  86 eakpdvvvgfggyvadlaliaal....lagipanvaEqngipglvnkllprra 134
                           +  +++vvgfggy + ++l+a++    + + + +++E n++ g +n +l+r+ 
  sp|Q5FUJ5|MURG_GLUOX  90 SLDAAAVVGFGGYPSIPPLTASRllpsAKRPQMVIHEGNAVLGQANAFLSRFS 142
                           **********************9888888999*****************9985 PP

>> sp|A6Q722|MURG_SULNB  UDP-N-acetylglucosamine--N-acetylmuramyl-(pentapeptide) pyrophosphoryl-undecaprenol N-acetylglu
   #    score  bias  c-Evalue  i-Evalue hmmfrom  hmm to    alifrom  ali to    envfrom  env to     acc
 ---   ------ ----- --------- --------- ------- -------    ------- -------    ------- -------    ----
   1 !   60.6   0.0   7.8e-18   4.4e-15       1     135 [.       3     137 ..       3     141 .. 0.92

  Alignments for each domain:
  == domain 1    score: 60.6 bits;  conditional E-value: 7.8e-18
                           EEEE-------HHHHHHHHHHHHH---EEEEEETGGGHHHH.HH---EEEE----S------.-HHHCCSHHHHHHHHHHHHHHHHHHH CS
       Glyco_transf_28   1 vvlaggGTrGdvePavAlareLqrrGheVrlatppgleefv.eeagleavpigpdvklwakleslktlkelaeglkalrkakeilkeak 88 
                           ++++ggGT+G++  + A+ ++L+ ++  + ++++ g ++++ e+++  ++++  d+++  + + +++lk+l+  l+a+ ka+++lk++ 
  sp|A6Q722|MURG_SULNB   3 IIMTGGGTGGHLAIIKAVKEQLKGEE-LIYIGSTTGQDRQWfENDEDFTETYFFDTRGVVNQRGFGKLKSLWMMLQAMMKARKLLKKYD 90 
                           689********************999.555***********999998888887775555555699************************ PP

                           HHHHHHC----EEEE--HHHHHHHHHHHHHH----EEEEESSGGGSC CS
       Glyco_transf_28  89 pdvvvgfggyvadlaliaallagipanvaEqngipglvnkllprran 135
                           ++vv+++gg+++++  +aa++a +p++++Eqn+  g  nkll  +a 
  sp|A6Q722|MURG_SULNB  91 AKVVFSVGGFSSAATAFAAKSASVPLVIHEQNAALGSLNKLLRPYAA 137
                           ****************************************9988875 PP

>> sp|B8E325|MURG_DICTD  UDP-N-acetylglucosamine--N-acetylmuramyl-(pentapeptide) pyrophosphoryl-undecaprenol N-acetylglu
   #    score  bias  c-Evalue  i-Evalue hmmfrom  hmm to    alifrom  ali to    envfrom  env to     acc
 ---   ------ ----- --------- --------- ------- -------    ------- -------    ------- -------    ----
   1 !   61.1   0.0   5.5e-18   3.1e-15       1     138 [.       4     135 ..       4     136 .. 0.88

  Alignments for each domain:
  == domain 1    score: 61.1 bits;  conditional E-value: 5.5e-18
                           EEEE-------HHHHHHHHHHHHH---EEE...EEETGGGHHHHHH---EEEE----S------.-HHHCCSHHHHHHHHHHHHHHHHH CS
       Glyco_transf_28   1 vvlaggGTrGdvePavAlareLqrrGheVr...latppgleefveeagleavpigpdvklwakleslktlkelaeglkalrkakeilke 86 
                           +++++gGT+G+v Pa+ +a+   +r ++ +   ++ ++ +ee++ + +++++ +++    ++    +k+l+  +    ++++a +il e
  sp|B8E325|MURG_DICTD   4 ILFVAGGTGGHVIPALNMADYISERAPHWKisfIGRKNSFEEKLIAGKYDFYGLDII---KS--SDIKKLSYYL----SIKDALKILGE 83 
                           799**********************9998888*******************555555...33..3444444444....55999****** PP

                           HHHHHHHHC----EEEE--HHHHHHHHHHHHHH----EEEEESSGGGSCCCS CS
       Glyco_transf_28  87 akpdvvvgfggyvadlaliaallagipanvaEqngipglvnkllprrangvl 138
                            +pd++v fg+y+ +++++a++  + p +++Eqn ipg v+kl+ r+  gv+
  sp|B8E325|MURG_DICTD  84 LEPDILVVFGSYITVPIIVASIIKKLPFFLHEQNVIPGRVTKLFYRFSQGVA 135
                           **********************************************999886 PP

>> sp|A6Q579|MURG_NITSB  UDP-N-acetylglucosamine--N-acetylmuramyl-(pentapeptide) pyrophosphoryl-undecaprenol N-acetylglu
   #    score  bias  c-Evalue  i-Evalue hmmfrom  hmm to    alifrom  ali to    envfrom  env to     acc
 ---   ------ ----- --------- --------- ------- -------    ------- -------    ------- -------    ----
   1 !   60.3   0.0   9.9e-18   5.6e-15       1     138 [.       3     142 ..       3     143 .. 0.89

  Alignments for each domain:
  == domain 1    score: 60.3 bits;  conditional E-value: 9.9e-18
                           EEEE-------HHHHHHHHHHHHH---EEE.EEETGGGHHHH.HH---EEEE...----S------.-HHHCCSHHHHHHHHHHHHHHH CS
       Glyco_transf_28   1 vvlaggGTrGdvePavAlareLqrrGheVr.latppgleefv.eeagleavp...igpdvklwakleslktlkelaeglkalrkakeil 84 
                           ++++ggGT+G++  a +l +++++++     +++  g ++ + e+++ ++++    +++ ++ +k   +++++ l +  +a ++ak+++
  sp|A6Q579|MURG_NITSB   3 ILITGGGTGGHLSVAKSLKEAFKKKDATLYyIGSIQGQDRSWfENDE-DFQKklfFDVE-GVVNKK-GINKIRALTDIVRASFAAKKLI 88 
                           789***********************9998************65555.44444555555.555555.78888888888899******** PP

                           HHHHHHHHHHC----EEEE--HHHHHHHHHHHHHH----EEEEESSGGGSCCCS CS
       Glyco_transf_28  85 keakpdvvvgfggyvadlaliaallagipanvaEqngipglvnkllprrangvl 138
                           k++++d+vv++ggy+a++a++aal ++ p++++Eqn++ g+ n+ll+ +a++v+
  sp|A6Q579|MURG_NITSB  89 KNESIDAVVSVGGYSAAAASFAALQLNLPLFIHEQNAVKGKLNRLLSPFAKRVF 142
                           ***************************************************996 PP

>> sp|Q0BV25|MURG_GRABC  UDP-N-acetylglucosamine--N-acetylmuramyl-(pentapeptide) pyrophosphoryl-undecaprenol N-acetylglu
   #    score  bias  c-Evalue  i-Evalue hmmfrom  hmm to    alifrom  ali to    envfrom  env to     acc
 ---   ------ ----- --------- --------- ------- -------    ------- -------    ------- -------    ----
   1 !   59.3   0.5     2e-17   1.1e-14       1     133 [.      10     144 ..      10     148 .. 0.78

  Alignments for each domain:
  == domain 1    score: 59.3 bits;  conditional E-value: 2e-17
                           EEEE-------HHHHHHHHHHHHH---EEEEEETG...GGHHHH.HH--...-EEEE----S------.-HHHCCSHHHHHHHHHHHHH CS
       Glyco_transf_28   1 vvlaggGTrGdvePavAlareLqrrGheVrlatpp...gleefv.eeag...leavpigpdvklwakleslktlkelaeglkalrkake 82 
                           +++a+gGT+G+++Pa Ala eL+rrG ++ l t     gl+++v + +    l+   i+++ + ++     +++  l +g   + ka +
  sp|Q0BV25|MURG_GRABC  10 IIIAAGGTGGHFFPAEALAAELKRRGRQIVLMTDArsgGLTSTVfADTDrfvLPGAGIAGR-GIRR---AGQAVIALGHG---VVKAGA 91 
                           689***************************9887611145566633322111333334444.5555...44666666666...****** PP

                           HHHHHHHHHHHHC----EEEE--HHH..HHHHHHHHHHH----EEEEESSGGG CS
       Glyco_transf_28  83 ilkeakpdvvvgfggyvadlaliaal..lagipanvaEqngipglvnkllprr 133
                           +l++ ++  +vgfggy   +++++a+  ++++p++++Eqn++ g +n+ll+r+
  sp|Q0BV25|MURG_GRABC  92 LLRRLEAGCIVGFGGYPCIPPVLGARlrARNVPVILHEQNAVLGRANRLLARK 144
                           ************************9966789*****************99886 PP

>> sp|Q5PB22|MURG_ANAMM  UDP-N-acetylglucosamine--N-acetylmuramyl-(pentapeptide) pyrophosphoryl-undecaprenol N-acetylglu
   #    score  bias  c-Evalue  i-Evalue hmmfrom  hmm to    alifrom  ali to    envfrom  env to     acc
 ---   ------ ----- --------- --------- ------- -------    ------- -------    ------- -------    ----
   1 !   59.0   0.0   2.4e-17   1.3e-14       1     135 [.       4     137 ..       4     141 .. 0.94

  Alignments for each domain:
  == domain 1    score: 59.0 bits;  conditional E-value: 2.4e-17
                           EEEE-------HHHHHHHHHHHHH---EEEEEETGGGHHHH.HH---EEEE----S------.-HHHCCSHHHHHHHHHHHHHHHHHHH CS
       Glyco_transf_28   1 vvlaggGTrGdvePavAlareLqrrGheVrlatppgleefv.eeagleavpigpdvklwakleslktlkelaeglkalrkakeilkeak 88 
                           vvla+gGT+G++ Pa+ l + L +rG++  l t   +   + +  g++ + + p   +++++  ++ lk  a    +   +   l++ k
  sp|Q5PB22|MURG_ANAMM   4 VVLAAGGTGGHIVPAALLCQVLADRGYRCVLYTDQYFLQYTaRFPGIKGYVLLPL--CKRSGGAVRLLKFCALLAYSCVLSYIKLRSLK 90 
                           79**************************************9999****9998887..67777799999999999999************ PP

                           HHHHHHC----EEEE--HHHHHHHHHHHHHH----EEEEESSGGGSC CS
       Glyco_transf_28  89 pdvvvgfggyvadlaliaallagipanvaEqngipglvnkllprran 135
                           pd+v+gfg y++ ++l+ a+l  + a+++Eqn+++g vn++++ +a 
  sp|Q5PB22|MURG_ANAMM  91 PDLVIGFGAYASFPVLLSAWLMSVDAVLHEQNSVMGRVNRVFAGYAR 137
                           ******************************************99986 PP

>> sp|A7I265|MURG_CAMHC  UDP-N-acetylglucosamine--N-acetylmuramyl-(pentapeptide) pyrophosphoryl-undecaprenol N-acetylglu
   #    score  bias  c-Evalue  i-Evalue hmmfrom  hmm to    alifrom  ali to    envfrom  env to     acc
 ---   ------ ----- --------- --------- ------- -------    ------- -------    ------- -------    ----
   1 !   58.5   0.0   3.4e-17   1.9e-14       1     137 [.       3     141 ..       3     143 .. 0.92

  Alignments for each domain:
  == domain 1    score: 58.5 bits;  conditional E-value: 3.4e-17
                           EEEE-------HHHHHHHHHHHHH---EEE.EEETGGGHHHH.HH---EEEE----.S------.-HHHCCSHHHHHHHHHHHHHHHHH CS
       Glyco_transf_28   1 vvlaggGTrGdvePavAlareLqrrGheVr.latppgleefv.eeagleavpigpd.vklwakleslktlkelaeglkalrkakeilke 86 
                           ++++ggGT+G++  a  la eL++rG + + +++++g +  + e++ l  +++ ++  ++ +k   ++ +++l++ l   +  ++i+++
  sp|A7I265|MURG_CAMHC   3 IAITGGGTGGHLTIAKILAYELKKRGLKTIfIGSTNGQDMLWfENSVLFDEKYFLKsSGVVNKK-GISRILSLFKILALSFGCRKIFAK 90 
                           789***************************************9999998888665532666666.899999999999999********* PP

                           HHHHHHHHC----EEEE--HHHHHHHHHHHHHH----EEEEESSGGGSCCC CS
       Glyco_transf_28  87 akpdvvvgfggyvadlaliaallagipanvaEqngipglvnkllprrangv 137
                           +  ++v+++ggy++++a + a +++ip++++Eqn+  g+ n ll+r+a++ 
  sp|A7I265|MURG_CAMHC  91 HDVKAVISVGGYSSAPAAFWAVANKIPLFIHEQNAEIGKINALLKRFAKRF 141
                           ************************************************985 PP

>> sp|A9FI55|MURG_SORC5  UDP-N-acetylglucosamine--N-acetylmuramyl-(pentapeptide) pyrophosphoryl-undecaprenol N-acetylglu
   #    score  bias  c-Evalue  i-Evalue hmmfrom  hmm to    alifrom  ali to    envfrom  env to     acc
 ---   ------ ----- --------- --------- ------- -------    ------- -------    ------- -------    ----
   1 !   60.1   0.8   1.1e-17   6.3e-15       1     138 [.       4     145 ..       4     146 .. 0.93

  Alignments for each domain:
  == domain 1    score: 60.1 bits;  conditional E-value: 1.1e-17
                           EEEE-------HHHHHHHHHHHHH..---EEE...EEETGGGHHHH.HH---EEEE----S------.-HHHCCSHHHHHHHHHHHHHH CS
       Glyco_transf_28   1 vvlaggGTrGdvePavAlareLqr..rGheVr...latppgleefv.eeagleavpigpdvklwakleslktlkelaeglkalrkakei 83 
                           v++aggGT+G+v+P +A+++++++  r+ e r   ++t +g+e +v  e+g + + + +  +l+  +  +++++ +a+ +  l +a+++
  sp|A9FI55|MURG_SORC5   4 VLIAGGGTGGHVFPMIAVGDAVRAaaRDEEARvvyVGTARGIEVRVmGERGDNLELLHVL-PLRGGG-LSGFVRGAARAGSVLPEARRL 90 
                           799*****************998622444555669*******************999999.999999.********************* PP

                           HHHHHHHHHHHC----EEEE--HHHHHHHHHHHHHH----EEEEESSGGGSCCCS CS
       Glyco_transf_28  84 lkeakpdvvvgfggyvadlaliaallagipanvaEqngipglvnkllprrangvl 138
                           +++  + v ++ ggy+ +++++aa+++g+p+ + E n++ gl+n+ll+  +++++
  sp|A9FI55|MURG_SORC5  91 VERLDARVALSLGGYAGGPVSLAARSLGVPVAILEPNSVLGLSNRLLAPIVDRAY 145
                           ***********************************************99999987 PP

>> sp|B5YEL3|MURG_DICT6  UDP-N-acetylglucosamine--N-acetylmuramyl-(pentapeptide) pyrophosphoryl-undecaprenol N-acetylglu
   #    score  bias  c-Evalue  i-Evalue hmmfrom  hmm to    alifrom  ali to    envfrom  env to     acc
 ---   ------ ----- --------- --------- ------- -------    ------- -------    ------- -------    ----
   1 !   58.7   0.0     3e-17   1.7e-14       1     138 [.       4     135 ..       4     136 .. 0.88

  Alignments for each domain:
  == domain 1    score: 58.7 bits;  conditional E-value: 3e-17
                           EEEE-------HHHHHHHHHHHHH---EEE...EEETGGGHHHHHH---EEEE----S------.-HHHCCSHHHHHHHHHHHHHHHHH CS
       Glyco_transf_28   1 vvlaggGTrGdvePavAlareLqrrGheVr...latppgleefveeagleavpigpdvklwakleslktlkelaeglkalrkakeilke 86 
                           +++++gGT+G+v Pa+ +a+   ++ ++ +   ++ ++ +ee +   +++++ +++    ++    +k+l+  ++      +a +il e
  sp|B5YEL3|MURG_DICT6   4 ILFVAGGTGGHVIPALNMADYIAQKAPHWKisfVGRKDSFEEGLIRGKYDFYGLNIS---RS--SDVKKLSYYLSI----SDAIKILNE 83 
                           799*******************9998888888*******************999999...22..244444444444....777****** PP

                           HHHHHHHHC----EEEE--HHHHHHHHHHHHHH----EEEEESSGGGSCCCS CS
       Glyco_transf_28  87 akpdvvvgfggyvadlaliaallagipanvaEqngipglvnkllprrangvl 138
                            kpd++v fg+y+ ++++ia++  + p +++Eqn +pg v+kl+  + +gv+
  sp|B5YEL3|MURG_DICT6  84 VKPDILVVFGSYITVPVIIASIVKKYPFFLHEQNVVPGRVTKLFYEFSEGVA 135
                           ********************************************99988876 PP

>> sp|A8FM88|MURG_CAMJ8  UDP-N-acetylglucosamine--N-acetylmuramyl-(pentapeptide) pyrophosphoryl-undecaprenol N-acetylglu
   #    score  bias  c-Evalue  i-Evalue hmmfrom  hmm to    alifrom  ali to    envfrom  env to     acc
 ---   ------ ----- --------- --------- ------- -------    ------- -------    ------- -------    ----
   1 !   55.1   0.0   3.8e-16   2.1e-13       1     136 [.       3     140 ..       3     143 .. 0.96

  Alignments for each domain:
  == domain 1    score: 55.1 bits;  conditional E-value: 3.8e-16
                           EEEE-------HHHHHHHHHHHHH---EEE.EEETGGGHHHHHH---EEEE...----S------.-HHHCCSHHHHHHHHHHHHHHHH CS
       Glyco_transf_28   1 vvlaggGTrGdvePavAlareLqrrGheVr.latppgleefveeagleavp...igpdvklwakleslktlkelaeglkalrkakeilk 85 
                           ++l+ggGT+G++     l +   ++ +e   +++++g ++ + e ++ +++   + ++ ++ ++  +++++++l++ lk  ++ +ei+k
  sp|A8FM88|MURG_CAMJ8   3 IALTGGGTGGHLAIVRCLLESAIKKNIECVyIGSQNGQDKAWFENEVRFKEkffLSSK-GVVNQS-KFGKISSLLHTLKLSKDCREIFK 89 
                           79**************************889***********999****999989999.999988.*********************** PP

                           HHHHHHHHHC----EEEE--HHHHHHHHHHHHHH----EEEEESSGGGSCC CS
       Glyco_transf_28  86 eakpdvvvgfggyvadlaliaallagipanvaEqngipglvnkllprrang 136
                           ++ +++v+++ggy+a++a++aal+++ p++++Eqn+  g  n ll+ +a++
  sp|A8FM88|MURG_CAMJ8  90 KYHIQAVFSVGGYSAAPASFAALFSHLPLFIHEQNSKSGSLNMLLKPFATK 140
                           ***************************************999999998887 PP

>> sp|Q5HU62|MURG_CAMJR  UDP-N-acetylglucosamine--N-acetylmuramyl-(pentapeptide) pyrophosphoryl-undecaprenol N-acetylglu
   #    score  bias  c-Evalue  i-Evalue hmmfrom  hmm to    alifrom  ali to    envfrom  env to     acc
 ---   ------ ----- --------- --------- ------- -------    ------- -------    ------- -------    ----
   1 !   54.8   0.0     5e-16   2.8e-13       1     136 [.       3     140 ..       3     143 .. 0.95

  Alignments for each domain:
  == domain 1    score: 54.8 bits;  conditional E-value: 5e-16
                           EEEE-------HHHHHHHHHHHHH---EEE.EEETGGGHHHHHH---EEEE...----S------.-HHHCCSHHHHHHHHHHHHHHHH CS
       Glyco_transf_28   1 vvlaggGTrGdvePavAlareLqrrGheVr.latppgleefveeagleavp...igpdvklwakleslktlkelaeglkalrkakeilk 85 
                           ++l+ggGT+G++     l +   ++ +e   +++++g ++ + e ++ +++   + ++ ++ ++  +++++++l++ lk  ++ +ei+k
  sp|Q5HU62|MURG_CAMJR   3 IALTGGGTGGHLAIVRCLLESAIKKNIECVyIGSQNGQDKAWFENEVRFKEkffLSSK-GVVNQS-KFDKISSLLHTLKLSKDCREIFK 89 
                           79**************************889***********999****999988999.888888.9********************** PP

                           HHHHHHHHHC----EEEE--HHHHHHHHHHHHHH----EEEEESSGGGSCC CS
       Glyco_transf_28  86 eakpdvvvgfggyvadlaliaallagipanvaEqngipglvnkllprrang 136
                           ++ +++v+++ggy+a++a++aal+++ p++++Eqn+  g  n ll+ +a++
  sp|Q5HU62|MURG_CAMJR  90 KYHIQAVFSVGGYSAAPASFAALFSHLPLFIHEQNSKSGSLNMLLKPFATK 140
                           ***************************************999999998887 PP

>> sp|A1W027|MURG_CAMJJ  UDP-N-acetylglucosamine--N-acetylmuramyl-(pentapeptide) pyrophosphoryl-undecaprenol N-acetylglu
   #    score  bias  c-Evalue  i-Evalue hmmfrom  hmm to    alifrom  ali to    envfrom  env to     acc
 ---   ------ ----- --------- --------- ------- -------    ------- -------    ------- -------    ----
   1 !   54.8   0.0     5e-16   2.8e-13       1     136 [.       3     140 ..       3     143 .. 0.95

  Alignments for each domain:
  == domain 1    score: 54.8 bits;  conditional E-value: 5e-16
                           EEEE-------HHHHHHHHHHHHH---EEE.EEETGGGHHHHHH---EEEE...----S------.-HHHCCSHHHHHHHHHHHHHHHH CS
       Glyco_transf_28   1 vvlaggGTrGdvePavAlareLqrrGheVr.latppgleefveeagleavp...igpdvklwakleslktlkelaeglkalrkakeilk 85 
                           ++l+ggGT+G++     l +   ++ +e   +++++g ++ + e ++ +++   + ++ ++ ++  +++++++l++ lk  ++ +ei+k
  sp|A1W027|MURG_CAMJJ   3 IALTGGGTGGHLAIVRCLLESAIKKNIECVyIGSQNGQDKAWFENEVRFKEkffLSSK-GVVNQS-KFDKISSLLHTLKLSKDCREIFK 89 
                           79**************************889***********999****999988999.888888.9********************** PP

                           HHHHHHHHHC----EEEE--HHHHHHHHHHHHHH----EEEEESSGGGSCC CS
       Glyco_transf_28  86 eakpdvvvgfggyvadlaliaallagipanvaEqngipglvnkllprrang 136
                           ++ +++v+++ggy+a++a++aal+++ p++++Eqn+  g  n ll+ +a++
  sp|A1W027|MURG_CAMJJ  90 KYHIQAVFSVGGYSAAPASFAALFSHLPLFIHEQNSKSGSLNMLLKPFATK 140
                           ***************************************999999998887 PP

>> sp|Q9PNQ2|MURG_CAMJE  UDP-N-acetylglucosamine--N-acetylmuramyl-(pentapeptide) pyrophosphoryl-undecaprenol N-acetylglu
   #    score  bias  c-Evalue  i-Evalue hmmfrom  hmm to    alifrom  ali to    envfrom  env to     acc
 ---   ------ ----- --------- --------- ------- -------    ------- -------    ------- -------    ----
   1 !   54.8   0.0     5e-16   2.8e-13       1     136 [.       3     140 ..       3     143 .. 0.95

  Alignments for each domain:
  == domain 1    score: 54.8 bits;  conditional E-value: 5e-16
                           EEEE-------HHHHHHHHHHHHH---EEE.EEETGGGHHHHHH---EEEE...----S------.-HHHCCSHHHHHHHHHHHHHHHH CS
       Glyco_transf_28   1 vvlaggGTrGdvePavAlareLqrrGheVr.latppgleefveeagleavp...igpdvklwakleslktlkelaeglkalrkakeilk 85 
                           ++l+ggGT+G++     l +   ++ +e   +++++g ++ + e ++ +++   + ++ ++ ++  +++++++l++ lk  ++ +ei+k
  sp|Q9PNQ2|MURG_CAMJE   3 IALTGGGTGGHLAIVRCLLESAIKKNIECVyIGSQNGQDKAWFENEVRFKEkffLSSK-GVVNQS-KFDKISSLLHTLKLSKDCREIFK 89 
                           79**************************889***********999****999988999.888888.9********************** PP

                           HHHHHHHHHC----EEEE--HHHHHHHHHHHHHH----EEEEESSGGGSCC CS
       Glyco_transf_28  86 eakpdvvvgfggyvadlaliaallagipanvaEqngipglvnkllprrang 136
                           ++ +++v+++ggy+a++a++aal+++ p++++Eqn+  g  n ll+ +a++
  sp|Q9PNQ2|MURG_CAMJE  90 KYHIQAVFSVGGYSAAPASFAALFSHLPLFIHEQNSKSGSLNMLLKPFATK 140
                           ***************************************999999998887 PP

>> sp|A7H2Z9|MURG_CAMJD  UDP-N-acetylglucosamine--N-acetylmuramyl-(pentapeptide) pyrophosphoryl-undecaprenol N-acetylglu
   #    score  bias  c-Evalue  i-Evalue hmmfrom  hmm to    alifrom  ali to    envfrom  env to     acc
 ---   ------ ----- --------- --------- ------- -------    ------- -------    ------- -------    ----
   1 !   53.6   0.0   1.1e-15   6.4e-13       1     136 [.       3     140 ..       3     143 .. 0.92

  Alignments for each domain:
  == domain 1    score: 53.6 bits;  conditional E-value: 1.1e-15
                           EEEE-------HHHHHHHHHHHHH---EEE.EEETGGGHHHHHH---EEEE...----S------.-HHHCCSHHHHHHHHHHHHHHHH CS
       Glyco_transf_28   1 vvlaggGTrGdvePavAlareLqrrGheVr.latppgleefveeagleavp...igpdvklwakleslktlkelaeglkalrkakeilk 85 
                           ++l+ggGT+G++     l +   ++ +e   +++++g ++ + e +  +++   + ++ ++ ++  +++++++l++ lk  ++ +ei+k
  sp|A7H2Z9|MURG_CAMJD   3 IALTGGGTGGHLAIVRCLLESAIKKNIECVyIGSQNGQDKAWFENEARFKEkffLSSK-GVVNQN-KFGKISSLLHTLKLSKDCREIFK 89 
                           79**************************889***********6666666666677777.777777.*********************** PP

                           HHHHHHHHHC----EEEE--HHHHHHHHHHHHHH----EEEEESSGGGSCC CS
       Glyco_transf_28  86 eakpdvvvgfggyvadlaliaallagipanvaEqngipglvnkllprrang 136
                           ++ +++v+++ggy+a++a++aal+++ p++++Eqn+  g  n ll+ +a++
  sp|A7H2Z9|MURG_CAMJD  90 KYHIQAVFSVGGYSAAPASFAALFSHLPLFIHEQNSKSGSLNMLLKPFATK 140
                           ***************************************999999998887 PP

>> sp|A8F4X1|MURG_THELT  UDP-N-acetylglucosamine--N-acetylmuramyl-(pentapeptide) pyrophosphoryl-undecaprenol N-acetylglu
   #    score  bias  c-Evalue  i-Evalue hmmfrom  hmm to    alifrom  ali to    envfrom  env to     acc
 ---   ------ ----- --------- --------- ------- -------    ------- -------    ------- -------    ----
   1 !   52.2   0.0   3.1e-15   1.8e-12       4     138 ..       6     142 ..       3     143 .. 0.89

  Alignments for each domain:
  == domain 1    score: 52.2 bits;  conditional E-value: 3.1e-15
                           E-------HHHHHHHHHHHHH.---EEE.EEETGGGHHHH.HH---EEEE----.S------.-HHHCCSHHHHHHHHHHHHHHHHHHH CS
       Glyco_transf_28   4 aggGTrGdvePavAlareLqr.rGheVr.latppgleefv.eeagleavpigpd.vklwakleslktlkelaeglkalrkakeilkeak 88 
                           aggGT+G+++Pav++ ++L + +  +V+ ++ ++g+e+++ + ++ e++ i++d  +l + + +++++++l++   +  ++  +l+ ++
  sp|A8F4X1|MURG_THELT   6 AGGGTGGHLYPAVSILEKLAEmKKLNVTyFCLEKGIESKIlPLEHPEYKLIKIDlKGLERPIWKPSNFTRLLKI--SQSESIIALEIKQ 92 
                           89*****************984568999*************777777777666653777777789999999999..8889999****** PP

                           HHHHHHC----EEEE--HHHHHHHHHHHHHH----EEEEESSGGGSCCCS CS
       Glyco_transf_28  89 pdvvvgfggyvadlaliaallagipanvaEqngipglvnkllprrangvl 138
                           +d  + +ggy++ +++   ++++ p ++ Eqn +pgl+nk+l+  a++++
  sp|A8F4X1|MURG_THELT  93 CDFGLMTGGYISYPVGKVCKKLKKPFFIQEQNVVPGLANKALSLSAKKIF 142
                           *******************************************9999987 PP

>> sp|Q72R84|MURG_LEPIC  UDP-N-acetylglucosamine--N-acetylmuramyl-(pentapeptide) pyrophosphoryl-undecaprenol N-acetylglu
   #    score  bias  c-Evalue  i-Evalue hmmfrom  hmm to    alifrom  ali to    envfrom  env to     acc
 ---   ------ ----- --------- --------- ------- -------    ------- -------    ------- -------    ----
   1 !   41.3   0.2     7e-12   3.9e-09       1     138 [.       4     142 ..       4     143 .. 0.87

  Alignments for each domain:
  == domain 1    score: 41.3 bits;  conditional E-value: 7e-12
                           EEEE-------HHHHHHHHHHHHH---EEEEEETGGGHHHH..HH---EEEE----S------...-HHHCCSHHHHHHHHHHHHHHHH CS
       Glyco_transf_28   1 vvlaggGTrGdvePavAlareLqrrGheVrlatppgleefv..eeagleavpigpdvklwakl..eslktlkelaeglkalrkakeilk 85 
                           +v+++gGT+G++ P vAla+ L +   +  ++ ++ +   +   + + + ++ ++   lw +l   s+++++ + +   ++ k+++i+k
  sp|Q72R84|MURG_LEPIC   4 IVIVAGGTGGHISPGVALAEVLTELKEK--IGYENLYLYSLvrNKNNPDLEQAPCP-VLWHNLppLSSNFFLFPIRYTIQIIKTFFIFK 89 
                           799*********************9944..68888766655588888888888888.5555432258888999999999********** PP

                           HHHHHHHHHC----EEEE--HHHHHHHHHHHHHH----EEEEESSGGGSCCCS CS
       Glyco_transf_28  86 eakpdvvvgfggyvadlaliaallagipanvaEqngipglvnkllprrangvl 138
                           + ++dvv+g+ggy+ +  ++  ++ + ++++ Eqn ipg vn+l+ r+a +v+
  sp|Q72R84|MURG_LEPIC  90 KLNIDVVIGMGGYSTVSSILYGIFFRKKIYLCEQNTIPGNVNRLFFRFASKVA 142
                           ************************************************99986 PP

>> sp|Q8F4J1|MURG_LEPIN  UDP-N-acetylglucosamine--N-acetylmuramyl-(pentapeptide) pyrophosphoryl-undecaprenol N-acetylglu
   #    score  bias  c-Evalue  i-Evalue hmmfrom  hmm to    alifrom  ali to    envfrom  env to     acc
 ---   ------ ----- --------- --------- ------- -------    ------- -------    ------- -------    ----
   1 !   41.3   0.2     7e-12   3.9e-09       1     138 [.       4     142 ..       4     143 .. 0.87

  Alignments for each domain:
  == domain 1    score: 41.3 bits;  conditional E-value: 7e-12
                           EEEE-------HHHHHHHHHHHHH---EEEEEETGGGHHHH..HH---EEEE----S------...-HHHCCSHHHHHHHHHHHHHHHH CS
       Glyco_transf_28   1 vvlaggGTrGdvePavAlareLqrrGheVrlatppgleefv..eeagleavpigpdvklwakl..eslktlkelaeglkalrkakeilk 85 
                           +v+++gGT+G++ P vAla+ L +   +  ++ ++ +   +   + + + ++ ++   lw +l   s+++++ + +   ++ k+++i+k
  sp|Q8F4J1|MURG_LEPIN   4 IVIVAGGTGGHISPGVALAEVLTELKEK--IGYENLYLYSLvrNKNNPDLEQAPCP-VLWHNLppLSSNFFLFPIRYTIQIIKTFFIFK 89 
                           799*********************9944..68888766655588888888888888.5555432258888999999999********** PP

                           HHHHHHHHHC----EEEE--HHHHHHHHHHHHHH----EEEEESSGGGSCCCS CS
       Glyco_transf_28  86 eakpdvvvgfggyvadlaliaallagipanvaEqngipglvnkllprrangvl 138
                           + ++dvv+g+ggy+ +  ++  ++ + ++++ Eqn ipg vn+l+ r+a +v+
  sp|Q8F4J1|MURG_LEPIN  90 KLNIDVVIGMGGYSTVSSILYGIFFRKKIYLCEQNTIPGNVNRLFFRFASKVA 142
                           ************************************************99986 PP

>> sp|Q4FPK5|MURG_PELUB  UDP-N-acetylglucosamine--N-acetylmuramyl-(pentapeptide) pyrophosphoryl-undecaprenol N-acetylglu
   #    score  bias  c-Evalue  i-Evalue hmmfrom  hmm to    alifrom  ali to    envfrom  env to     acc
 ---   ------ ----- --------- --------- ------- -------    ------- -------    ------- -------    ----
   1 !   40.5   0.0   1.3e-11   7.1e-09       1     138 [.       5     138 ..       5     139 .. 0.90

  Alignments for each domain:
  == domain 1    score: 40.5 bits;  conditional E-value: 1.3e-11
                           EEEE-------HHHHHHHHHHHHH---EEEEEETGGGHHHHHH---EEEE----S------.-HHHCCSHHHHHHHHHHHHHHHHHHHH CS
       Glyco_transf_28   1 vvlaggGTrGdvePavAlareLqrrGheVrlatppgleefveeagleavpigpdvklwakleslktlkelaeglkalrkakeilkeakp 89 
                           +++++gG++G+v Pa  + ++L +   +V + +  + ++f+ +++++ +  +++ +  ++   l  ++++      ++k+   ++++k+
  sp|Q4FPK5|MURG_PELUB   5 ILISTGGSGGHVIPATIIYKHLEDNF-DVSMTSDFRGVKFLNKDEYNLKIFNVR-PISKN--LLIIPLDFIFMIFLIFKSISFFRKNKI 89 
                           6899******************9876.***************999999999999.77774..45555555555557899999******* PP

                           HHHHHC----EEEE--HHHHHHHHHHHHHH----EEEEESSGGGSCCCS CS
       Glyco_transf_28  90 dvvvgfggyvadlaliaallagipanvaEqngipglvnkllprrangvl 138
                           d+++++ggy +++++++a+ ++i++ + E n + g +nk++  ++ +++
  sp|Q4FPK5|MURG_PELUB  90 DTLISTGGYMSLPLCLGARILNIKLLLFEPNMVLGRSNKFFLSYCQKIF 138
                           *****************************************99998875 PP

>> sp|Q04V94|MURG_LEPBJ  UDP-N-acetylglucosamine--N-acetylmuramyl-(pentapeptide) pyrophosphoryl-undecaprenol N-acetylglu
   #    score  bias  c-Evalue  i-Evalue hmmfrom  hmm to    alifrom  ali to    envfrom  env to     acc
 ---   ------ ----- --------- --------- ------- -------    ------- -------    ------- -------    ----
   1 !   36.2   0.2   2.7e-10   1.5e-07       1     137 [.       4     141 ..       4     143 .. 0.89

  Alignments for each domain:
  == domain 1    score: 36.2 bits;  conditional E-value: 2.7e-10
                           EEEE-------HHHHHHHHHHHHH---EEEEEETGGGHHHH..HH---EEEE----S------...-HHHCCSHHHHHHHHHHHHHHHH CS
       Glyco_transf_28   1 vvlaggGTrGdvePavAlareLqrrGheVrlatppgleefv..eeagleavpigpdvklwakl..eslktlkelaeglkalrkakeilk 85 
                           +v+a+gGT+G++ P vAla+ L +   +  ++ ++ +   +   + + + ++ ++   lw +l   s++ ++ +++   ++ k++ ++k
  sp|Q04V94|MURG_LEPBJ   4 IVIAAGGTGGHISPGVALAEVLTDLKEK--IGYENLYLYSLirNQNNPDLEQAPCP-VLWHNLppLSSNIFLFPFRYTIQILKTFLLFK 89 
                           79**********************9944..68888877766688888888888888.5555432268999999**************** PP

                           HHHHHHHHHC----EEEE--HHHHHHHHHHHHHH----EEEEESSGGGSCCC CS
       Glyco_transf_28  86 eakpdvvvgfggyvadlaliaallagipanvaEqngipglvnkllprrangv 137
                           + + dvv+g+ggy+ +  ++  +l + ++++ Eqn +pg v +l+ r+an++
  sp|Q04V94|MURG_LEPBJ  90 KLNVDVVIGMGGYSTVSSILYGILFKKKIYLCEQNTVPGNVSRLFFRFANKA 141
                           *************************************************997 PP

>> sp|Q04Y82|MURG_LEPBL  UDP-N-acetylglucosamine--N-acetylmuramyl-(pentapeptide) pyrophosphoryl-undecaprenol N-acetylglu
   #    score  bias  c-Evalue  i-Evalue hmmfrom  hmm to    alifrom  ali to    envfrom  env to     acc
 ---   ------ ----- --------- --------- ------- -------    ------- -------    ------- -------    ----
   1 !   36.2   0.2   2.7e-10   1.5e-07       1     137 [.       4     141 ..       4     143 .. 0.89

  Alignments for each domain:
  == domain 1    score: 36.2 bits;  conditional E-value: 2.7e-10
                           EEEE-------HHHHHHHHHHHHH---EEEEEETGGGHHHH..HH---EEEE----S------...-HHHCCSHHHHHHHHHHHHHHHH CS
       Glyco_transf_28   1 vvlaggGTrGdvePavAlareLqrrGheVrlatppgleefv..eeagleavpigpdvklwakl..eslktlkelaeglkalrkakeilk 85 
                           +v+a+gGT+G++ P vAla+ L +   +  ++ ++ +   +   + + + ++ ++   lw +l   s++ ++ +++   ++ k++ ++k
  sp|Q04Y82|MURG_LEPBL   4 IVIAAGGTGGHISPGVALAEVLTDLKEK--IGYENLYLYSLirNQNNPDLEQAPCP-VLWHNLppLSSNIFLFPFRYTIQILKTFLLFK 89 
                           79**********************9944..68888877766688888888888888.5555432268999999**************** PP

                           HHHHHHHHHC----EEEE--HHHHHHHHHHHHHH----EEEEESSGGGSCCC CS
       Glyco_transf_28  86 eakpdvvvgfggyvadlaliaallagipanvaEqngipglvnkllprrangv 137
                           + + dvv+g+ggy+ +  ++  +l + ++++ Eqn +pg v +l+ r+an++
  sp|Q04Y82|MURG_LEPBL  90 KLNVDVVIGMGGYSTVSSILYGILFKKKIYLCEQNTVPGNVSRLFFRFANKA 141
                           *************************************************997 PP

>> sp|Q8TTI1|Y452_METAC  Uncharacterized glycosyltransferase MA_0452 OS=Methanosarcina acetivorans GN=MA_0452 PE=3 SV=1
   #    score  bias  c-Evalue  i-Evalue hmmfrom  hmm to    alifrom  ali to    envfrom  env to     acc
 ---   ------ ----- --------- --------- ------- -------    ------- -------    ------- -------    ----
   1 !   33.5   0.0   1.8e-09   9.9e-07      10     103 ..      13     111 ..       4     164 .. 0.82

  Alignments for each domain:
  == domain 1    score: 33.5 bits;  conditional E-value: 1.8e-09
                           --HHHHHHHHHHHHH---EEEEEETGGGHHHHHH---EEEE----.........S------.-HHHCCSHHHHHHHHHHHHHHHHHHHH CS
       Glyco_transf_28  10 GdvePavAlareLqrrGheVrlatppgleefveeagleavpigpd.........vklwakleslktlkelaeglkalrkakeilkeakp 89 
                           G+   ++Al++eL ++Ghe+++++    +e ve++g++a++i+++         + l       +tlk+++    +  k+ ++l+e+kp
  sp|Q8TTI1|Y452_METAC  13 GHTSRCLALGKELLNAGHEIKFGAYGYSKELVEKTGYTAQEIPSEiklvgkagsLDLTG--SIEATLKSAQLL--GGPKLLKLLREFKP 97 
                           9********************************************99988887766666..567777777777..778899******** PP

                           HHHHHC----EEEE CS
       Glyco_transf_28  90 dvvvgfggyvadla 103
                           dvvv+   y  +la
  sp|Q8TTI1|Y452_METAC  98 DVVVSDSYYLGTLA 111
                           ***87665444444 PP

>> sp|Q8TTI0|Y453_METAC  Uncharacterized glycosyltransferase MA_0453 OS=Methanosarcina acetivorans GN=MA_0453 PE=3 SV=2
   #    score  bias  c-Evalue  i-Evalue hmmfrom  hmm to    alifrom  ali to    envfrom  env to     acc
 ---   ------ ----- --------- --------- ------- -------    ------- -------    ------- -------    ----
   1 !   28.7   0.0   5.5e-08   3.1e-05      10     113 ..      13     118 ..       3     128 .. 0.78

  Alignments for each domain:
  == domain 1    score: 28.7 bits;  conditional E-value: 5.5e-08
                           --HHHHHHHHHHHHH---EEEEEETGGGHHHHHH---EEEE----.........S------.-HHHCCSHHHHHHHHHHHHHHHHHHHH CS
       Glyco_transf_28  10 GdvePavAlareLqrrGheVrlatppgleefveeagleavpigpd.........vklwakleslktlkelaeglkalrkakeilkeakp 89 
                           G+   ++Al++e+ ++GheV +++    +e v+++g++a +i+p+             +     +tl++l  +  ++rk+ ++++  +p
  sp|Q8TTI0|Y453_METAC  13 GHTSRCLALGKEFLAAGHEVSFGAYGYSRELVRKTGYSAWEIQPEirligetgiFDIGK--SIKETLRNLSPV--GFRKLLKLIEVLEP 97 
                           9********************************************99987766644444..344455555555..77899999****** PP

                           HHHHHC----EEEE--HHHHHHHH CS
       Glyco_transf_28  90 dvvvgfggyvadlaliaallagip 113
                           dvv++ g y+    ++aa+++++p
  sp|Q8TTI0|Y453_METAC  98 DVVLSDGYYS---GILAARSRKVP 118
                           ***9988444...44555666655 PP

>> sp|Q8PWF3|Y1636_METMA  Uncharacterized glycosyltransferase MM_1636 OS=Methanosarcina mazei GN=MM_1636 PE=3 SV=1
   #    score  bias  c-Evalue  i-Evalue hmmfrom  hmm to    alifrom  ali to    envfrom  env to     acc
 ---   ------ ----- --------- --------- ------- -------    ------- -------    ------- -------    ----
   1 !   30.0   0.0   2.2e-08   1.2e-05      10     112 ..      13     117 ..       4     143 .. 0.76

  Alignments for each domain:
  == domain 1    score: 30.0 bits;  conditional E-value: 2.2e-08
                            --HHHHHHHHHHHHH---EEEEEETGGGHHHHHH---EEEE----.........S------.-HHHCCSHHHHHHHHHHHHHHHHHHH CS
        Glyco_transf_28  10 GdvePavAlareLqrrGheVrlatppgleefveeagleavpigpd.........vklwakleslktlkelaeglkalrkakeilkeak 88 
                            G+   ++Al++eL ++Ghe+++++    ++ ve++g+ +++i+++           l       +tlk++     +  k+ +++k++k
  sp|Q8PWF3|Y1636_METMA  13 GHTSRCLALGKELLAAGHEIEFGAYGYSRDLVEKTGYRIHEIPSEiklvgkaggFDLSG--SIEATLKNARIL--GGPKVLKLIKDFK 96 
                            9********************************************99977664422222..334444444444..55689999***** PP

                            HHHHHHC----EEEE--HHHHHHH CS
        Glyco_transf_28  89 pdvvvgfggyvadlaliaallagi 112
                            pdvvv+       l ++aa l++i
  sp|Q8PWF3|Y1636_METMA  97 PDVVVSDS---YYLGTLAAMLLNI 117
                            ***97755...4444444445555 PP

>> sp|O34539|YJIC_BACSU  Uncharacterized UDP-glucosyltransferase yjiC OS=Bacillus subtilis GN=yjiC PE=3 SV=1
   #    score  bias  c-Evalue  i-Evalue hmmfrom  hmm to    alifrom  ali to    envfrom  env to     acc
 ---   ------ ----- --------- --------- ------- -------    ------- -------    ------- -------    ----
   1 !   28.9   0.0   4.8e-08   2.7e-05       6      93 ..      11     104 ..       6     124 .. 0.79

  Alignments for each domain:
  == domain 1    score: 28.9 bits;  conditional E-value: 4.8e-08
                           ------HHHHHHHHHHHHH---EEEEEETGGGHHHHHH---EEEE----.....S------.-HHHCCSHHHHHHH.HHHHHHHHHHHH CS
       Glyco_transf_28   6 gGTrGdvePavAlareLqrrGheVrlatppgleefveeagleavpigpd.....vklwakleslktlkelaeglka.lrkakeilkeak 88 
                           +++ G+v P +Al ++L ++Gh+V+ at++++++ v +ag ea  + +       + ++ +e+++++++l+++  + l +++e++k+++
  sp|O34539|YJIC_BACSU  11 IPAYGHVNPTLALVEKLCEKGHRVTYATTEEFAPAVQQAGGEALIYHTSlnidpKQIREMMEKNDAPLSLLKESLSiLPQLEELYKDDQ 99 
                           5667************************************9999988777777846666556666666666654441568888889998 PP

                           HHHHH CS
       Glyco_transf_28  89 pdvvv 93 
                           pd+++
  sp|O34539|YJIC_BACSU 100 PDLII 104
                           88874 PP

>> sp|Q53685|OLED_STRAT  Oleandomycin glycosyltransferase OS=Streptomyces antibioticus GN=oleD PE=1 SV=1
   #    score  bias  c-Evalue  i-Evalue hmmfrom  hmm to    alifrom  ali to    envfrom  env to     acc
 ---   ------ ----- --------- --------- ------- -------    ------- -------    ------- -------    ----
   1 !   27.6   0.1   1.2e-07   6.6e-05       1      59 [.      10      75 ..      10     132 .. 0.76

  Alignments for each domain:
  == domain 1    score: 27.6 bits;  conditional E-value: 1.2e-07
                          EEEE-------HHHHHHHHHHHHH---EEEEEETGGGHHHHHH---EEEE----.......S---- CS
       Glyco_transf_28  1 vvlaggGTrGdvePavAlareLqrrGheVrlatppgleefveeagleavpigpd.......vklwa 59
                          +++ ++ + G+v P++ + reL +rGh+V+ a+pp ++++v+++g   v + +         ++w 
  sp|Q53685|OLED_STRAT 10 IAMFSIAAHGHVNPSLEVIRELVARGHRVTYAIPPVFADKVAATGPRPVLYHSTlpgpdadPEAWG 75
                          577889999************************************999988888555556533333 PP

>> sp|Q8PZB2|Y582_METMA  Uncharacterized glycosyltransferase MM_0582 OS=Methanosarcina mazei GN=MM_0582 PE=3 SV=1
   #    score  bias  c-Evalue  i-Evalue hmmfrom  hmm to    alifrom  ali to    envfrom  env to     acc
 ---   ------ ----- --------- --------- ------- -------    ------- -------    ------- -------    ----
   1 !   28.2   0.0     8e-08   4.5e-05      10     112 ..      13     117 ..       3     129 .. 0.74

  Alignments for each domain:
  == domain 1    score: 28.2 bits;  conditional E-value: 8e-08
                           --HHHHHHHHHHHHH---EEEEEETGGGHHHHHH---EEEE----.........S------.-HHHCCSHHHHH..HHHHHHHHHHHHH CS
       Glyco_transf_28  10 GdvePavAlareLqrrGheVrlatppgleefveeagleavpigpd.........vklwakleslktlkelaegl..kalrkakeilkea 87 
                           G+   ++Al++e+ ++GheV +++    +  v ++g++a++i+++                +  k +ke++++l   ++rk+ +++++ 
  sp|Q8PZB2|Y582_METMA  13 GHTGRCLALGKEFLAAGHEVNFGAYGYSKGLVQKTGYSAYEIPSEiklageagtF------DIRKSIKETLNNLspSGFRKILRLIEKL 95 
                           99999****************************************7664444332......333444444443322378999999**** PP

                           HHHHHHHC----EEEE--HHHHHHH CS
       Glyco_transf_28  88 kpdvvvgfggyvadlaliaallagi 112
                            pdvv++ g y     ++aa ++++
  sp|Q8PZB2|Y582_METMA  96 DPDVVLSDGYY---TGILAAQKRKV 117
                           *****998844...34444555554 PP

>> sp|P21686|CRTX_PANAN  Zeaxanthin glucosyltransferase OS=Pantoea ananas GN=crtX PE=3 SV=1
   #    score  bias  c-Evalue  i-Evalue hmmfrom  hmm to    alifrom  ali to    envfrom  env to     acc
 ---   ------ ----- --------- --------- ------- -------    ------- -------    ------- -------    ----
   1 !   25.9   0.1   3.9e-07   0.00022      11     126 ..      14     131 ..      13     135 .. 0.79

  Alignments for each domain:
  == domain 1    score: 25.9 bits;  conditional E-value: 3.9e-07
                           -HHHHHHHHHHHHH---EEEEEETGGGHHHHHH---EEEE----..........S------.-HHHCCSHHHHHHHHHHHHHHHHHHHH CS
       Glyco_transf_28  11 dvePavAlareLqrrGheVrlatppgleefveeagleavpigpd..........vklwakleslktlkelaeglkalrkakeilkeakp 89 
                           +v  +  la+eL +rGh+V+++ + ++++ + ++ + ++++g+d          + l+a+   +++lk + e         ++  + + 
  sp|P21686|CRTX_PANAN  14 HVRALQNLAQELVARGHRVTFIQQYDIKHLIDSETIGFHSVGTDshppgaltrvLHLAAHPLGPSMLKLINEM-------ARTTDMLCR 95 
                           67777779***************************************98887776677766666666666666.......555555555 PP

                           HHHHHC----EEEE--HHHHHHHHHHHHHH----EEE CS
       Glyco_transf_28  90 dvvvgfggyvadlaliaallagipanvaEqngipglv 126
                           +++ +f    a++ +i +  + + a vaE++g+p+++
  sp|P21686|CRTX_PANAN  96 ELPQAFN-DLAVDGVIVDQMEPAGALVAEALGLPFIS 131
                           5555554.4567777779999999**********986 PP

>> sp|Q54387|MGT_STRLI  Macrolide glycosyltransferase OS=Streptomyces lividans GN=mgt PE=3 SV=1
   #    score  bias  c-Evalue  i-Evalue hmmfrom  hmm to    alifrom  ali to    envfrom  env to     acc
 ---   ------ ----- --------- --------- ------- -------    ------- -------    ------- -------    ----
   1 !   23.5   0.0   2.2e-06    0.0013       9      54 ..      33      78 ..      25     136 .. 0.72

  Alignments for each domain:
  == domain 1    score: 23.5 bits;  conditional E-value: 2.2e-06
                         ---HHHHHHHHHHHHH---EEEEEETGGGHHHHHH---EEEE---- CS
      Glyco_transf_28  9 rGdvePavAlareLqrrGheVrlatppgleefveeagleavpigpd 54
                          G+v P++ + reL +rGh+V+ a+p+ l+++v+eag e +  ++ 
  sp|Q54387|MGT_STRLI 33 HGHVNPSLEVIRELVARGHRVTYAIPRLLADKVAEAGAEPKLWNST 78
                         6***********************************9876655555 PP

>> sp|Q01330|CRTX_ESCVU  Zeaxanthin glucosyltransferase OS=Escherichia vulneris GN=crtX PE=3 SV=1
   #    score  bias  c-Evalue  i-Evalue hmmfrom  hmm to    alifrom  ali to    envfrom  env to     acc
 ---   ------ ----- --------- --------- ------- -------    ------- -------    ------- -------    ----
   1 !   23.1   0.2   2.9e-06    0.0017      15     125 ..      18     125 ..      13     129 .. 0.82

  Alignments for each domain:
  == domain 1    score: 23.1 bits;  conditional E-value: 2.9e-06
                           HHHHHHHHHH---EEEEEETGGGHHHH.HH---EEEE----.....S------.-HHHCCSHHHHHHHHHHHHHHHHHHHHHHHHHC-- CS
       Glyco_transf_28  15 avAlareLqrrGheVrlatppgleefv.eeagleavpigpd.....vklwakleslktlkelaeglkalrkakeilkeakpdvvvgfgg 97 
                           + Ala e  +rGh+V++ t +       e++ ++++p+++        +++  +s+++l++l +        + +l +  ++ + ++ +
  sp|Q01330|CRTX_ESCVU  18 LHALALEMAQRGHRVTFLTGNVASLAEqETERVAFYPLPASvqqaqRNVQQ--QSNGNLLRLIAA-------MSSLTDVLCQQLPAILQ 97 
                           78**************998887777778**********9998554333333..566666666666.......8888888888888888* PP

                           --EEEE--HHHHHHHHHHHHHH----EE CS
       Glyco_transf_28  98 yvadlaliaallagipanvaEqngipgl 125
                           + a++ali +  + +   vaE++g+p++
  sp|Q01330|CRTX_ESCVU  98 RLAVDALIVDEMEPAGSLVAEALGLPFI 125
                           **************************97 PP

>> sp|O31853|YOJK_BACSU  Uncharacterized UDP-glucosyltransferase yojK OS=Bacillus subtilis GN=yojK PE=3 SV=2
   #    score  bias  c-Evalue  i-Evalue hmmfrom  hmm to    alifrom  ali to    envfrom  env to     acc
 ---   ------ ----- --------- --------- ------- -------    ------- -------    ------- -------    ----
   1 ?   15.5   0.0   0.00065      0.36       1      53 [.       4      56 ..       4     125 .. 0.82
   2 ?    2.3   0.0       7.7   4.3e+03      30      98 ..     189     270 ..     181     275 .. 0.86

  Alignments for each domain:
  == domain 1    score: 15.5 bits;  conditional E-value: 0.00065
                          EEEE-------HHHHHHHHHHHHH---EEEEEETGGGHHHHHH---EEEE--- CS
       Glyco_transf_28  1 vvlaggGTrGdvePavAlareLqrrGheVrlatppgleefveeagleavpigp 53
                          v+++g++  G++ P++ +++eL+ rG +++  + ++++e++++  +e++++  
  sp|O31853|YOJK_BACSU  4 VLMIGFPGEGHINPSIGVMKELKSRGENITYYAVKEYKEKITALDIEFREYHD 56
                          678899999*********************9999999****999999999865 PP

  == domain 2    score: 2.3 bits;  conditional E-value: 7.7
                           EEEETGGGHHHHHH---EEEE----..............S------.-HHHCCSHHHHHHHHHHHHHHHHHHHHHHHHHC--- CS
       Glyco_transf_28  30 rlatppgleefveeagleavpigpd..............vklwakleslktlkelaeglkalrkakeilkeakpdvvvgfggy 98 
                           ++ t++g+ +  e+ g  +v +gp               + + + l ++++ + + ++ + +++  e+ k++  +vv+++g+ 
  sp|O31853|YOJK_BACSU 189 IVFTSRGFQPLAEQFGERYVFVGPSiteragnndfpfdqIDNENVL-FISMGTIFNNQKQFFNQCLEVCKDFDGKVVLSIGKH 270
                           5778999999999999999999999999999999999887777766.999999999999999999999999999999998876 PP

>> sp|B1YIY4|MTNA_EXIS2  Methylthioribose-1-phosphate isomerase OS=Exiguobacterium sibiricum (strain DSM 17290 / JCM 134
   #    score  bias  c-Evalue  i-Evalue hmmfrom  hmm to    alifrom  ali to    envfrom  env to     acc
 ---   ------ ----- --------- --------- ------- -------    ------- -------    ------- -------    ----
   1 ?   18.4   0.0   8.6e-05     0.049      19      70 ..     201     251 ..     190     271 .. 0.87

  Alignments for each domain:
  == domain 1    score: 18.4 bits;  conditional E-value: 8.6e-05
                           HHHHHH---EEEEEETGGGHHHHHH---EEEE----S------.-HHHCCSH CS
       Glyco_transf_28  19 areLqrrGheVrlatppgleefveeagleavpigpdvklwakleslktlkel 70 
                            +eLqr+G++V+l+t + ++++++e+ ++a  +g+d +  +++++ +++ ++
  sp|B1YIY4|MTNA_EXIS2 201 TWELQRAGIDVTLITDNMVAHTIKEKQITAIIVGAD-RITRNGDTANKIGTF 251
                           69**********************************.888888776666555 PP

>> sp|Q0WW21|UGAGT_ARATH  Anthocyanin 5-O-glucosyltransferase OS=Arabidopsis thaliana GN=UGT75C1 PE=2 SV=2
   #    score  bias  c-Evalue  i-Evalue hmmfrom  hmm to    alifrom  ali to    envfrom  env to     acc
 ---   ------ ----- --------- --------- ------- -------    ------- -------    ------- -------    ----
   1 ?   18.6   0.0     7e-05     0.039       2      55 ..      15      74 ..      14     130 .. 0.81

  Alignments for each domain:
  == domain 1    score: 18.6 bits;  conditional E-value: 7e-05
                           EEE-------HHHHHHHHHHHHH---EEE....EEETGGGHHHHHH---EEEE----..S CS
        Glyco_transf_28  2 vlaggGTrGdvePavAlareLqrrGheVr....latppgleefveeagleavpigpd..v 55
                           +l+++++ G++ Pa+ la++L + G  V+    + +++++ e   ++gl++   + +  +
  sp|Q0WW21|UGAGT_ARATH 15 LLVTFPAQGHINPALQLANRLIHHGATVTystaVSAHRRMGEPPSTKGLSFAWFTDGfdD 74
                           799**********************************************99887776542 PP

>> sp|Q9Z565|ILVC1_STRCO  Ketol-acid reductoisomerase 1 OS=Streptomyces coelicolor GN=ilvC1 PE=3 SV=1
   #    score  bias  c-Evalue  i-Evalue hmmfrom  hmm to    alifrom  ali to    envfrom  env to     acc
 ---   ------ ----- --------- --------- ------- -------    ------- -------    ------- -------    ----
   1 ?   18.0   0.0   0.00011     0.064       1      54 [.      20      70 ..      20     105 .. 0.83

  Alignments for each domain:
  == domain 1    score: 18.0 bits;  conditional E-value: 0.00011
                           EEEE-------HHHHHHHHHHHHH---EEEEEETGGGHHHH..HH---EEEE---- CS
        Glyco_transf_28  1 vvlaggGTrGdvePavAlareLqrrGheVrlatppgleefv..eeagleavpigpd 54
                           v+++g+G+ G+     A a  L++ G +Vr++ ++g +++   ee+gl +vp++  
  sp|Q9Z565|ILVC1_STRCO 20 VAVIGYGSQGH-----AHALSLRDSGVDVRVGLHEGSKSKAkaEEQGLRVVPVAEA 70
                           67888999998.....77999******************9999*********9876 PP

>> sp|O05496|YDHE_BACSU  Uncharacterized UDP-glucosyltransferase ydhE OS=Bacillus subtilis GN=ydhE PE=3 SV=2
   #    score  bias  c-Evalue  i-Evalue hmmfrom  hmm to    alifrom  ali to    envfrom  env to     acc
 ---   ------ ----- --------- --------- ------- -------    ------- -------    ------- -------    ----
   1 ?   18.3   0.0   9.1e-05     0.051       2      49 ..       5      52 ..       4     103 .. 0.82

  Alignments for each domain:
  == domain 1    score: 18.3 bits;  conditional E-value: 9.1e-05
                          EEE-------HHHHHHHHHHHHH---EEEEEETGGGHHHHHH---EEE CS
       Glyco_transf_28  2 vlaggGTrGdvePavAlareLqrrGheVrlatppgleefveeagleav 49
                          +++ +++ G+v P + + +++ ++G++V+ ++++++++++e+ag +++
  sp|O05496|YDHE_BACSU  5 LILNFPAEGHVNPTLGITKAFSDKGYDVHYISTEKYKKRLEAAGATVH 52
                          67778999************************************8865 PP

>> sp|Q9FBT8|ILVC2_STRCO  Ketol-acid reductoisomerase 2 OS=Streptomyces coelicolor GN=ilvC2 PE=3 SV=1
   #    score  bias  c-Evalue  i-Evalue hmmfrom  hmm to    alifrom  ali to    envfrom  env to     acc
 ---   ------ ----- --------- --------- ------- -------    ------- -------    ------- -------    ----
   1 ?   18.0   0.0   0.00011     0.064       1      54 [.      20      70 ..      20     105 .. 0.83

  Alignments for each domain:
  == domain 1    score: 18.0 bits;  conditional E-value: 0.00011
                           EEEE-------HHHHHHHHHHHHH---EEEEEETGGGHHHH..HH---EEEE---- CS
        Glyco_transf_28  1 vvlaggGTrGdvePavAlareLqrrGheVrlatppgleefv..eeagleavpigpd 54
                           v+++g+G+ G+     A a  L++ G +Vr++ ++g +++   ee+gl +vp++  
  sp|Q9FBT8|ILVC2_STRCO 20 VAVIGYGSQGH-----AHALSLRDSGVDVRVGLHEGSKSKAkaEEQGLRVVPVAEA 70
                           67888999998.....77999******************9999*********9876 PP

>> sp|Q9SBL1|HMNGT_SORBI  Cyanohydrin beta-glucosyltransferase OS=Sorghum bicolor GN=UGT85B1 PE=1 SV=1
   #    score  bias  c-Evalue  i-Evalue hmmfrom  hmm to    alifrom  ali to    envfrom  env to     acc
 ---   ------ ----- --------- --------- ------- -------    ------- -------    ------- -------    ----
   1 ?   18.5   0.1   7.8e-05     0.044       1      55 [.      13      83 ..      13     152 .. 0.76

  Alignments for each domain:
  == domain 1    score: 18.5 bits;  conditional E-value: 7.8e-05
                           EEEE-------HHHHHHHHHHHHH---EEE.EEETGGGHHHHHH---EEEE----...............S CS
        Glyco_transf_28  1 vvlaggGTrGdvePavAlareLqrrGheVr.latppgleefveeagleavpigpd...............v 55
                           vvl+ ++  G+v P++ lar L +rG +V+ + t+ ++++ ++++g +av  ++                +
  sp|Q9SBL1|HMNGT_SORBI 13 VVLVPFPGQGHVAPLMQLARLLHARGARVTfVYTQYNYRRLLRAKGEAAVRPPATssarfrieviddglsL 83
                           688889999*********************************99999988755554555555555555554 PP

>> sp|B1I2P1|MTNA_DESAP  Methylthioribose-1-phosphate isomerase OS=Desulforudis audaxviator (strain MP104C) GN=mtnA PE=3
   #    score  bias  c-Evalue  i-Evalue hmmfrom  hmm to    alifrom  ali to    envfrom  env to     acc
 ---   ------ ----- --------- --------- ------- -------    ------- -------    ------- -------    ----
   1 ?   16.4   0.1   0.00034      0.19      18      62 ..     199     242 ..     184     278 .. 0.82

  Alignments for each domain:
  == domain 1    score: 16.4 bits;  conditional E-value: 0.00034
                           HHHHHHH---EEEEEETGGGHHHH.HH---EEEE----S------. CS
       Glyco_transf_28  18 lareLqrrGheVrlatppgleefv.eeagleavpigpdvklwakle 62 
                            a+eL+r+G+eV + + ++++  + + +gl+ v +g+d +++a+++
  sp|B1I2P1|MTNA_DESAP 199 TAWELMREGIEV-VLVADNMAGYLmAREGLDLVIVGAD-RVAANGD 242
                           69**********.667777777777*************.8888763 PP

>> sp|A8AZU1|MUTL_STRGC  DNA mismatch repair protein mutL OS=Streptococcus gordonii (strain Challis / ATCC 35105 / CH1 /
   #    score  bias  c-Evalue  i-Evalue hmmfrom  hmm to    alifrom  ali to    envfrom  env to     acc
 ---   ------ ----- --------- --------- ------- -------    ------- -------    ------- -------    ----
   1 ?   11.1   0.0     0.015       8.6      55     127 ..     194     265 ..     129     268 .. 0.84
   2 ?    2.6   0.0       6.1   3.5e+03     105     136 ..     315     346 ..     308     348 .. 0.89

  Alignments for each domain:
  == domain 1    score: 11.1 bits;  conditional E-value: 0.015
                           S------.-HHHCCSHHHHHHHHHHHHHHHHHHHHHHHHHC----EEEE--HHHHHHHHHHHHHH----EEEE CS
       Glyco_transf_28  55 vklwakleslktlkelaeglkalrkakeilkeakpdvvvgfggyvadlaliaallagipanvaEqngipglvn 127
                            +  +    +++l+++ +g  +l  ak+ ++    d+++++ gyv+++ l+ a++++i + ++  +   +l n
  sp|A8AZU1|MUTL_STRGC 194 REMTRTA-GSGNLRQAIAGIYGLATAKKMVEISASDLDFEVSGYVSLPELTRANRNYITILINGRYIKNFLLN 265
                           4455544.789999999*******************************************9998887766666 PP

  == domain 2    score: 2.6 bits;  conditional E-value: 6.1
                           -HHHHHHHHHHHHHH----EEEEESSGGGSCC CS
       Glyco_transf_28 105 iaallagipanvaEqngipglvnkllprrang 136
                            a +++ i+a + Eq+ ip++   l + ++++
  sp|A8AZU1|MUTL_STRGC 315 MALISQAIAASLKEQDLIPDALENLAKSTVKR 346
                           67889****************99999888876 PP

>> sp|Q01198|LIGD_PSEPA  C alpha-dehydrogenase OS=Pseudomonas paucimobilis GN=ligD PE=3 SV=1
   #    score  bias  c-Evalue  i-Evalue hmmfrom  hmm to    alifrom  ali to    envfrom  env to     acc
 ---   ------ ----- --------- --------- ------- -------    ------- -------    ------- -------    ----
   1 ?   16.4   0.0   0.00034      0.19      20      91 ..     173     244 ..     171     279 .. 0.88

  Alignments for each domain:
  == domain 1    score: 16.4 bits;  conditional E-value: 0.00034
                           HHHHH---EEEEEETGGGHHHH.HH---EEEE----S------.-HHHCCSHHHHHHHHHHHHHHHHHHHHHH CS
       Glyco_transf_28  20 reLqrrGheVrlatppgleefv.eeagleavpigpdvklwakleslktlkelaeglkalrkakeilkeakpdv 91 
                           ++L ++G+ V ++tp ++++ + e++ l   ++g+  ++ ++ es++ l ++++ + + +k+ e++k+  +d 
  sp|Q01198|LIGD_PSEPA 173 QGLEKYGIGVSVCTPANIKSNIaEASRLRPAKYGTS-GYVENEESIASLHSIHQHGLEPEKLAEAIKKGVEDN 244
                           689*********************************.9999999********************999877665 PP

>> sp|Q83RR8|NPD_SHIFL  NAD-dependent deacetylase OS=Shigella flexneri GN=npdA PE=3 SV=1
   #    score  bias  c-Evalue  i-Evalue hmmfrom  hmm to    alifrom  ali to    envfrom  env to     acc
 ---   ------ ----- --------- --------- ------- -------    ------- -------    ------- -------    ----
   1 ?   13.8   0.0    0.0021       1.2       2      31 ..     209     239 ..     209     254 .. 0.80

  Alignments for each domain:
  == domain 1    score: 13.8 bits;  conditional E-value: 0.0021
                          EEE-------HHHHHHHHHHHHH--.-EEEE CS
      Glyco_transf_28   2 vlaggGTrGdvePavAlareLqrrG.heVrl 31 
                          v++++GT G+v+Pa+ + +e +  G h V+l
  sp|Q83RR8|NPD_SHIFL 209 VFIAIGTSGHVYPAAGFVHEAKLHGaHTVEL 239
                          789***************9999888344445 PP

>> sp|C5D7U5|MTNA_GEOSW  Methylthioribose-1-phosphate isomerase OS=Geobacillus sp. (strain WCH70) GN=mtnA PE=3 SV=1
   #    score  bias  c-Evalue  i-Evalue hmmfrom  hmm to    alifrom  ali to    envfrom  env to     acc
 ---   ------ ----- --------- --------- ------- -------    ------- -------    ------- -------    ----
   1 ?   16.1   0.0   0.00042      0.24      19      69 ..     205     254 ..     198     280 .. 0.87

  Alignments for each domain:
  == domain 1    score: 16.1 bits;  conditional E-value: 0.00042
                           HHHHHH---EEEEEETGGGHHHHHH---EEEE----S------.-HHHCCS CS
       Glyco_transf_28  19 areLqrrGheVrlatppgleefveeagleavpigpdvklwakleslktlke 69 
                            +eL+++G +V+l+t +  + ++++++++av +g+d + +a++++ +++ +
  sp|C5D7U5|MTNA_GEOSW 205 TWELMQAGVDVTLITDNMAAQTIKAKNITAVIVGAD-RIAANGDTANKIGT 254
                           69**********************************.88888877666655 PP

>> sp|A3CR14|MUTL_STRSV  DNA mismatch repair protein mutL OS=Streptococcus sanguinis (strain SK36) GN=mutL PE=3 SV=1
   #    score  bias  c-Evalue  i-Evalue hmmfrom  hmm to    alifrom  ali to    envfrom  env to     acc
 ---   ------ ----- --------- --------- ------- -------    ------- -------    ------- -------    ----
   1 ?   10.9   0.0     0.017       9.4      56     127 ..     195     265 ..     131     268 .. 0.87
   2 ?    2.2   0.0       8.4   4.7e+03     105     136 ..     315     346 ..     309     348 .. 0.88

  Alignments for each domain:
  == domain 1    score: 10.9 bits;  conditional E-value: 0.017
                           ------.-HHHCCSHHHHHHHHHHHHHHHHHHHHHHHHHC----EEEE--HHHHHHHHHHHHHH----EEEE CS
       Glyco_transf_28  56 klwakleslktlkelaeglkalrkakeilkeakpdvvvgfggyvadlaliaallagipanvaEqngipglvn 127
                           +  +    +++l+++ +g  +l  ak+ ++    d+++++ gyv+++ l+ a++++i + ++  +   +l n
  sp|A3CR14|MUTL_STRSV 195 EMTRTA-GSGNLRQAIAGIYGLATAKKMVEISASDLDFEVSGYVSLPELTRANRNYITILINGRYIKNFLLN 265
                           445544.7899999999******************************************9998887766666 PP

  == domain 2    score: 2.2 bits;  conditional E-value: 8.4
                           -HHHHHHHHHHHHHH----EEEEESSGGGSCC CS
       Glyco_transf_28 105 iaallagipanvaEqngipglvnkllprrang 136
                            a +++ i++ + Eq+ ip++   l + ++++
  sp|A3CR14|MUTL_STRSV 315 MALISQAIATSLKEQDLIPDALENLAKSTVKR 346
                           67889***************999998888876 PP

>> sp|Q88M09|MTNA_PSEPK  Methylthioribose-1-phosphate isomerase OS=Pseudomonas putida (strain KT2440) GN=mtnA PE=3 SV=1
   #    score  bias  c-Evalue  i-Evalue hmmfrom  hmm to    alifrom  ali to    envfrom  env to     acc
 ---   ------ ----- --------- --------- ------- -------    ------- -------    ------- -------    ----
   1 ?   15.5   0.0   0.00066      0.37      19      69 ..     211     260 ..     205     290 .. 0.88

  Alignments for each domain:
  == domain 1    score: 15.5 bits;  conditional E-value: 0.00066
                           HHHHHH---EEEEEETGGGHHHHHH---EEEE----S------.-HHHCCS CS
       Glyco_transf_28  19 areLqrrGheVrlatppgleefveeagleavpigpdvklwakleslktlke 69 
                           ++eL ++G+ V+l++  +l++  +++g++ v +g+d + +a++++ +++ +
  sp|Q88M09|MTNA_PSEPK 211 GWELANEGIPVTLCADSALAHLMKTKGITWVVVGAD-CIAANGDMAGKIGT 260
                           8***********************************.88888877776654 PP

>> sp|Q5L1E6|MTNA_GEOKA  Methylthioribose-1-phosphate isomerase OS=Geobacillus kaustophilus GN=mtnA PE=3 SV=1
   #    score  bias  c-Evalue  i-Evalue hmmfrom  hmm to    alifrom  ali to    envfrom  env to     acc
 ---   ------ ----- --------- --------- ------- -------    ------- -------    ------- -------    ----
   1 ?   15.2   0.0    0.0008      0.45      18      69 ..     203     253 ..     197     288 .. 0.84

  Alignments for each domain:
  == domain 1    score: 15.2 bits;  conditional E-value: 0.0008
                           HHHHHHH---EEEEEETGGGHHHHHH---EEEE----S------.-HHHCCS CS
       Glyco_transf_28  18 lareLqrrGheVrlatppgleefveeagleavpigpdvklwakleslktlke 69 
                            a+eL+++G +V+l+t +  +  ++++g+ a  +g+d + ++++++ +++ +
  sp|Q5L1E6|MTNA_GEOKA 203 TAWELMQAGVDVTLITDNMAAQAIKAKGIGAIIVGAD-RIAQNGDTANKIGT 253
                           59***********************************.77777766665554 PP

>> sp|Q8X8E0|NPD_ECO57  NAD-dependent deacetylase OS=Escherichia coli O157:H7 GN=npdA PE=3 SV=1
   #    score  bias  c-Evalue  i-Evalue hmmfrom  hmm to    alifrom  ali to    envfrom  env to     acc
 ---   ------ ----- --------- --------- ------- -------    ------- -------    ------- -------    ----
   1 ?   13.2   0.0    0.0033       1.9       3      31 ..     210     239 ..     209     254 .. 0.80

  Alignments for each domain:
  == domain 1    score: 13.2 bits;  conditional E-value: 0.0033
                          EE-------HHHHHHHHHHHHH--.-EEEE CS
      Glyco_transf_28   3 laggGTrGdvePavAlareLqrrG.heVrl 31 
                          ++++GT G+v+Pa+ + +e +  G h V+l
  sp|Q8X8E0|NPD_ECO57 210 FIAIGTSGHVYPAAGFVHEAKLHGaHTVEL 239
                          889**************9999888344445 PP

>> sp|P75960|NPD_ECOLI  NAD-dependent deacetylase OS=Escherichia coli (strain K12) GN=npdA PE=1 SV=1
   #    score  bias  c-Evalue  i-Evalue hmmfrom  hmm to    alifrom  ali to    envfrom  env to     acc
 ---   ------ ----- --------- --------- ------- -------    ------- -------    ------- -------    ----
   1 ?   13.3   0.0    0.0031       1.8       3      33 ..     210     241 ..     209     264 .. 0.82

  Alignments for each domain:
  == domain 1    score: 13.3 bits;  conditional E-value: 0.0031
                          EE-------HHHHHHHHHHHHH--.-EEEEEE CS
      Glyco_transf_28   3 laggGTrGdvePavAlareLqrrG.heVrlat 33 
                          ++++GT G+v+Pa+ + +e +  G h V+l  
  sp|P75960|NPD_ECOLI 210 FIAIGTSGHVYPAAGFVHEAKLHGaHTVELNL 241
                          889***************99988834454655 PP

>> sp|Q5V467|MAMA1_HALMA  Methylaspartate mutase S chain 1 OS=Haloarcula marismortui GN=mamA1 PE=3 SV=1
   #    score  bias  c-Evalue  i-Evalue hmmfrom  hmm to    alifrom  ali to    envfrom  env to     acc
 ---   ------ ----- --------- --------- ------- -------    ------- -------    ------- -------    ----
   1 ?   16.3   0.5   0.00037      0.21       1      50 [.      10      61 ..      10     147 .. 0.81

  Alignments for each domain:
  == domain 1    score: 16.3 bits;  conditional E-value: 0.00037
                           EEEE-------HHHHHHHHHHHHH---EEE.EEETGGGHHHH.HH---EEEE CS
        Glyco_transf_28  1 vvlaggGTrGdvePavAlareLqrrGheVr.latppgleefv.eeagleavp 50
                           v+l ++G+  +v  +  l ++L ++G eV+ l+++ + +efv +++  +a++
  sp|Q5V467|MAMA1_HALMA 10 VILGVIGSDAHVVGITILEQALSAAGFEVInLGVQTAQDEFVsAAKSHDAEA 61
                           57889*************************************7555555554 PP

>> sp|C0MAS4|MUTL_STRE4  DNA mismatch repair protein mutL OS=Streptococcus equi subsp. equi (strain 4047) GN=mutL PE=3 S
   #    score  bias  c-Evalue  i-Evalue hmmfrom  hmm to    alifrom  ali to    envfrom  env to     acc
 ---   ------ ----- --------- --------- ------- -------    ------- -------    ------- -------    ----
   1 ?   14.7   0.0    0.0012      0.65      50     127 ..     189     265 ..     150     268 .. 0.84

  Alignments for each domain:
  == domain 1    score: 14.7 bits;  conditional E-value: 0.0012
                           E----S------.-HHHCCSHHHHHHHHHHHHHHHHHHHHHHHHHC----EEEE--HHHHHHHHHHHHHH----EEEE CS
       Glyco_transf_28  50 pigpdvklwakleslktlkelaeglkalrkakeilkeakpdvvvgfggyvadlaliaallagipanvaEqngipglvn 127
                            i  + +l +     + l+++++g  +l+ ak+ +   ++d+++++gg+v+++ l+ a++++i + ++  +   +l n
  sp|C0MAS4|MUTL_STRE4 189 LISDGKQLTQTS-GAGDLRQALAGIYGLNTAKKMIDISSADLDFEVGGFVSLPELTRANRNYITILINGRYIKNFLLN 265
                           555554555544.67889999********************************************9998887766666 PP

>> sp|P0A2F2|NPD_SALTY  NAD-dependent deacetylase OS=Salmonella typhimurium GN=npdA PE=3 SV=1
   #    score  bias  c-Evalue  i-Evalue hmmfrom  hmm to    alifrom  ali to    envfrom  env to     acc
 ---   ------ ----- --------- --------- ------- -------    ------- -------    ------- -------    ----
   1 ?   13.6   0.0    0.0025       1.4       3      36 ..     210     244 ..     209     259 .. 0.79

  Alignments for each domain:
  == domain 1    score: 13.6 bits;  conditional E-value: 0.0025
                          EE-------HHHHHHHHHHHHH--.-EEEEEETGG CS
      Glyco_transf_28   3 laggGTrGdvePavAlareLqrrG.heVrlatppg 36 
                          ++++GT G+v+Pa+ + +e +  G h V+l  +p 
  sp|P0A2F2|NPD_SALTY 210 FIAIGTSGHVYPAAGFVHEAKLHGaHTVELNLEPS 244
                          889****************9998845555666665 PP

>> sp|P0A2F3|NPD_SALTI  NAD-dependent deacetylase OS=Salmonella typhi GN=npdA PE=3 SV=1
   #    score  bias  c-Evalue  i-Evalue hmmfrom  hmm to    alifrom  ali to    envfrom  env to     acc
 ---   ------ ----- --------- --------- ------- -------    ------- -------    ------- -------    ----
   1 ?   13.6   0.0    0.0025       1.4       3      36 ..     210     244 ..     209     259 .. 0.79

  Alignments for each domain:
  == domain 1    score: 13.6 bits;  conditional E-value: 0.0025
                          EE-------HHHHHHHHHHHHH--.-EEEEEETGG CS
      Glyco_transf_28   3 laggGTrGdvePavAlareLqrrG.heVrlatppg 36 
                          ++++GT G+v+Pa+ + +e +  G h V+l  +p 
  sp|P0A2F3|NPD_SALTI 210 FIAIGTSGHVYPAAGFVHEAKLHGaHTVELNLEPS 244
                          889****************9998845555666665 PP

>> sp|C0MGC4|MUTL_STRS7  DNA mismatch repair protein mutL OS=Streptococcus equi subsp. zooepidemicus (strain H70) GN=mut
   #    score  bias  c-Evalue  i-Evalue hmmfrom  hmm to    alifrom  ali to    envfrom  env to     acc
 ---   ------ ----- --------- --------- ------- -------    ------- -------    ------- -------    ----
   1 ?   14.5   0.0    0.0014      0.77      56     127 ..     195     265 ..     152     268 .. 0.84

  Alignments for each domain:
  == domain 1    score: 14.5 bits;  conditional E-value: 0.0014
                           ------.-HHHCCSHHHHHHHHHHHHHHHHHHHHHHHHHC----EEEE--HHHHHHHHHHHHHH----EEEE CS
       Glyco_transf_28  56 klwakleslktlkelaeglkalrkakeilkeakpdvvvgfggyvadlaliaallagipanvaEqngipglvn 127
                           +l +     + l+++++g  +l+ ak+ +   ++d+++++gg+v+++ l+ a++++i + ++  +   +l n
  sp|C0MGC4|MUTL_STRS7 195 QLTQTS-GTGDLRQALAGIYGLNTAKKMIDISSADLDFEVGGFVSLPELTRANRNYITILINGRYIKNFLLN 265
                           444444.6678999999******************************************9998887766666 PP

>> sp|Q65KK2|MTNA_BACLD  Methylthioribose-1-phosphate isomerase OS=Bacillus licheniformis (strain DSM 13 / ATCC 14580) G
   #    score  bias  c-Evalue  i-Evalue hmmfrom  hmm to    alifrom  ali to    envfrom  env to     acc
 ---   ------ ----- --------- --------- ------- -------    ------- -------    ------- -------    ----
   1 ?   15.1   0.0   0.00085      0.48      18      70 ..     204     255 ..     194     281 .. 0.86

  Alignments for each domain:
  == domain 1    score: 15.1 bits;  conditional E-value: 0.00085
                           HHHHHHH---EEEEEETGGGHHHHHH---EEEE----S------.-HHHCCSH CS
       Glyco_transf_28  18 lareLqrrGheVrlatppgleefveeagleavpigpdvklwakleslktlkel 70 
                            a+eL++ G++V+l+t    +++ +e++++av +g+d + ++++++ +++ ++
  sp|Q65KK2|MTNA_BACLD 204 TAWELMQGGIDVTLITDSMAAHTMKEKNISAVIVGAD-RIARNGDTANKIGTF 255
                           69***********************************.999988777766655 PP

>> sp|B0KTX5|MTNA_PSEPG  Methylthioribose-1-phosphate isomerase OS=Pseudomonas putida (strain GB-1) GN=mtnA PE=3 SV=1
   #    score  bias  c-Evalue  i-Evalue hmmfrom  hmm to    alifrom  ali to    envfrom  env to     acc
 ---   ------ ----- --------- --------- ------- -------    ------- -------    ------- -------    ----
   1 ?   15.1   0.0   0.00089       0.5      19      63 ..     211     254 ..     204     293 .. 0.84

  Alignments for each domain:
  == domain 1    score: 15.1 bits;  conditional E-value: 0.00089
                           HHHHHH---EEEEEETGGGHHHHHH---EEEE----S------.- CS
       Glyco_transf_28  19 areLqrrGheVrlatppgleefveeagleavpigpdvklwakles 63 
                           a+eL ++G+ V+l++  +l++  +++g++ v +g+d + +a+++ 
  sp|B0KTX5|MTNA_PSEPG 211 AWELANEGIPVTLCADSALAHLMKTKGITWVVVGAD-CIAANGDV 254
                           9***********************************.66665543 PP

>> sp|B1J5G5|MTNA_PSEPW  Methylthioribose-1-phosphate isomerase OS=Pseudomonas putida (strain W619) GN=mtnA PE=3 SV=1
   #    score  bias  c-Evalue  i-Evalue hmmfrom  hmm to    alifrom  ali to    envfrom  env to     acc
 ---   ------ ----- --------- --------- ------- -------    ------- -------    ------- -------    ----
   1 ?   15.4   0.0   0.00072      0.41      19      64 ..     211     255 ..     204     291 .. 0.84

  Alignments for each domain:
  == domain 1    score: 15.4 bits;  conditional E-value: 0.00072
                           HHHHHH---EEEEEETGGGHHHHHH---EEEE----S------.-H CS
       Glyco_transf_28  19 areLqrrGheVrlatppgleefveeagleavpigpdvklwaklesl 64 
                           a+eL ++G+ V+l++  +l++  +++g++ v +g+d + +a+++  
  sp|B1J5G5|MTNA_PSEPW 211 AWELANEGIPVTLCADSALAHLMKSKGITWVVVGAD-CIAANGDVA 255
                           9***********************************.666655444 PP

>> sp|A5W7G2|MTNA_PSEP1  Methylthioribose-1-phosphate isomerase OS=Pseudomonas putida (strain F1 / ATCC 700007) GN=mtnA 
   #    score  bias  c-Evalue  i-Evalue hmmfrom  hmm to    alifrom  ali to    envfrom  env to     acc
 ---   ------ ----- --------- --------- ------- -------    ------- -------    ------- -------    ----
   1 ?   15.1   0.0    0.0009      0.51      19      63 ..     211     254 ..     204     292 .. 0.84

  Alignments for each domain:
  == domain 1    score: 15.1 bits;  conditional E-value: 0.0009
                           HHHHHH---EEEEEETGGGHHHHHH---EEEE----S------.- CS
       Glyco_transf_28  19 areLqrrGheVrlatppgleefveeagleavpigpdvklwakles 63 
                           a+eL ++G+ V+l++  +l++  +++g++ v +g+d + +a+++ 
  sp|A5W7G2|MTNA_PSEP1 211 AWELANEGIPVTLCADSALAHLMKTKGITWVVVGAD-CIAANGDV 254
                           9***********************************.66665543 PP

>> sp|A4ILL1|MTNA_GEOTN  Methylthioribose-1-phosphate isomerase OS=Geobacillus thermodenitrificans (strain NG80-2) GN=mt
   #    score  bias  c-Evalue  i-Evalue hmmfrom  hmm to    alifrom  ali to    envfrom  env to     acc
 ---   ------ ----- --------- --------- ------- -------    ------- -------    ------- -------    ----
   1 ?   14.3   0.0    0.0015      0.86      18      69 ..     203     253 ..     197     287 .. 0.84

  Alignments for each domain:
  == domain 1    score: 14.3 bits;  conditional E-value: 0.0015
                           HHHHHHH---EEEEEETGGGHHHHHH---EEEE----S------.-HHHCCS CS
       Glyco_transf_28  18 lareLqrrGheVrlatppgleefveeagleavpigpdvklwakleslktlke 69 
                            a+eL+++G +V+l+t +  + ++++++++a  +g+d + ++++++ +++ +
  sp|A4ILL1|MTNA_GEOTN 203 TAWELMQAGVDVTLITDNMAAQTIKAKNINAIIVGAD-RIAQNGDTANKIGT 253
                           59***********************************.77776666555544 PP

>> sp|B4U0J7|MUTL_STREM  DNA mismatch repair protein mutL OS=Streptococcus equi subsp. zooepidemicus (strain MGCS10565) 
   #    score  bias  c-Evalue  i-Evalue hmmfrom  hmm to    alifrom  ali to    envfrom  env to     acc
 ---   ------ ----- --------- --------- ------- -------    ------- -------    ------- -------    ----
   1 ?   14.5   0.0    0.0014      0.77      56     127 ..     195     265 ..     153     268 .. 0.84

  Alignments for each domain:
  == domain 1    score: 14.5 bits;  conditional E-value: 0.0014
                           ------.-HHHCCSHHHHHHHHHHHHHHHHHHHHHHHHHC----EEEE--HHHHHHHHHHHHHH----EEEE CS
       Glyco_transf_28  56 klwakleslktlkelaeglkalrkakeilkeakpdvvvgfggyvadlaliaallagipanvaEqngipglvn 127
                           +l +     + l+++++g  +l+ ak+ +   ++d+++++gg+v+++ l+ a++++i + ++  +   +l n
  sp|B4U0J7|MUTL_STREM 195 QLTQTS-GTGDLRQALAGIYGLNTAKKMIDISSADLDFEVGGFVSLPELTRANRNYITILINGRYIKNFLLN 265
                           444444.6678999999******************************************9998887766666 PP

>> sp|Q8FIM4|NPD_ECOL6  NAD-dependent deacetylase OS=Escherichia coli O6 GN=npdA PE=3 SV=1
   #    score  bias  c-Evalue  i-Evalue hmmfrom  hmm to    alifrom  ali to    envfrom  env to     acc
 ---   ------ ----- --------- --------- ------- -------    ------- -------    ------- -------    ----
   1 ?   13.2   0.0    0.0033       1.9       3      31 ..     210     239 ..     209     254 .. 0.80

  Alignments for each domain:
  == domain 1    score: 13.2 bits;  conditional E-value: 0.0033
                          EE-------HHHHHHHHHHHHH--.-EEEE CS
      Glyco_transf_28   3 laggGTrGdvePavAlareLqrrG.heVrl 31 
                          ++++GT G+v+Pa+ + +e +  G h V+l
  sp|Q8FIM4|NPD_ECOL6 210 FIAIGTSGHVYPAAGFVHEAKLHGaHTVEL 239
                          889**************9999888344445 PP

>> sp|B2GFJ7|ILVC_KOCRD  Ketol-acid reductoisomerase OS=Kocuria rhizophila (strain ATCC 9341 / DSM 348 / NBRC 103217 / D
   #    score  bias  c-Evalue  i-Evalue hmmfrom  hmm to    alifrom  ali to    envfrom  env to     acc
 ---   ------ ----- --------- --------- ------- -------    ------- -------    ------- -------    ----
   1 ?   14.6   0.0    0.0013      0.72       1      55 [.      20      83 ..      20     110 .. 0.74

  Alignments for each domain:
  == domain 1    score: 14.6 bits;  conditional E-value: 0.0013
                          EEEE-------HHHHHHHHHHHHH---EEEEEETGGGHHHH..HH---EEEE----............S CS
       Glyco_transf_28  1 vvlaggGTrGdvePavAlareLqrrGheVrlatppgleefv..eeagleavpigpd............v 55
                          v+++g+G+ G+     A a  L++ G +Vr++  +g +++   e++gl++ +i+              +
  sp|B2GFJ7|ILVC_KOCRD 20 VAIIGYGSQGH-----AHALNLRDSGVDVRIGLNEGSKSRAkaEAEGLQVMSIAEAakeadvimiltpD 83
                          57888888888.....7799********************99999****99998773333333333332 PP

>> sp|B1VZ72|ILVC_STRGG  Ketol-acid reductoisomerase OS=Streptomyces griseus subsp. griseus (strain JCM 4626 / NBRC 1335
   #    score  bias  c-Evalue  i-Evalue hmmfrom  hmm to    alifrom  ali to    envfrom  env to     acc
 ---   ------ ----- --------- --------- ------- -------    ------- -------    ------- -------    ----
   1 ?   14.7   0.0    0.0012      0.67       1      50 [.      20      66 ..      20     103 .. 0.83

  Alignments for each domain:
  == domain 1    score: 14.7 bits;  conditional E-value: 0.0012
                          EEEE-------HHHHHHHHHHHHH---EEEEEETGGGHHHH..HH---EEEE CS
       Glyco_transf_28  1 vvlaggGTrGdvePavAlareLqrrGheVrlatppgleefv..eeagleavp 50
                          v+++g+G+ G+     A a  L++ G +Vr++ ++g +++   ee+gl +v+
  sp|B1VZ72|ILVC_STRGG 20 VAVLGYGSQGH-----AHALSLRDSGVDVRVGLHEGSKSKAkaEEQGLRVVT 66
                          67889999999.....77999******************9988999998864 PP

>> sp|Q59818|ILVC_STRAW  Ketol-acid reductoisomerase OS=Streptomyces avermitilis GN=ilvC PE=3 SV=2
   #    score  bias  c-Evalue  i-Evalue hmmfrom  hmm to    alifrom  ali to    envfrom  env to     acc
 ---   ------ ----- --------- --------- ------- -------    ------- -------    ------- -------    ----
   1 ?   14.5   0.0    0.0013      0.73       1      50 [.      20      66 ..      20     106 .. 0.80

  Alignments for each domain:
  == domain 1    score: 14.5 bits;  conditional E-value: 0.0013
                          EEEE-------HHHHHHHHHHHHH---EEEEEETGGGHHHH..HH---EEEE CS
       Glyco_transf_28  1 vvlaggGTrGdvePavAlareLqrrGheVrlatppgleefv..eeagleavp 50
                          v+++g+G+ G+     A a  L++ G +Vr++ ++g +++   ee+gl +v+
  sp|Q59818|ILVC_STRAW 20 VAVIGYGSQGH-----AHALSLRDSGVDVRVGLHEGSKSKAkaEEQGLRVVT 66
                          67888999998.....77999******************9988999998864 PP

>> sp|Q731R7|MTNA_BACC1  Methylthioribose-1-phosphate isomerase OS=Bacillus cereus (strain ATCC 10987) GN=mtnA PE=3 SV=1
   #    score  bias  c-Evalue  i-Evalue hmmfrom  hmm to    alifrom  ali to    envfrom  env to     acc
 ---   ------ ----- --------- --------- ------- -------    ------- -------    ------- -------    ----
   1 ?   12.6   0.0    0.0052       2.9      19      65 ..     205     250 ..     203     298 .. 0.85

  Alignments for each domain:
  == domain 1    score: 12.6 bits;  conditional E-value: 0.0052
                           HHHHHH---EEEEEETGGGHHHHHH---EEEE----S------.-HH CS
       Glyco_transf_28  19 areLqrrGheVrlatppgleefveeagleavpigpdvklwakleslk 65 
                            +eL+++G++V+l+t +  ++ + +++++a  +g+d +  a++++ +
  sp|Q731R7|MTNA_BACC1 205 TWELKQAGIDVTLITDNTAAHAIQTKEINAIIVGAD-RIVANGDTAN 250
                           59**********************************.6666554444 PP

>> sp|B1GZW3|TPIS_UNCTG  Triosephosphate isomerase OS=Uncultured termite group 1 bacterium phylotype Rs-D17 GN=tpiA PE=3
   #    score  bias  c-Evalue  i-Evalue hmmfrom  hmm to    alifrom  ali to    envfrom  env to     acc
 ---   ------ ----- --------- --------- ------- -------    ------- -------    ------- -------    ----
   1 ?   14.8   0.0    0.0011       0.6      10      85 ..     119     194 ..     117     214 .. 0.72

  Alignments for each domain:
  == domain 1    score: 14.8 bits;  conditional E-value: 0.0011
                           --HHHHHHHHHHHHH---EEE.....EEETGGGHHHH.HH---EEEE----S------.-HHHCCSHHHHHHHHHHHHHHHH CS
       Glyco_transf_28  10 GdvePavAlareLqrrGheVr.....latppgleefv.eeagleavpigpdvklwakleslktlkelaeglkalrkakeilk 85 
                            d+ P+v ++++L++r+ +V+       + +gl++ +  +a l++ +++p    wa + + kt ++ +++  +++++ + + 
  sp|B1GZW3|TPIS_UNCTG 119 ADITPIVCVGETLKERENNVTfsvieKQVRNGLADLTlQQASLTVIAYEPV---WAIG-TGKTATPDQAQ--EVHSFIRKIY 194
                           7********************77433346789999999*******999999...7744.44444443333..5555544443 PP

>> sp|Q2IWS4|GLYA_RHOP2  Serine hydroxymethyltransferase OS=Rhodopseudomonas palustris (strain HaA2) GN=glyA PE=3 SV=1
   #    score  bias  c-Evalue  i-Evalue hmmfrom  hmm to    alifrom  ali to    envfrom  env to     acc
 ---   ------ ----- --------- --------- ------- -------    ------- -------    ------- -------    ----
   1 ?   11.5   0.0     0.011       6.3      13     108 ..      25     121 ..      22     126 .. 0.82

  Alignments for each domain:
  == domain 1    score: 11.5 bits;  conditional E-value: 0.011
                           HHHHHHHHHHHH---EEEEEETGGGHHHH..HH---EEEE.----S------.-HHHCCSHHHHHHHHHHHHHHHHHHHHHHHHHC--- CS
       Glyco_transf_28  13 ePavAlareLqrrGheVrlatppgleefv..eeagleavp.igpdvklwakleslktlkelaeglkalrkakeilkeakpdvvvgfggy 98 
                           e a+A+  eL r+ heV+l+++++++++   e++g  +   ++ + +++++     +++++ae+  a+++ak+++   +++v    g++
  sp|Q2IWS4|GLYA_RHOP2  25 EIAAAIKGELGRQRHEVELIASENIVSRAvlEAQGSVMTNkYAEGYPGARYY-GGCEFVDVAEN-LAIERAKKLFGAGFANVQPNSGSQ 111
                           7899**********************99887666654444577777777777.88889999998.999999999999999999999998 PP

                           -EEEE--HHH CS
       Glyco_transf_28  99 vadlaliaal 108
                            + ++++a l
  sp|Q2IWS4|GLYA_RHOP2 112 MNQAVFLALL 121
                           8888888765 PP

>> sp|A7GS56|MTNA_BACCN  Methylthioribose-1-phosphate isomerase OS=Bacillus cereus subsp. cytotoxis (strain NVH 391-98) 
   #    score  bias  c-Evalue  i-Evalue hmmfrom  hmm to    alifrom  ali to    envfrom  env to     acc
 ---   ------ ----- --------- --------- ------- -------    ------- -------    ------- -------    ----
   1 ?   13.6   0.0    0.0025       1.4      19      66 ..     205     251 ..     198     283 .. 0.84

  Alignments for each domain:
  == domain 1    score: 13.6 bits;  conditional E-value: 0.0025
                           HHHHHH---EEEEEETGGGHHHHHH---EEEE----S------.-HHH CS
       Glyco_transf_28  19 areLqrrGheVrlatppgleefveeagleavpigpdvklwakleslkt 66 
                            +eL+++G +V+l+t +  ++++++++++a  +g+d +  a++++ ++
  sp|A7GS56|MTNA_BACCN 205 TWELREAGVDVTLITDNMAAHTIRTKNISAIIVGAD-RIVANGDTANK 251
                           69**********************************.66666655444 PP

>> sp|B7KF23|ILVC_CYAP7  Ketol-acid reductoisomerase OS=Cyanothece sp. (strain PCC 7424) GN=ilvC PE=3 SV=1
   #    score  bias  c-Evalue  i-Evalue hmmfrom  hmm to    alifrom  ali to    envfrom  env to     acc
 ---   ------ ----- --------- --------- ------- -------    ------- -------    ------- -------    ----
   1 ?   14.3   0.0    0.0015      0.85       1      61 [.      20      76 ..      20     110 .. 0.78

  Alignments for each domain:
  == domain 1    score: 14.3 bits;  conditional E-value: 0.0015
                          EEEE-------HHHHHHHHHHHHH---EEEEEETGGGHHHH..HH---EEEE----S------ CS
       Glyco_transf_28  1 vvlaggGTrGdvePavAlareLqrrGheVrlatppgleefv..eeagleavpigpdvklwakl 61
                          v+++g+G+ G+     A a  L++ G++V+++  pg ++    eeagl++++++    ++a +
  sp|B7KF23|ILVC_CYAP7 20 VAIIGYGSQGH-----AHALNLKDSGIDVIVGLYPGSKSAKkaEEAGLTVHSVADA-AAKADW 76
                          57888888888.....7799***************99987777*********9998.555433 PP

>> sp|A5W1E8|RNZ_PSEP1  Ribonuclease Z OS=Pseudomonas putida (strain F1 / ATCC 700007) GN=rnz PE=3 SV=1
   #    score  bias  c-Evalue  i-Evalue hmmfrom  hmm to    alifrom  ali to    envfrom  env to     acc
 ---   ------ ----- --------- --------- ------- -------    ------- -------    ------- -------    ----
   1 ?   14.1   0.0    0.0018         1      23     126 ..     138     237 ..     132     244 .. 0.83

  Alignments for each domain:
  == domain 1    score: 14.1 bits;  conditional E-value: 0.0018
                          HH---EEE.EEETGGGHHHHHH---EEEE----S------.-HHHCCSHHHHHHHHHHHHHHHHHHHHHHHHHC----EEEE--HHHHHH CS
      Glyco_transf_28  23 qrrGheVr.latppgleefveeagleavpigpdvklwakleslktlkelaeglkalrkakeilkeakpdvvvgfggyvadlaliaallag 111
                           +r + V  + t+ + e+++  + l+a+ i+ + +lw   e  k l+ +++g  +l   +  l++ +p   v ++g  + +al+aa ++g
  sp|A5W1E8|RNZ_PSEP1 138 SHRVPSVGfVFTEINPEPRLDIQRLDAEGIPRG-PLWG--ELAKGLTVTFNG--QLLNGNDYLRPSRPPQRVIVCGDNDKPALLAAVARG 222
                          455555555556666666777777888888888.****..88**********..************************************ PP

                          HHHHHHHH----EEE CS
      Glyco_transf_28 112 ipanvaEqngipglv 126
                          + + v+E+     +v
  sp|A5W1E8|RNZ_PSEP1 223 ADVLVHEATFTQAVV 237
                          *******98766655 PP

>> sp|B3QSP0|ILVC_CHLT3  Ketol-acid reductoisomerase OS=Chloroherpeton thalassium (strain ATCC 35110 / GB-78) GN=ilvC PE
   #    score  bias  c-Evalue  i-Evalue hmmfrom  hmm to    alifrom  ali to    envfrom  env to     acc
 ---   ------ ----- --------- --------- ------- -------    ------- -------    ------- -------    ----
   1 ?   13.5   0.0    0.0028       1.6       2      52 ..      20      67 ..      19     101 .. 0.84

  Alignments for each domain:
  == domain 1    score: 13.5 bits;  conditional E-value: 0.0028
                          EEE-------HHHHHHHHHHHHH---EEEEEETGGGHHHH..HH---EEEE-- CS
       Glyco_transf_28  2 vlaggGTrGdvePavAlareLqrrGheVrlatppgleefv..eeagleavpig 52
                          +++g+G+ G+     A a  L++ G +V+++ +++ +++v  e+agl +++ +
  sp|B3QSP0|ILVC_CHLT3 20 AVLGFGSQGH-----AHALNLKDSGMNVCVGLKENSASWVkaEKAGLMVEKTA 67
                          6777777777.....7799**********************99***9887755 PP

>> sp|O31662|MTNA_BACSU  Methylthioribose-1-phosphate isomerase OS=Bacillus subtilis GN=mtnA PE=1 SV=1
   #    score  bias  c-Evalue  i-Evalue hmmfrom  hmm to    alifrom  ali to    envfrom  env to     acc
 ---   ------ ----- --------- --------- ------- -------    ------- -------    ------- -------    ----
   1 ?   12.0   0.0     0.008       4.5      19      63 ..     205     248 ..     198     257 .. 0.87

  Alignments for each domain:
  == domain 1    score: 12.0 bits;  conditional E-value: 0.008
                           HHHHHH---EEEEEETGGGHHHHHH---EEEE----S------.- CS
       Glyco_transf_28  19 areLqrrGheVrlatppgleefveeagleavpigpdvklwakles 63 
                           a+eL++ G++V+l+t    +++ +e+ ++av +g+d + ++++++
  sp|O31662|MTNA_BACSU 205 AWELMQGGIDVTLITDSMAAHTMKEKQISAVIVGAD-RIAKNGDT 248
                           9***********************************.76665544 PP

>> sp|C1F6Z5|ILVC_ACIC5  Ketol-acid reductoisomerase OS=Acidobacterium capsulatum (strain ATCC 51196 / DSM 11244 / JCM 7
   #    score  bias  c-Evalue  i-Evalue hmmfrom  hmm to    alifrom  ali to    envfrom  env to     acc
 ---   ------ ----- --------- --------- ------- -------    ------- -------    ------- -------    ----
   1 ?   13.0   0.1     0.004       2.2       1      60 [.      20      75 ..      20     105 .. 0.78

  Alignments for each domain:
  == domain 1    score: 13.0 bits;  conditional E-value: 0.004
                          EEEE-------HHHHHHHHHHHHH---EEEEEETGGGHHHH..HH---EEEE----S----- CS
       Glyco_transf_28  1 vvlaggGTrGdvePavAlareLqrrGheVrlatppgleefv..eeagleavpigpdvklwak 60
                          v+++g+G+ G+     A a +L++ G eVr++  p+ ++    ++agle+ +++    +wa 
  sp|C1F6Z5|ILVC_ACIC5 20 VAIIGYGSQGH-----AHALGLKDSGVEVRVGLAPNSRSIEkaKKAGLETGTVAEV-AAWAD 75
                          67888999998.....77899*********999988876555599***99998888.77774 PP

>> sp|Q2G3S7|PYRB_NOVAD  Aspartate carbamoyltransferase OS=Novosphingobium aromaticivorans (strain DSM 12444) GN=pyrB PE
   #    score  bias  c-Evalue  i-Evalue hmmfrom  hmm to    alifrom  ali to    envfrom  env to     acc
 ---   ------ ----- --------- --------- ------- -------    ------- -------    ------- -------    ----
   1 ?    4.0   0.0       2.3   1.3e+03      63     125 ..      93     143 ..      67     145 .. 0.65
   2 ?    8.6   0.0      0.09        50      22      47 ..     199     225 ..     196     282 .. 0.74

  Alignments for each domain:
  == domain 1    score: 4.0 bits;  conditional E-value: 2.3
                           -HHHCCSHHHHHHHHHHHHHHHHHHHHHHHHHC----EEEE--HHHHHHHHHHHHHH----EE CS
       Glyco_transf_28  63 slktlkelaeglkalrkakeilkeakpdvvvgfggyvadlaliaallagipanvaEqngipgl 125
                           + ++ +++ +g ++            +d+ +      ad+++i  +++g+++ +aE+ + p l
  sp|Q2G3S7|PYRB_NOVAD  93 MHAATSSVKKG-ET-----------LIDTAMTLNAMRADAIVIRHASSGAVRLIAEKVDCPVL 143
                           44444444444.33...........33444445555699******************999976 PP

  == domain 2    score: 8.6 bits;  conditional E-value: 0.09
                           HHH---EEEEEETGGGHHHH.HH---E CS
       Glyco_transf_28  22 LqrrGheVrlatppgleefv.eeagle 47 
                           L + G eVr+++pp+l++   e+ g++
  sp|Q2G3S7|PYRB_NOVAD 199 LTALGAEVRVCAPPALMPAEiEAMGVT 225
                           8899*************9998999986 PP

>> sp|Q96LB3|IFT74_HUMAN  Intraflagellar transport protein 74 homolog OS=Homo sapiens GN=IFT74 PE=2 SV=1
   #    score  bias  c-Evalue  i-Evalue hmmfrom  hmm to    alifrom  ali to    envfrom  env to     acc
 ---   ------ ----- --------- --------- ------- -------    ------- -------    ------- -------    ----
   1 ?    3.2   0.2       4.2   2.4e+03      56      96 ..     349     387 ..     252     421 .. 0.79
   2 ?    9.6   0.0     0.044        25      28      87 ..     505     562 ..     499     572 .. 0.88

  Alignments for each domain:
  == domain 1    score: 3.2 bits;  conditional E-value: 4.2
                            ------.-HHHCCSHHHHHHHHHHHHHHHHHHHHHHHHHC- CS
        Glyco_transf_28  56 klwakleslktlkelaeglkalrkakeilkeakpdvvvgfg 96 
                            +++   e+++++kel ++ +++  + e+++e k + + + +
  sp|Q96LB3|IFT74_HUMAN 349 EHQG--EMNQKYKELKKREEHMDTFIETFEETKNQELKRKA 387
                            5666..89**********99999999999999977665544 PP

  == domain 2    score: 9.6 bits;  conditional E-value: 0.044
                            EEEEEETGGGHHHH.HH---EEEE----S------.-HHHCCSHHHHHHHHHHHHHHHHHH CS
        Glyco_transf_28  28 eVrlatppgleefv.eeagleavpigpdvklwakleslktlkelaeglkalrkakeilkea 87 
                            +++l t+++  +++ e++++e+++++++  l+++  + + l++l +++++l++ ++++ke+
  sp|Q96LB3|IFT74_HUMAN 505 RMILSTHRNAFKKImEKQNIEYEALKTQ--LQENE-THSQLTNLERKWQHLEQNNFAMKEF 562
                            46799***********************..66655.*****************99999987 PP

>> sp|A9AZM5|ILVC_HERA2  Ketol-acid reductoisomerase OS=Herpetosiphon aurantiacus (strain ATCC 23779 / DSM 785) GN=ilvC 
   #    score  bias  c-Evalue  i-Evalue hmmfrom  hmm to    alifrom  ali to    envfrom  env to     acc
 ---   ------ ----- --------- --------- ------- -------    ------- -------    ------- -------    ----
   1 ?   13.5   0.1    0.0028       1.6       1      57 [.      20      73 ..      20     110 .. 0.79

  Alignments for each domain:
  == domain 1    score: 13.5 bits;  conditional E-value: 0.0028
                          EEEE-------HHHHHHHHHHHHH---EEEEEETGGGHHHH..HH---EEEE----S-- CS
       Glyco_transf_28  1 vvlaggGTrGdvePavAlareLqrrGheVrlatppgleefv..eeagleavpigpdvkl 57
                          v+++g+G+ G+     A a  L++ G +V ++ ++g +++   e+agl++ ++g  +k+
  sp|A9AZM5|ILVC_HERA2 20 VAIIGYGSQGH-----AHALNLKDSGVQVVVGLHEGSKSKAkaEAAGLQVLSVGEATKA 73
                          57888888888.....7799*******************9999******9999987443 PP

>> sp|B8HSQ9|SURE_CYAP4  5'-nucleotidase surE OS=Cyanothece sp. (strain PCC 7425 / ATCC 29141) GN=surE PE=3 SV=1
   #    score  bias  c-Evalue  i-Evalue hmmfrom  hmm to    alifrom  ali to    envfrom  env to     acc
 ---   ------ ----- --------- --------- ------- -------    ------- -------    ------- -------    ----
   1 ?   12.2   0.0    0.0069       3.9      18      59 ..      19      69 ..      15      96 .. 0.80

  Alignments for each domain:
  == domain 1    score: 12.2 bits;  conditional E-value: 0.0069
                          HHHHHHH---EEEEEETGGGHHHHHH---E.EEE----.........S---- CS
       Glyco_transf_28 18 lareLqrrGheVrlatppgleefveeagle.avpigpd.........vklwa 59
                          la++L ++GheV ++++p+ e+  + +gl+ + pi ++         vk+wa
  sp|B8HSQ9|SURE_CYAP4 19 LADTLAAAGHEV-MVVCPDRERSATGHGLTlFDPIRAEavaslfhpsVKAWA 69
                          89**********.****************94566887766666666655555 PP

>> sp|Q3SPL2|UVRC_NITWN  UvrABC system protein C OS=Nitrobacter winogradskyi (strain Nb-255 / ATCC 25391) GN=uvrC PE=3 S
   #    score  bias  c-Evalue  i-Evalue hmmfrom  hmm to    alifrom  ali to    envfrom  env to     acc
 ---   ------ ----- --------- --------- ------- -------    ------- -------    ------- -------    ----
   1 ?   12.9   0.0    0.0043       2.4      14      73 ..     601     661 ..     600     667 .. 0.91

  Alignments for each domain:
  == domain 1    score: 12.9 bits;  conditional E-value: 0.0043
                           HHHHHHHHHHH---EEEEEETGGGHHHH.HH---EEEE.----S------.-HHHCCSHHHH CS
       Glyco_transf_28  14 PavAlareLqrrGheVrlatppgleefv.eeagleavp.igpdvklwakleslktlkelaeg 73 
                           P + + ++L+++ h+  ++++++l+++  +eagl+ vp igp  + +a l++++tlke+ + 
  sp|Q3SPL2|UVRC_NITWN 601 PVLYFIQRLRDEAHRFVIGSHRKLRRKDiREAGLQEVPgIGPA-RKRALLHHFGTLKEIERA 661
                           6777899*****************99988**************.9999999*****998765 PP

>> sp|A7Z3X0|MTNA_BACA2  Methylthioribose-1-phosphate isomerase OS=Bacillus amyloliquefaciens (strain FZB42) GN=mtnA PE=
   #    score  bias  c-Evalue  i-Evalue hmmfrom  hmm to    alifrom  ali to    envfrom  env to     acc
 ---   ------ ----- --------- --------- ------- -------    ------- -------    ------- -------    ----
   1 ?   12.6   0.0     0.005       2.8      19      63 ..     205     248 ..     198     262 .. 0.87

  Alignments for each domain:
  == domain 1    score: 12.6 bits;  conditional E-value: 0.005
                           HHHHHH---EEEEEETGGGHHHHHH---EEEE----S------.- CS
       Glyco_transf_28  19 areLqrrGheVrlatppgleefveeagleavpigpdvklwakles 63 
                           a+eL++ G++V+l+t    +++ +e++++av +g+d + ++++++
  sp|A7Z3X0|MTNA_BACA2 205 AWELMQGGIDVTLITDSMAAHTMKEKHISAVIVGAD-RIAKNGDT 248
                           9***********************************.76666554 PP

>> sp|Q38W65|EFTS_LACSS  Elongation factor Ts OS=Lactobacillus sakei subsp. sakei (strain 23K) GN=tsf PE=3 SV=1
   #    score  bias  c-Evalue  i-Evalue hmmfrom  hmm to    alifrom  ali to    envfrom  env to     acc
 ---   ------ ----- --------- --------- ------- -------    ------- -------    ------- -------    ----
   1 ?    8.8   0.1     0.078        44      21     118 ..      40     134 ..      36     138 .. 0.77
   2 ?    3.9   0.0       2.5   1.4e+03      27     122 ..     177     262 ..     159     273 .. 0.65

  Alignments for each domain:
  == domain 1    score: 8.8 bits;  conditional E-value: 0.078
                           HHHH---EEEEEETGGGHHHHHH---EEEE----S------.-HHHCCSHHHHHHH.HHHHHHHHHHHHHHHHHHC----EEEE--HHH CS
       Glyco_transf_28  21 eLqrrGheVrlatppgleefveeagleavpigpdvklwakleslktlkelaeglka.lrkakeilkeakpdvvvgfggyvadlaliaal 108
                           +L+++G    +a   +  ++++++gl+ v+i++++ +  +++s + ++   +++ka l+++ e+++++kp+  +++++   +  +ia++
  sp|Q38W65|EFTS_LACSS  40 ALREKG----MAKAAKKNDRIAAEGLAGVAIDGNTAAIVEVNSETDFVASNDQFKAlLKDIAETIAKNKPADMAAAEELPMGEGTIASS 124
                           677777....99999999****************555555566666666666666525679999*******999999888888888887 PP

                           HHHHHHHHHH CS
       Glyco_transf_28 109 lagipanvaE 118
                             +  a++ E
  sp|Q38W65|EFTS_LACSS 125 VINLTAVIGE 134
                           7777666666 PP

  == domain 2    score: 3.9 bits;  conditional E-value: 2.5
                           -EEEEEETGGGHHHHHH---EEEE----.......S------.-HHHCCSHHHHHHHHHHHHHHHHHHHHHHHHHC----EEEE--HHH CS
       Glyco_transf_28  27 heVrlatppgleefveeagleavpigpd.......vklwakleslktlkelaeglkalrkakeilkeakpdvvvgfggyvadlaliaal 108
                           h+V + ++      v  + ++a++++ +       +k+    +  + ++ + eg     ++++ l+e +           +d+a+i ++
  sp|Q38W65|EFTS_LACSS 177 HDVAMHVSAVNPQYVSREDVPAETLDHErevlteeTKNEG--KPENIIPKIVEG-----RVNKFLSEIS----------LNDQAFIKDS 248
                           5555555555555555555555555555555554444444..556666666666.....5555555555..........78999***** PP

                           HHHHHHHHHHH--- CS
       Glyco_transf_28 109 lagipanvaEqngi 122
                            ++++ +va +ng 
  sp|Q38W65|EFTS_LACSS 249 DQTVAQFVASKNGS 262
                           *********99973 PP

>> sp|C3JYK1|TIG_PSEFS  Trigger factor OS=Pseudomonas fluorescens (strain SBW25) GN=tig PE=3 SV=1
   #    score  bias  c-Evalue  i-Evalue hmmfrom  hmm to    alifrom  ali to    envfrom  env to     acc
 ---   ------ ----- --------- --------- ------- -------    ------- -------    ------- -------    ----
   1 ?   13.2   0.0    0.0033       1.9      44     126 ..     121     199 ..      99     208 .. 0.89

  Alignments for each domain:
  == domain 1    score: 13.2 bits;  conditional E-value: 0.0033
                          ---EEEE----S------.-HHHCCSHHHHHHHHHHHHHHHHHHHHHHHHHC----EEEE--HHHHHHHHHHHHHH----EEE CS
      Glyco_transf_28  44 agleavpigpdvklwakleslktlkelaeglkalrkakeilkeakpdvvvgfggyvadlaliaallagipanvaEqngipglv 126
                          +g++++ + ++  ++     l++++e++++ ++++++ e  +++++++ ++f+g v++ a+ + ++ g ++++   + ipg+ 
  sp|C3JYK1|TIG_PSEFS 121 DGIAIERLSAE--VAD--SDLDNMLEILRKQNTRFEVAERAAQNEDQLNIDFVGKVDGEAFAGGSAKGTQLVLGSNRMIPGFE 199
                          56677777777..666..5899**********************************************************985 PP

>> sp|Q1GZA6|BIOB_METFK  Biotin synthase OS=Methylobacillus flagellatus (strain KT / ATCC 51484 / DSM 6875) GN=bioB PE=3
   #    score  bias  c-Evalue  i-Evalue hmmfrom  hmm to    alifrom  ali to    envfrom  env to     acc
 ---   ------ ----- --------- --------- ------- -------    ------- -------    ------- -------    ----
   1 ?   13.4   0.0     0.003       1.7      11      97 ..     131     219 ..     131     299 .. 0.80

  Alignments for each domain:
  == domain 1    score: 13.4 bits;  conditional E-value: 0.003
                           -HHHHHHHHHHHHH---EEE..EE.ETGGGHHHHHH---EEEE----S------.-HHHCCSHHHHHHHHHHHHHHHHHHHHHHHHHC- CS
       Glyco_transf_28  11 dvePavAlareLqrrGheVr..la.tppgleefveeagleavpigpdvklwakleslktlkelaeglkalrkakeilkeakpdvvvgfg 96 
                           d+eP +A+ re+++ G e +  l+  ++g +e+++eagl+++  ++d +++++   + t ++ +++l++l +++e   + ++  ++g+g
  sp|Q1GZA6|BIOB_METFK 131 DLEPVLAMIREVKAMGLETCatLGmLKDGQAEQLKEAGLDYYNHNLD-TAPEYYGEVITTRTYQDRLDTLDRVREQDINVCCGGIIGMG 218
                           89********************873578888899*********9999.77776666666677777777777776666666666666666 PP

                           - CS
       Glyco_transf_28  97 g 97 
                           +
  sp|Q1GZA6|BIOB_METFK 219 E 219
                           4 PP

>> sp|Q635P7|MTNA2_BACCZ  Methylthioribose-1-phosphate isomerase 2 OS=Bacillus cereus (strain ZK / E33L) GN=mtnA2 PE=3 S
   #    score  bias  c-Evalue  i-Evalue hmmfrom  hmm to    alifrom  ali to    envfrom  env to     acc
 ---   ------ ----- --------- --------- ------- -------    ------- -------    ------- -------    ----
   1 ?   12.8   0.0    0.0044       2.5      19      66 ..     205     251 ..     203     311 .. 0.83

  Alignments for each domain:
  == domain 1    score: 12.8 bits;  conditional E-value: 0.0044
                            HHHHHH---EEEEEETGGGHHHHHH---EEEE----S------.-HHH CS
        Glyco_transf_28  19 areLqrrGheVrlatppgleefveeagleavpigpdvklwakleslkt 66 
                             +eL+++G++V+l+t +  ++ + +++++a  +g+d +  a++++ ++
  sp|Q635P7|MTNA2_BACCZ 205 TWELKQAGIDVTLITDNTAAHAIQTKEINAIIVGAD-RIVANGDTANK 251
                            59**********************************.66665544444 PP

>> sp|O48676|HTGT_ARATH  N-hydroxythioamide S-beta-glucosyltransferase OS=Arabidopsis thaliana GN=UGT74B1 PE=1 SV=1
   #    score  bias  c-Evalue  i-Evalue hmmfrom  hmm to    alifrom  ali to    envfrom  env to     acc
 ---   ------ ----- --------- --------- ------- -------    ------- -------    ------- -------    ----
   1 ?   13.3   0.0    0.0032       1.8       1      73 [.      12      87 ..      12     130 .. 0.79

  Alignments for each domain:
  == domain 1    score: 13.3 bits;  conditional E-value: 0.0032
                          EEEE-------HHHHHHHHHHHHH---EEEEEETGGGHHHHHH---EEEE----.....S------.-HHHCCSHHHH CS
       Glyco_transf_28  1 vvlaggGTrGdvePavAlareLqrrGheVrlatppgleefveeagleavpigpd.....vklwakleslktlkelaeg 73
                          vv++ ++  G++ P v +a++L  +  +V++at+   ++ +++  l+++pi  +     ++ +   +s++t++e ++ 
  sp|O48676|HTGT_ARATH 12 VVILPYPVQGHLNPMVQFAKRLVSKNVKVTIATTTYTASSITTPSLSVEPISDGfdfipIGIPG--FSVDTYSESFKL 87
                          678889999******************************************9987777744444..444444444444 PP

>> sp|Q8YRC9|THIOG_ANASP  Bifunctional protein thiO/thiG OS=Anabaena sp. (strain PCC 7120) GN=thiO/thiG PE=3 SV=1
   #    score  bias  c-Evalue  i-Evalue hmmfrom  hmm to    alifrom  ali to    envfrom  env to     acc
 ---   ------ ----- --------- --------- ------- -------    ------- -------    ------- -------    ----
   1 ?    3.9   0.0       2.5   1.4e+03      16      33 ..      15      32 ..      12      74 .. 0.80
   2 ?    7.1   0.0      0.25   1.4e+02      87     133 ..     315     361 ..     290     366 .. 0.93

  Alignments for each domain:
  == domain 1    score: 3.9 bits;  conditional E-value: 2.5
                           HHHHHHHHH---EEEEEE CS
        Glyco_transf_28 16 vAlareLqrrGheVrlat 33
                           +A+a+eL+ rG eV+++ 
  sp|Q8YRC9|THIOG_ANASP 15 LAIAVELKLRGAEVTVIC 32
                           8*************9543 PP

  == domain 2    score: 7.1 bits;  conditional E-value: 0.25
                            HHHHHHHHC----EEEE--HHHHHHHHHHHHHH----EEEEESSGGG CS
        Glyco_transf_28  87 akpdvvvgfggyvadlaliaallagipanvaEqngipglvnkllprr 133
                            ++p++++++g y ++ +l   ++a i+  + Eq + p+l++++++r 
  sp|Q8YRC9|THIOG_ANASP 315 HCPNLTLATGHYRNGILLAPITAALIADLIVEQKSDPLLSHFHYSRS 361
                            78999**************************************9985 PP

>> sp|Q8DW43|ILVC_STRMU  Ketol-acid reductoisomerase OS=Streptococcus mutans GN=ilvC PE=3 SV=1
   #    score  bias  c-Evalue  i-Evalue hmmfrom  hmm to    alifrom  ali to    envfrom  env to     acc
 ---   ------ ----- --------- --------- ------- -------    ------- -------    ------- -------    ----
   1 ?   10.8   0.0     0.019        11       1      54 [.      21      70 ..      21     103 .. 0.77

  Alignments for each domain:
  == domain 1    score: 10.8 bits;  conditional E-value: 0.019
                          EEEE-------HHHHHHHHHHHHH---EEEEEETGG.GHHHHHH---EEEE---- CS
       Glyco_transf_28  1 vvlaggGTrGdvePavAlareLqrrGheVrlatppg.leefveeagleavpigpd 54
                          ++++g+G+ G+     A a+ L++ Gh+V++++  g   ++ +e+g +++++g  
  sp|Q8DW43|ILVC_STRMU 21 IAVIGYGSQGH-----AHAQNLRDSGHDVIIGVRHGkSFDKAKEDGFDTYEVGEA 70
                          57888899888.....88**************96541445557777777776655 PP

>> sp|Q81MJ6|MTNA2_BACAN  Methylthioribose-1-phosphate isomerase 2 OS=Bacillus anthracis GN=mtnA2 PE=3 SV=1
   #    score  bias  c-Evalue  i-Evalue hmmfrom  hmm to    alifrom  ali to    envfrom  env to     acc
 ---   ------ ----- --------- --------- ------- -------    ------- -------    ------- -------    ----
   1 ?   12.9   0.0    0.0041       2.3      19      66 ..     205     251 ..     203     308 .. 0.83

  Alignments for each domain:
  == domain 1    score: 12.9 bits;  conditional E-value: 0.0041
                            HHHHHH---EEEEEETGGGHHHHHH---EEEE----S------.-HHH CS
        Glyco_transf_28  19 areLqrrGheVrlatppgleefveeagleavpigpdvklwakleslkt 66 
                             +eL+++G++V+l+t +  ++ + +++++a  +g+d +  a++++ ++
  sp|Q81MJ6|MTNA2_BACAN 205 TWELKQAGIDVTLITDNTAAHAIQTKEISAIIVGAD-RIVANGDTANK 251
                            59**********************************.66665544444 PP

>> sp|Q6N693|GLYA1_RHOPA  Serine hydroxymethyltransferase 1 OS=Rhodopseudomonas palustris GN=glyA1 PE=3 SV=1
   #    score  bias  c-Evalue  i-Evalue hmmfrom  hmm to    alifrom  ali to    envfrom  env to     acc
 ---   ------ ----- --------- --------- ------- -------    ------- -------    ------- -------    ----
   1 ?   11.2   0.0     0.014       7.7      13     107 ..      24     119 ..      21     125 .. 0.80

  Alignments for each domain:
  == domain 1    score: 11.2 bits;  conditional E-value: 0.014
                            HHHHHHHHHHHH---EEEEEETGGGHHHH..HH---EEEE.----S------.-HHHCCSHHHHHHHHHHHHHHHHHHHHHHHHHC-- CS
        Glyco_transf_28  13 ePavAlareLqrrGheVrlatppgleefv..eeagleavp.igpdvklwakleslktlkelaeglkalrkakeilkeakpdvvvgfgg 97 
                            e a+A+  eL r+ heV+l+++++++++   e++g  +   ++ + +++++     +++++ae+  a+ +ak+++  ++++v    g+
  sp|Q6N693|GLYA1_RHOPA  24 EIAAAIRGELGRQRHEVELIASENIVSRAvlEAQGSVMTNkYAEGYPGNRYY-GGCEFVDVAEN-LAIDRAKKLFGANFANVQPNSGS 109
                            7899**********************99886666654444577776677777.78888888888.89999999999999999988888 PP

                            --EEEE--HH CS
        Glyco_transf_28  98 yvadlaliaa 107
                            + + ++++a 
  sp|Q6N693|GLYA1_RHOPA 110 QMNQAVFLAL 119
                            8888888876 PP

>> sp|B0C915|MURD_ACAM1  UDP-N-acetylmuramoylalanine--D-glutamate ligase OS=Acaryochloris marina (strain MBIC 11017) GN=
   #    score  bias  c-Evalue  i-Evalue hmmfrom  hmm to    alifrom  ali to    envfrom  env to     acc
 ---   ------ ----- --------- --------- ------- -------    ------- -------    ------- -------    ----
   1 ?   13.1   0.0    0.0035         2      16      73 ..      14      69 ..      12     109 .. 0.75

  Alignments for each domain:
  == domain 1    score: 13.1 bits;  conditional E-value: 0.0035
                          HHHHHHHHH---EEEEEETGGGHHHH.HH---EEEE----S------.-HHHCCSHHHH CS
       Glyco_transf_28 16 vAlareLqrrGheVrlatppgleefv.eeagleavpigpdvklwakleslktlkelaeg 73
                          +A ar L+r+G++V ++     e  v +++ l+a+ i++   l+ k+ sl++l el   
  sp|B0C915|MURD_ACAM1 14 IAAARLLRREGWQVSVGDAGHSEGLVaTQKTLAAEGIPVH--LNLKF-SLSALAELSLD 69
                          7999**********************************99..44444.55665555444 PP

>> sp|Q2KA25|GLYA_RHIEC  Serine hydroxymethyltransferase OS=Rhizobium etli (strain CFN 42 / ATCC 51251) GN=glyA PE=3 SV=
   #    score  bias  c-Evalue  i-Evalue hmmfrom  hmm to    alifrom  ali to    envfrom  env to     acc
 ---   ------ ----- --------- --------- ------- -------    ------- -------    ------- -------    ----
   1 ?   12.4   0.0    0.0061       3.5      13     108 ..      20     116 ..      16     121 .. 0.84

  Alignments for each domain:
  == domain 1    score: 12.4 bits;  conditional E-value: 0.0061
                           HHHHHHHHHHHH---EEEEEETGGGHHHH..HH---EEEE.----S------.-HHHCCSHHHHHHHHHHHHHHHHHHHHHHHHHC--- CS
       Glyco_transf_28  13 ePavAlareLqrrGheVrlatppgleefv..eeagleavp.igpdvklwakleslktlkelaeglkalrkakeilkeakpdvvvgfggy 98 
                           e + A+++eL r+ he++l+++++++++   e++g  +   ++ + +++++      ++++ae+  a+++ak+++  ++++v    g++
  sp|Q2KA25|GLYA_RHIEC  20 EIFGAIGKELGRQRHEIELIASENIVSRAvlEAQGSIMTNkYAEGYPGKRYY-GGCQFVDIAEE-LAIERAKKLFGVNFANVQPNSGSQ 106
                           56779*********************99887766655544588888888888.88899999999.999999999999999999999999 PP

                           -EEEE--HHH CS
       Glyco_transf_28  99 vadlaliaal 108
                            + ++++a l
  sp|Q2KA25|GLYA_RHIEC 107 MNQAVFLALL 116
                           9999998865 PP

>> sp|Q214H7|GLYA_RHOPB  Serine hydroxymethyltransferase OS=Rhodopseudomonas palustris (strain BisB18) GN=glyA PE=3 SV=1
   #    score  bias  c-Evalue  i-Evalue hmmfrom  hmm to    alifrom  ali to    envfrom  env to     acc
 ---   ------ ----- --------- --------- ------- -------    ------- -------    ------- -------    ----
   1 ?   11.5   0.0     0.011       6.5      13     107 ..      32     127 ..      28     133 .. 0.80

  Alignments for each domain:
  == domain 1    score: 11.5 bits;  conditional E-value: 0.011
                           HHHHHHHHHHHH---EEEEEETGGGHHHH..HH---EEEE.----S------.-HHHCCSHHHHHHHHHHHHHHHHHHHHHHHHHC--- CS
       Glyco_transf_28  13 ePavAlareLqrrGheVrlatppgleefv..eeagleavp.igpdvklwakleslktlkelaeglkalrkakeilkeakpdvvvgfggy 98 
                           e a+A+a eL r+ he++l+++++++++   e++g  +   ++ + ++ ++     +++++ae+  a+++ak+++   +++v    g++
  sp|Q214H7|GLYA_RHOPB  32 EIAAAIAGELGRQRHEIELIASENIVSRAvmEAQGSVMTNkYAEGYPGHRYY-GGCEFVDVAEN-LAIERAKKLFGAGFANVQPNSGSQ 118
                           789**********************999888777755554477775666666.77788888888.899999999999999988888888 PP

                           -EEEE--HH CS
       Glyco_transf_28  99 vadlaliaa 107
                            + ++++a 
  sp|Q214H7|GLYA_RHOPB 119 MNQAVFLAL 127
                           888888876 PP

>> sp|B9DW70|MUTL_STRU0  DNA mismatch repair protein mutL OS=Streptococcus uberis (strain ATCC BAA-854 / 0140J) GN=mutL 
   #    score  bias  c-Evalue  i-Evalue hmmfrom  hmm to    alifrom  ali to    envfrom  env to     acc
 ---   ------ ----- --------- --------- ------- -------    ------- -------    ------- -------    ----
   1 ?   12.2   0.0    0.0067       3.8      65     127 ..     203     265 ..     151     268 .. 0.90

  Alignments for each domain:
  == domain 1    score: 12.2 bits;  conditional E-value: 0.0067
                           HHCCSHHHHHHHHHHHHHHHHHHHHHHHHHC----EEEE--HHHHHHHHHHHHHH----EEEE CS
       Glyco_transf_28  65 ktlkelaeglkalrkakeilkeakpdvvvgfggyvadlaliaallagipanvaEqngipglvn 127
                           + lk++ +g  +l+ ak+ ++  ++d+++++ gyv+++ l+ a++++i + ++  +   +l n
  sp|B9DW70|MUTL_STRU0 203 GDLKQAIAGIYGLNTAKKMIEISNADLDFEVSGYVSLPELTRANRNYITILINGRYIKNFLLN 265
                           5788888999999*************************************9998887766666 PP

>> sp|A0RI38|MTNA2_BACAH  Methylthioribose-1-phosphate isomerase 2 OS=Bacillus thuringiensis (strain Al Hakam) GN=mtnA2 
   #    score  bias  c-Evalue  i-Evalue hmmfrom  hmm to    alifrom  ali to    envfrom  env to     acc
 ---   ------ ----- --------- --------- ------- -------    ------- -------    ------- -------    ----
   1 ?   12.8   0.0    0.0046       2.6      19      66 ..     205     251 ..     203     307 .. 0.84

  Alignments for each domain:
  == domain 1    score: 12.8 bits;  conditional E-value: 0.0046
                            HHHHHH---EEEEEETGGGHHHHHH---EEEE----S------.-HHH CS
        Glyco_transf_28  19 areLqrrGheVrlatppgleefveeagleavpigpdvklwakleslkt 66 
                             +eL+++G++V+l+t +  ++ + +++++a  +g+d +  a++++ ++
  sp|A0RI38|MTNA2_BACAH 205 TWELKQAGIDVTLITDNTAAHAIQTKEINAIIVGAD-RIVANGDTANK 251
                            59**********************************.66665544444 PP

>> sp|Q6HED3|MTNA2_BACHK  Methylthioribose-1-phosphate isomerase 2 OS=Bacillus thuringiensis subsp. konkukian GN=mtnA2 P
   #    score  bias  c-Evalue  i-Evalue hmmfrom  hmm to    alifrom  ali to    envfrom  env to     acc
 ---   ------ ----- --------- --------- ------- -------    ------- -------    ------- -------    ----
   1 ?   12.8   0.0    0.0046       2.6      19      66 ..     205     251 ..     203     307 .. 0.84

  Alignments for each domain:
  == domain 1    score: 12.8 bits;  conditional E-value: 0.0046
                            HHHHHH---EEEEEETGGGHHHHHH---EEEE----S------.-HHH CS
        Glyco_transf_28  19 areLqrrGheVrlatppgleefveeagleavpigpdvklwakleslkt 66 
                             +eL+++G++V+l+t +  ++ + +++++a  +g+d +  a++++ ++
  sp|Q6HED3|MTNA2_BACHK 205 TWELKQAGIDVTLITDNTAAHAIQTKEINAIIVGAD-RIVANGDTANK 251
                            59**********************************.66665544444 PP

>> sp|Q1QIR5|UVRC_NITHX  UvrABC system protein C OS=Nitrobacter hamburgensis (strain X14 / DSM 10229) GN=uvrC PE=3 SV=1
   #    score  bias  c-Evalue  i-Evalue hmmfrom  hmm to    alifrom  ali to    envfrom  env to     acc
 ---   ------ ----- --------- --------- ------- -------    ------- -------    ------- -------    ----
   1 ?   12.9   0.0    0.0042       2.4      14      73 ..     602     662 ..     601     669 .. 0.91

  Alignments for each domain:
  == domain 1    score: 12.9 bits;  conditional E-value: 0.0042
                           HHHHHHHHHHH---EEEEEETGGGHHHH.HH---EEEE.----S------.-HHHCCSHHHH CS
       Glyco_transf_28  14 PavAlareLqrrGheVrlatppgleefv.eeagleavp.igpdvklwakleslktlkelaeg 73 
                           P + + ++L+++ h+  ++++++l+++  +eagl+ vp igp  + +a l++++tlke+ + 
  sp|Q1QIR5|UVRC_NITHX 602 PVLYFIQRLRDEAHRFVIGSHRKLRRKDiREAGLQEVPgIGPA-RKRALLHHFGTLKEIERA 662
                           6777899*****************99988**************.9999999*****998765 PP

>> sp|A8AVN4|ILVC_STRGC  Ketol-acid reductoisomerase OS=Streptococcus gordonii (strain Challis / ATCC 35105 / CH1 / DL1 
   #    score  bias  c-Evalue  i-Evalue hmmfrom  hmm to    alifrom  ali to    envfrom  env to     acc
 ---   ------ ----- --------- --------- ------- -------    ------- -------    ------- -------    ----
   1 ?   11.9   0.0    0.0085       4.8       1      50 [.      21      66 ..      21     118 .. 0.75

  Alignments for each domain:
  == domain 1    score: 11.9 bits;  conditional E-value: 0.0085
                          EEEE-------HHHHHHHHHHHHH---EEEEEETGGGH.HHHHH---EEEE CS
       Glyco_transf_28  1 vvlaggGTrGdvePavAlareLqrrGheVrlatppgle.efveeagleavp 50
                          ++++g+G+ G+     A a+ L++ Gh+V++++ pg   ++ +e+g ++++
  sp|A8AVN4|ILVC_STRGC 21 IAVIGYGSQGH-----AHAQNLRDTGHDVIIGVRPGKSfDKAKEDGFDTYT 66
                          57888889888.....88***************997431333666655555 PP

>> sp|Q7V5V5|MURD_PROMM  UDP-N-acetylmuramoylalanine--D-glutamate ligase OS=Prochlorococcus marinus (strain MIT 9313) GN
   #    score  bias  c-Evalue  i-Evalue hmmfrom  hmm to    alifrom  ali to    envfrom  env to     acc
 ---   ------ ----- --------- --------- ------- -------    ------- -------    ------- -------    ----
   1 ?   10.4   0.0     0.024        13      17      68 ..      40      90 ..      34     134 .. 0.88

  Alignments for each domain:
  == domain 1    score: 10.4 bits;  conditional E-value: 0.024
                          HHHHHHHH---EEEEEETGGGHHHH.HH---EEEE----S------.-HHHCC CS
       Glyco_transf_28 17 AlareLqrrGheVrlatppgleefv.eeagleavpigpdvklwakleslktlk 68
                          +la  L+ +G+ V+l+ p +l +f+   + l+av i p+  +w +  +l++l+
  sp|Q7V5V5|MURD_PROMM 40 SLAADLRLQGIAVELGKPLELNSFIpLLDQLDAVVISPG-IAWDHP-TLTALR 90
                          7999***********************************.777766.666665 PP

>> sp|Q47SB6|ILVC_THEFY  Ketol-acid reductoisomerase OS=Thermobifida fusca (strain YX) GN=ilvC PE=3 SV=1
   #    score  bias  c-Evalue  i-Evalue hmmfrom  hmm to    alifrom  ali to    envfrom  env to     acc
 ---   ------ ----- --------- --------- ------- -------    ------- -------    ------- -------    ----
   1 ?   12.9   0.1    0.0043       2.4       1      50 [.      21      67 ..      21      91 .. 0.89

  Alignments for each domain:
  == domain 1    score: 12.9 bits;  conditional E-value: 0.0043
                          EEEE-------HHHHHHHHHHHHH---EEEEEETGGGHHHH..HH---EEEE CS
       Glyco_transf_28  1 vvlaggGTrGdvePavAlareLqrrGheVrlatppgleefv..eeagleavp 50
                          v+++g+G+ G+     A a  L++ G +Vr++ p+  +++   ee+gl +v+
  sp|Q47SB6|ILVC_THEFY 21 VAVIGYGSQGH-----AHALSLRDSGVDVRVGLPESSKSRAkaEEDGLRVVT 67
                          67888999998.....77999******************9999999998875 PP

>> sp|A4FMQ5|ILVC_SACEN  Ketol-acid reductoisomerase OS=Saccharopolyspora erythraea (strain NRRL 23338) GN=ilvC PE=3 SV=
   #    score  bias  c-Evalue  i-Evalue hmmfrom  hmm to    alifrom  ali to    envfrom  env to     acc
 ---   ------ ----- --------- --------- ------- -------    ------- -------    ------- -------    ----
   1 ?   13.3   0.0    0.0032       1.8       1      47 [.      21      64 ..      21      92 .. 0.85

  Alignments for each domain:
  == domain 1    score: 13.3 bits;  conditional E-value: 0.0032
                          EEEE-------HHHHHHHHHHHHH---EEEEEETGGGHHHH..HH---E CS
       Glyco_transf_28  1 vvlaggGTrGdvePavAlareLqrrGheVrlatppgleefv..eeagle 47
                          v+++g+G+ G+     A a  L++ G +Vr++ p+g +++   ee+gl 
  sp|A4FMQ5|ILVC_SACEN 21 VAVIGYGSQGH-----AHALSLRDSGADVRIGLPEGSKSRAkaEEEGLR 64
                          67888999998.....77999*******************987888875 PP

>> sp|Q5V3R4|TRM56_HALMA  tRNA ribose 2'-O-methyltransferase aTrm56 OS=Haloarcula marismortui GN=rrnAC0857 PE=3 SV=1
   #    score  bias  c-Evalue  i-Evalue hmmfrom  hmm to    alifrom  ali to    envfrom  env to     acc
 ---   ------ ----- --------- --------- ------- -------    ------- -------    ------- -------    ----
   1 ?   13.8   0.0    0.0022       1.3      30     121 ..      11     103 ..       1     116 [. 0.85

  Alignments for each domain:
  == domain 1    score: 13.8 bits;  conditional E-value: 0.0022
                            EEEETGGGHHHH.HH---EEEE----....S------.-HHHCCSHHHHHHHHHHHHHHHHHHHHHHHHHC----EEEE--HHHHHHH CS
        Glyco_transf_28  30 rlatppgleefv.eeagleavpigpd....vklwakleslktlkelaeglkalrkakeilkeakpdvvvgfggyvadlaliaallagi 112
                            rl+  pg +e+  +  gl+a+++g+d      +++  ++ +t+ ++ +++ + +++  + ++++  ++ +f+g+v  l +++ + +++
  sp|Q5V3R4|TRM56_HALMA  11 RLGHRPGRDERMtTHVGLTARALGADkvvlANAAR--NQADTVIDITDRFGGPFDVASTEEPKR--LIRDFEGRVVHLTMYGEPVQEV 94 
                            3999999999999**************98544445..699999999999888888888777776..8999****************** PP

                            HHHHHHH-- CS
        Glyco_transf_28 113 panvaEqng 121
                             a v E+n 
  sp|Q5V3R4|TRM56_HALMA  95 EADVREANT 103
                            *****9985 PP

>> sp|B8GW68|ENO_CAUCN  Enolase OS=Caulobacter crescentus (strain NA1000 / CB15N) GN=eno PE=3 SV=1
   #    score  bias  c-Evalue  i-Evalue hmmfrom  hmm to    alifrom  ali to    envfrom  env to     acc
 ---   ------ ----- --------- --------- ------- -------    ------- -------    ------- -------    ----
   1 ?    2.9   0.0       5.1   2.9e+03      24      67 ..     105     146 ..     104     172 .. 0.78
   2 ?    9.0   0.0     0.066        37      13      48 ..     184     219 ..     183     276 .. 0.82

  Alignments for each domain:
  == domain 1    score: 2.9 bits;  conditional E-value: 5.1
                          H---EEEEEETGGGHHHH.HH---EEEE----S------.-HHHC CS
      Glyco_transf_28  24 rrGheVrlatppgleefv.eeagleavpigpdvklwakleslktl 67 
                          r G + +l+++ + ++   e+agl+ +++ ++  ++a++  ++ +
  sp|B8GW68|ENO_CAUCN 105 RLGANAILGVSLATAKAAaESAGLPLYKYVGG--VNARV-LPTPM 146
                          67999999***99999999*********8887..33333.34444 PP

  == domain 2    score: 9.0 bits;  conditional E-value: 0.066
                          HHHHHHHHHHHH---EEEEEETGGGHHHHHH---EE CS
      Glyco_transf_28  13 ePavAlareLqrrGheVrlatppgleefveeaglea 48 
                          e + Al ++L+++Gh+  ++ + g+++ +++a+ + 
  sp|B8GW68|ENO_CAUCN 184 EIFHALKKALKDAGHNTNVGDEGGFAPNLASAEAAL 219
                          6799**********************9996665444 PP

>> sp|Q9A7J9|ENO_CAUCR  Enolase OS=Caulobacter crescentus GN=eno PE=3 SV=1
   #    score  bias  c-Evalue  i-Evalue hmmfrom  hmm to    alifrom  ali to    envfrom  env to     acc
 ---   ------ ----- --------- --------- ------- -------    ------- -------    ------- -------    ----
   1 ?    2.9   0.0       5.1   2.9e+03      24      67 ..     105     146 ..     104     172 .. 0.78
   2 ?    9.0   0.0     0.066        37      13      48 ..     184     219 ..     183     276 .. 0.82

  Alignments for each domain:
  == domain 1    score: 2.9 bits;  conditional E-value: 5.1
                          H---EEEEEETGGGHHHH.HH---EEEE----S------.-HHHC CS
      Glyco_transf_28  24 rrGheVrlatppgleefv.eeagleavpigpdvklwakleslktl 67 
                          r G + +l+++ + ++   e+agl+ +++ ++  ++a++  ++ +
  sp|Q9A7J9|ENO_CAUCR 105 RLGANAILGVSLATAKAAaESAGLPLYKYVGG--VNARV-LPTPM 146
                          67999999***99999999*********8887..33333.34444 PP

  == domain 2    score: 9.0 bits;  conditional E-value: 0.066
                          HHHHHHHHHHHH---EEEEEETGGGHHHHHH---EE CS
      Glyco_transf_28  13 ePavAlareLqrrGheVrlatppgleefveeaglea 48 
                          e + Al ++L+++Gh+  ++ + g+++ +++a+ + 
  sp|Q9A7J9|ENO_CAUCR 184 EIFHALKKALKDAGHNTNVGDEGGFAPNLASAEAAL 219
                          6799**********************9996665444 PP

>> sp|Q5V3F0|MAMA2_HALMA  Methylaspartate mutase S chain 2 OS=Haloarcula marismortui GN=mamA2 PE=3 SV=1
   #    score  bias  c-Evalue  i-Evalue hmmfrom  hmm to    alifrom  ali to    envfrom  env to     acc
 ---   ------ ----- --------- --------- ------- -------    ------- -------    ------- -------    ----
   1 ?   12.7   0.1    0.0049       2.8       1      54 [.       4      59 ..       4     131 .. 0.80

  Alignments for each domain:
  == domain 1    score: 12.7 bits;  conditional E-value: 0.0049
                           EEEE-------HHHHHHHHHHHHH---EEE.EEETGGGHHHH.HH---EEEE---- CS
        Glyco_transf_28  1 vvlaggGTrGdvePavAlareLqrrGheVr.latppgleefv.eeagleavpigpd 54
                           v+l ++G+  +v  +  l r++ ++G +V  l+++    ef+ ++++ +a++i + 
  sp|Q5V3F0|MAMA2_HALMA  4 VILGVIGSDAHVVGITILERAFEAAGFNVVnLGVQSSQSEFIdAADEHDAEAILVS 59
                           578899************************************98888888887666 PP

>> sp|B1LZ88|GLYA_METRJ  Serine hydroxymethyltransferase OS=Methylobacterium radiotolerans (strain ATCC 27329 / DSM 1819
   #    score  bias  c-Evalue  i-Evalue hmmfrom  hmm to    alifrom  ali to    envfrom  env to     acc
 ---   ------ ----- --------- --------- ------- -------    ------- -------    ------- -------    ----
   1 ?   11.9   0.0    0.0086       4.9      11      45 ..      24      60 ..      17     125 .. 0.73

  Alignments for each domain:
  == domain 1    score: 11.9 bits;  conditional E-value: 0.0086
                          -HHHHHHHHHHHHH---EEEEEETGGGHHHH..HH-- CS
       Glyco_transf_28 11 dvePavAlareLqrrGheVrlatppgleefv..eeag 45
                          d e a A+a+eL r+ he++l+++++++++   e++g
  sp|B1LZ88|GLYA_METRJ 24 DPEIAEAVAKELGRQQHEIELIASENIVSRAvlEAQG 60
                          557888*********************9998755554 PP

>> sp|P94966|BIOB_METSK  Biotin synthase OS=Methylobacillus sp. (strain KT1) GN=bioB PE=3 SV=2
   #    score  bias  c-Evalue  i-Evalue hmmfrom  hmm to    alifrom  ali to    envfrom  env to     acc
 ---   ------ ----- --------- --------- ------- -------    ------- -------    ------- -------    ----
   1 ?   13.0   0.0    0.0038       2.1      11      97 ..     128     216 ..     128     242 .. 0.78

  Alignments for each domain:
  == domain 1    score: 13.0 bits;  conditional E-value: 0.0038
                           -HHHHHHHHHHHHH---EEE..EE.ETGGGHHHHHH---EEEE----S------.-HHHCCSHHHHHHHHHHHHHHHHHHHHHHHHHC- CS
       Glyco_transf_28  11 dvePavAlareLqrrGheVr..la.tppgleefveeagleavpigpdvklwakleslktlkelaeglkalrkakeilkeakpdvvvgfg 96 
                           d+eP +A+ re+++ G e +  l+  ++g +e+++eagl+++  ++d +++++   + t ++ +++l++l +++e   + ++  ++g+g
  sp|P94966|BIOB_METSK 128 DLEPVLAMIREVKAMGLETCatLGmLKDGQAEQLKEAGLDYYNHNLD-TAPEYYGEVITTRTYQDRLDTLDRVREQDINVCCGGIIGMG 215
                           89********************873578888899*********9999.88877767777777777777777777777777777777766 PP

                           - CS
       Glyco_transf_28  97 g 97 
                           +
  sp|P94966|BIOB_METSK 216 E 216
                           5 PP

>> sp|Q3SHE4|ILVC_THIDA  Ketol-acid reductoisomerase OS=Thiobacillus denitrificans (strain ATCC 25259) GN=ilvC PE=3 SV=1
   #    score  bias  c-Evalue  i-Evalue hmmfrom  hmm to    alifrom  ali to    envfrom  env to     acc
 ---   ------ ----- --------- --------- ------- -------    ------- -------    ------- -------    ----
   1 ?   12.9   0.1    0.0043       2.4       1      70 [.      19      81 ..      19     119 .. 0.73

  Alignments for each domain:
  == domain 1    score: 12.9 bits;  conditional E-value: 0.0043
                          EEEE-------HHHHHHHHHHHHH---EEEEEETGGGHHHH..HH---EEEE----S------.-HHHCCSH CS
       Glyco_transf_28  1 vvlaggGTrGdvePavAlareLqrrGheVrlatppgleefv..eeagleavpigpdvklwakleslktlkel 70
                          v+++g+G+ G+     A a+ L++ G +V++a  pg ++    e+agl++++++    + a    l +++++
  sp|Q3SHE4|ILVC_THIDA 19 VAIVGYGSQGH-----AHANNLKDSGVDVTVALRPGSASAKkaENAGLTVKSVPEA-VAGA---DLVMILTP 81
                          67888999998.....88******************9887777********99988.2222...33333333 PP

>> sp|Q07MT9|GLYA_RHOP5  Serine hydroxymethyltransferase OS=Rhodopseudomonas palustris (strain BisA53) GN=glyA PE=3 SV=1
   #    score  bias  c-Evalue  i-Evalue hmmfrom  hmm to    alifrom  ali to    envfrom  env to     acc
 ---   ------ ----- --------- --------- ------- -------    ------- -------    ------- -------    ----
   1 ?   11.1   0.0     0.015       8.5      13     107 ..      25     120 ..      20     126 .. 0.75

  Alignments for each domain:
  == domain 1    score: 11.1 bits;  conditional E-value: 0.015
                           HHHHHHHHHHHH---EEEEEETGGGHHHH..HH---EEEE.----S------.-HHHCCSHHHHHHHHHHHHHHHHHHHHHHHHHC--- CS
       Glyco_transf_28  13 ePavAlareLqrrGheVrlatppgleefv..eeagleavp.igpdvklwakleslktlkelaeglkalrkakeilkeakpdvvvgfggy 98 
                           e a+A+a eL r+ he++l+++++++++   e++g  +   ++ + ++ ++     +++++ae+  a+ +ak+++   +++v    g++
  sp|Q07MT9|GLYA_RHOP5  25 EIAAAIAGELGRQRHEIELIASENIVSRAvlEAQGSVMTNkYAEGYPGHRYY-GGCEFVDVAEN-LAIDRAKKLFGAGFANVQPNSGSQ 111
                           789***********************99886666644444466665555555.67777777777.788888888888888888777777 PP

                           -EEEE--HH CS
       Glyco_transf_28  99 vadlaliaa 107
                            + ++++a 
  sp|Q07MT9|GLYA_RHOP5 112 MNQAVFLAL 120
                           777777765 PP

>> sp|A9VRK3|MTNA1_BACWK  Methylthioribose-1-phosphate isomerase 1 OS=Bacillus weihenstephanensis (strain KBAB4) GN=mtnA
   #    score  bias  c-Evalue  i-Evalue hmmfrom  hmm to    alifrom  ali to    envfrom  env to     acc
 ---   ------ ----- --------- --------- ------- -------    ------- -------    ------- -------    ----
   1 ?   12.7   0.0    0.0047       2.6      17      63 ..     202     247 ..     193     332 .. 0.85

  Alignments for each domain:
  == domain 1    score: 12.7 bits;  conditional E-value: 0.0047
                            HHHHHHHH---EEEEEETGGGHHHH.HH---EEEE----S------.- CS
        Glyco_transf_28  17 AlareLqrrGheVrlatppgleefv.eeagleavpigpdvklwakles 63 
                              a eLqr+G++V+++t  +++++v  + +++av +g+d +++a+++ 
  sp|A9VRK3|MTNA1_BACWK 202 LTALELQRAGIDVTVITD-NMAAMVmSQGKIDAVIVGCD-RVAANGDV 247
                            5699*********98875.6777777*************.77776643 PP

>> sp|A9GW78|ILVC_SORC5  Ketol-acid reductoisomerase OS=Sorangium cellulosum (strain So ce56) GN=ilvC PE=3 SV=1
   #    score  bias  c-Evalue  i-Evalue hmmfrom  hmm to    alifrom  ali to    envfrom  env to     acc
 ---   ------ ----- --------- --------- ------- -------    ------- -------    ------- -------    ----
   1 ?   11.7   0.1      0.01       5.6       1      54 [.      20      70 ..      20     105 .. 0.85

  Alignments for each domain:
  == domain 1    score: 11.7 bits;  conditional E-value: 0.01
                          EEEE-------HHHHHHHHHHHHH---EEEEEETGGGHHHH..HH---EEEE---- CS
       Glyco_transf_28  1 vvlaggGTrGdvePavAlareLqrrGheVrlatppgleefv..eeagleavpigpd 54
                          v+++g+G+ G+     A a  L++ G  V++a p+g +++    +agl++ ++   
  sp|A9GW78|ILVC_SORC5 20 VAIVGYGSQGH-----AHALNLRDSGVTVIVALPEGSKSRPkaQAAGLQVATVSEA 70
                          67889999998.....7799********************9988999999887655 PP

>> sp|Q5YRW2|ILVC_NOCFA  Ketol-acid reductoisomerase OS=Nocardia farcinica GN=ilvC PE=3 SV=1
   #    score  bias  c-Evalue  i-Evalue hmmfrom  hmm to    alifrom  ali to    envfrom  env to     acc
 ---   ------ ----- --------- --------- ------- -------    ------- -------    ------- -------    ----
   1 ?   12.0   0.0    0.0079       4.5       1      59 [.      21      75 ..      21     103 .. 0.76

  Alignments for each domain:
  == domain 1    score: 12.0 bits;  conditional E-value: 0.0079
                          EEEE-------HHHHHHHHHHHHH---EEEEEETGGGHHHH..HH---EEEE----S---- CS
       Glyco_transf_28  1 vvlaggGTrGdvePavAlareLqrrGheVrlatppgleefv..eeagleavpigpdvklwa 59
                          v+++g+G+ G+     A    L++ G eVr++  +g +++   eeagl++   +++v +wa
  sp|Q5YRW2|ILVC_NOCFA 21 VAVIGYGSQGH-----AHSLSLRDSGVEVRVGLAEGSKSRPkaEEAGLTV-GTPAEVSAWA 75
                          56778888888.....55678*********9999999999888*****97.4444446666 PP

>> sp|A3CQ86|ILVC_STRSV  Ketol-acid reductoisomerase OS=Streptococcus sanguinis (strain SK36) GN=ilvC PE=3 SV=1
   #    score  bias  c-Evalue  i-Evalue hmmfrom  hmm to    alifrom  ali to    envfrom  env to     acc
 ---   ------ ----- --------- --------- ------- -------    ------- -------    ------- -------    ----
   1 ?   11.7   0.0      0.01       5.6       1      36 [.      21      51 ..      21     117 .. 0.79

  Alignments for each domain:
  == domain 1    score: 11.7 bits;  conditional E-value: 0.01
                          EEEE-------HHHHHHHHHHHHH---EEEEEETGG CS
       Glyco_transf_28  1 vvlaggGTrGdvePavAlareLqrrGheVrlatppg 36
                          ++++g+G+ G+     A a+ L++ Gh+V++++ pg
  sp|A3CQ86|ILVC_STRSV 21 IAVIGYGSQGH-----AHAQNLRDTGHDVIIGVRPG 51
                          57888889888.....88***************997 PP

>> sp|Q21AW5|UVRC_RHOPB  UvrABC system protein C OS=Rhodopseudomonas palustris (strain BisB18) GN=uvrC PE=3 SV=1
   #    score  bias  c-Evalue  i-Evalue hmmfrom  hmm to    alifrom  ali to    envfrom  env to     acc
 ---   ------ ----- --------- --------- ------- -------    ------- -------    ------- -------    ----
   1 ?   11.2   0.0     0.013       7.6      14      72 ..     611     670 ..     610     676 .. 0.91

  Alignments for each domain:
  == domain 1    score: 11.2 bits;  conditional E-value: 0.013
                           HHHHHHHHHHH---EEEEEETGGGHHHH.HH---EEEE.----S------.-HHHCCSHHH CS
       Glyco_transf_28  14 PavAlareLqrrGheVrlatppgleefv.eeagleavp.igpdvklwakleslktlkelae 72 
                           P + + ++L+++ h+  ++++++l+++  +eagl+  p igp  + +a l++++tlke+ +
  sp|Q21AW5|UVRC_RHOPB 611 PVLYFIQRLRDEAHRFVIGSHRKLRKKDiREAGLQEIPgIGPS-RKRALLHHFGTLKEIER 670
                           6777899******************9988**************.9999999*****99876 PP

>> sp|Q81IK7|MTNA1_BACCR  Methylthioribose-1-phosphate isomerase 1 OS=Bacillus cereus (strain ATCC 14579 / DSM 31) GN=mt
   #    score  bias  c-Evalue  i-Evalue hmmfrom  hmm to    alifrom  ali to    envfrom  env to     acc
 ---   ------ ----- --------- --------- ------- -------    ------- -------    ------- -------    ----
   1 ?   12.4   0.0    0.0061       3.5      17      63 ..     202     247 ..     193     276 .. 0.83

  Alignments for each domain:
  == domain 1    score: 12.4 bits;  conditional E-value: 0.0061
                            HHHHHHHH---EEEEEETGGGHHHH.HH---EEEE----S------.- CS
        Glyco_transf_28  17 AlareLqrrGheVrlatppgleefv.eeagleavpigpdvklwakles 63 
                              a eLqr+G++V+++t  +++++v  + +++av +g+d +++a+++ 
  sp|Q81IK7|MTNA1_BACCR 202 LTALELQRAGIDVTVITD-NMAAMVmSQGKIDAVIVGCD-RVAANGDV 247
                            5699*********98875.6777777*************.88887744 PP

>> sp|Q5FNN2|PYRG_GLUOX  CTP synthase OS=Gluconobacter oxydans GN=pyrG PE=3 SV=1
   #    score  bias  c-Evalue  i-Evalue hmmfrom  hmm to    alifrom  ali to    envfrom  env to     acc
 ---   ------ ----- --------- --------- ------- -------    ------- -------    ------- -------    ----
   1 ?    2.8   0.0       5.6   3.2e+03      15      31 ..      21      37 ..      19      42 .. 0.92
   2 ?    6.7   0.0      0.34   1.9e+02       2      45 ..     137     183 ..     136     223 .. 0.83

  Alignments for each domain:
  == domain 1    score: 2.8 bits;  conditional E-value: 5.6
                          HHHHHHHHHH---EEEE CS
       Glyco_transf_28 15 avAlareLqrrGheVrl 31
                          ++Ala  Lq+rG++Vr+
  sp|Q5FNN2|PYRG_GLUOX 21 SAALAALLQARGYKVRM 37
                          589*************8 PP

  == domain 2    score: 6.7 bits;  conditional E-value: 0.34
                           EEE-------HH..HHHHHHHHHHH.---EEEEEETGGGHHHHHH-- CS
       Glyco_transf_28   2 vlaggGTrGdve..PavAlareLqr.rGheVrlatppgleefveeag 45 
                           ++ +gGT Gd+e  P++   r+L++  Gh  +++++  l + +++ag
  sp|Q5FNN2|PYRG_GLUOX 137 LVEIGGTVGDIEslPFLEAIRQLRNdLGHAQTMCVHLTLLPYIPAAG 183
                           66789******98899*99****973699999******999995555 PP

>> sp|Q2S9V9|ILVC_HAHCH  Ketol-acid reductoisomerase OS=Hahella chejuensis (strain KCTC 2396) GN=ilvC PE=3 SV=1
   #    score  bias  c-Evalue  i-Evalue hmmfrom  hmm to    alifrom  ali to    envfrom  env to     acc
 ---   ------ ----- --------- --------- ------- -------    ------- -------    ------- -------    ----
   1 ?   12.0   0.1    0.0076       4.3       1      55 [.      19      82 ..      19     128 .. 0.74

  Alignments for each domain:
  == domain 1    score: 12.0 bits;  conditional E-value: 0.0076
                          EEEE-------HHHHHHHHHHHHH---EEEEEETGGGHHHH..HH---EEEE----............S CS
       Glyco_transf_28  1 vvlaggGTrGdvePavAlareLqrrGheVrlatppgleefv..eeagleavpigpd............v 55
                          v+++g+G+ G+     A a+ L++ G +V+++  +g  ++   e+agl++++++              +
  sp|Q2S9V9|ILVC_HAHCH 19 VAIIGYGSQGH-----AHANNLKDSGVDVCVGLRKGSGSWAkaENAGLAVKEVAEAvagadvvmiltpD 82
                          57888888888.....88**********************999*******9998873333333333332 PP

>> sp|Q17QH8|D39U1_BOVIN  Epimerase family protein SDR39U1 OS=Bos taurus GN=SDR39U1 PE=2 SV=1
   #    score  bias  c-Evalue  i-Evalue hmmfrom  hmm to    alifrom  ali to    envfrom  env to     acc
 ---   ------ ----- --------- --------- ------- -------    ------- -------    ------- -------    ----
   1 ?   12.9   0.0    0.0042       2.4       2      79 ..       3      75 ..       2     121 .. 0.83

  Alignments for each domain:
  == domain 1    score: 12.9 bits;  conditional E-value: 0.0042
                           EEE-------HHHHHHHHHHHHH---EEEEEETGGGHHHHHH---EEEE----S------.-HHHCCSHHHHHHHHHH CS
        Glyco_transf_28  2 vlaggGTrGdvePavAlareLqrrGheVrlatppgleefveeagleavpigpdvklwakleslktlkelaeglkalrk 79
                           vl+ggGT+   +   Al + L++rGheV+l++ +   ++++ + l++  ++    ++ +l   +++++++++++a ++
  sp|Q17QH8|D39U1_BOVIN  3 VLVGGGTG---FIGTALTQLLKARGHEVTLISRKPGPDRITWDDLTTSGLPRC-DAAVNL-AGENILNPLRRWNAAFQ 75
                           67888888...999****************99999999999999999998888.666666.88888888888666554 PP

>> sp|Q2J6V2|ILVC_FRASC  Ketol-acid reductoisomerase OS=Frankia sp. (strain CcI3) GN=ilvC PE=3 SV=1
   #    score  bias  c-Evalue  i-Evalue hmmfrom  hmm to    alifrom  ali to    envfrom  env to     acc
 ---   ------ ----- --------- --------- ------- -------    ------- -------    ------- -------    ----
   1 ?   12.5   0.1    0.0057       3.2       1      47 [.      20      63 ..      20     100 .. 0.87

  Alignments for each domain:
  == domain 1    score: 12.5 bits;  conditional E-value: 0.0057
                          EEEE-------HHHHHHHHHHHHH---EEEEEETGGGHHHH..HH---E CS
       Glyco_transf_28  1 vvlaggGTrGdvePavAlareLqrrGheVrlatppgleefv..eeagle 47
                          v+++g+G+ G+     A a  L++ G +Vr++ p + +++   ee+gl 
  sp|Q2J6V2|ILVC_FRASC 20 VAVIGYGSQGH-----AHALNLRDSGVDVRVGLPADSRSRAraEEEGLR 63
                          67888999998.....7799******************99987888876 PP

>> sp|A1WUW3|ILVC_HALHL  Ketol-acid reductoisomerase OS=Halorhodospira halophila (strain DSM 244 / SL1) GN=ilvC PE=3 SV=
   #    score  bias  c-Evalue  i-Evalue hmmfrom  hmm to    alifrom  ali to    envfrom  env to     acc
 ---   ------ ----- --------- --------- ------- -------    ------- -------    ------- -------    ----
   1 ?    9.8   0.0     0.038        22       1      54 [.      19      69 ..      19      98 .. 0.85

  Alignments for each domain:
  == domain 1    score: 9.8 bits;  conditional E-value: 0.038
                          EEEE-------HHHHHHHHHHHHH---EEEEEETGGGHHHH..HH---EEEE---- CS
       Glyco_transf_28  1 vvlaggGTrGdvePavAlareLqrrGheVrlatppgleefv..eeagleavpigpd 54
                          v+++g+G+ G+     A a+ L++ G +V ++  pg  +     eagle+ +++  
  sp|A1WUW3|ILVC_HALHL 19 VAIIGYGSQGH-----AHANNLKESGVNVVVGLRPGSSSAAkaQEAGLEVASVEEA 69
                          57888888888.....88*******************99998899***99988766 PP

>> sp|A8LMD0|PUR9_DINSH  Bifunctional purine biosynthesis protein purH OS=Dinoroseobacter shibae (strain DFL 12) GN=purH
   #    score  bias  c-Evalue  i-Evalue hmmfrom  hmm to    alifrom  ali to    envfrom  env to     acc
 ---   ------ ----- --------- --------- ------- -------    ------- -------    ------- -------    ----
   1 ?   11.8   0.1    0.0093       5.3      15      70 ..      20      71 ..      13      99 .. 0.86

  Alignments for each domain:
  == domain 1    score: 11.8 bits;  conditional E-value: 0.0093
                          HHHHHHHHHH---EEEEEETGGGHHHHHH---EEEE----S------.-HHHCCSH CS
       Glyco_transf_28 15 avAlareLqrrGheVrlatppgleefveeagleavpigpdvklwakleslktlkel 70
                          +v+l+++L +rG  V+l ++ g ++ ++eagl++v +   +++++  ++ + +k+l
  sp|A8LMD0|PUR9_DINSH 20 LVPLGQALAARG--VELLSTGGTAKALREAGLDVVDVSDVTGFPE--MMDGRVKTL 71
                          79**********..**********************999977777..565555554 PP

>> sp|C5BAT0|GCSP_EDWI9  Glycine dehydrogenase [decarboxylating] OS=Edwardsiella ictaluri (strain 93-146) GN=gcvP PE=3 S
   #    score  bias  c-Evalue  i-Evalue hmmfrom  hmm to    alifrom  ali to    envfrom  env to     acc
 ---   ------ ----- --------- --------- ------- -------    ------- -------    ------- -------    ----
   1 ?   11.8   0.1    0.0091       5.1       1      37 [.     215     251 ..     215     306 .. 0.89

  Alignments for each domain:
  == domain 1    score: 11.8 bits;  conditional E-value: 0.0091
                           EEEE-------HHHHHHHHHHHHH---EEEEEETGGG CS
       Glyco_transf_28   1 vvlaggGTrGdvePavAlareLqrrGheVrlatppgl 37 
                           v+l  +GT Gd++ + Al++ L++rG   ++a+ p  
  sp|C5BAT0|GCSP_EDWI9 215 VLLQQVGTQGDLHDYRALMDSLRERGVITCMAADPLA 251
                           567789***************************9965 PP

>> sp|C1B2M1|ILVC_RHOOB  Ketol-acid reductoisomerase OS=Rhodococcus opacus (strain B4) GN=ilvC PE=3 SV=1
   #    score  bias  c-Evalue  i-Evalue hmmfrom  hmm to    alifrom  ali to    envfrom  env to     acc
 ---   ------ ----- --------- --------- ------- -------    ------- -------    ------- -------    ----
   1 ?   11.5   0.0     0.011       6.3       1      48 [.      21      65 ..      21     102 .. 0.83

  Alignments for each domain:
  == domain 1    score: 11.5 bits;  conditional E-value: 0.011
                          EEEE-------HHHHHHHHHHHHH---EEEEEETGGGHHHH..HH---EE CS
       Glyco_transf_28  1 vvlaggGTrGdvePavAlareLqrrGheVrlatppgleefv..eeaglea 48
                          v+++g+G+ G+     A    L++ G +Vr++ ++g +++   ee+gl++
  sp|C1B2M1|ILVC_RHOOB 21 VAVIGYGSQGH-----AHSLSLRDSGVDVRIGLKEGSKSRAkaEEQGLTV 65
                          56778888888.....55678*******************9999999986 PP

>> sp|Q0S2H3|ILVC_RHOSR  Ketol-acid reductoisomerase OS=Rhodococcus sp. (strain RHA1) GN=ilvC PE=3 SV=1
   #    score  bias  c-Evalue  i-Evalue hmmfrom  hmm to    alifrom  ali to    envfrom  env to     acc
 ---   ------ ----- --------- --------- ------- -------    ------- -------    ------- -------    ----
   1 ?   11.5   0.0     0.011       6.3       1      48 [.      21      65 ..      21     102 .. 0.83

  Alignments for each domain:
  == domain 1    score: 11.5 bits;  conditional E-value: 0.011
                          EEEE-------HHHHHHHHHHHHH---EEEEEETGGGHHHH..HH---EE CS
       Glyco_transf_28  1 vvlaggGTrGdvePavAlareLqrrGheVrlatppgleefv..eeaglea 48
                          v+++g+G+ G+     A    L++ G +Vr++ ++g +++   ee+gl++
  sp|Q0S2H3|ILVC_RHOSR 21 VAVIGYGSQGH-----AHSLSLRDSGVDVRIGLKEGSKSRAkaEEQGLTV 65
                          56778888888.....55678*******************9999999986 PP

>> sp|A0R946|MTNA1_BACAH  Methylthioribose-1-phosphate isomerase 1 OS=Bacillus thuringiensis (strain Al Hakam) GN=mtnA1 
   #    score  bias  c-Evalue  i-Evalue hmmfrom  hmm to    alifrom  ali to    envfrom  env to     acc
 ---   ------ ----- --------- --------- ------- -------    ------- -------    ------- -------    ----
   1 ?   12.3   0.0    0.0062       3.5      17      63 ..     202     247 ..     193     275 .. 0.83

  Alignments for each domain:
  == domain 1    score: 12.3 bits;  conditional E-value: 0.0062
                            HHHHHHHH---EEEEEETGGGHHHH.HH---EEEE----S------.- CS
        Glyco_transf_28  17 AlareLqrrGheVrlatppgleefv.eeagleavpigpdvklwakles 63 
                              a eLqr+G++V+++t  +++++v  + +++av +g+d +++a+++ 
  sp|A0R946|MTNA1_BACAH 202 LTALELQRAGIDVTVITD-NMAAMVmSQGKIDAVIVGCD-RVAANGDV 247
                            5699*********98875.6777777*************.88887744 PP

>> sp|Q81ZC2|MTNA1_BACAN  Methylthioribose-1-phosphate isomerase 1 OS=Bacillus anthracis GN=mtnA1 PE=3 SV=1
   #    score  bias  c-Evalue  i-Evalue hmmfrom  hmm to    alifrom  ali to    envfrom  env to     acc
 ---   ------ ----- --------- --------- ------- -------    ------- -------    ------- -------    ----
   1 ?   12.3   0.0    0.0062       3.5      17      63 ..     202     247 ..     193     275 .. 0.83

  Alignments for each domain:
  == domain 1    score: 12.3 bits;  conditional E-value: 0.0062
                            HHHHHHHH---EEEEEETGGGHHHH.HH---EEEE----S------.- CS
        Glyco_transf_28  17 AlareLqrrGheVrlatppgleefv.eeagleavpigpdvklwakles 63 
                              a eLqr+G++V+++t  +++++v  + +++av +g+d +++a+++ 
  sp|Q81ZC2|MTNA1_BACAN 202 LTALELQRAGIDVTVITD-NMAAMVmSQGKIDAVIVGCD-RVAANGDV 247
                            5699*********98875.6777777*************.88887744 PP

>> sp|Q6HP54|MTNA1_BACHK  Methylthioribose-1-phosphate isomerase 1 OS=Bacillus thuringiensis subsp. konkukian GN=mtnA1 P
   #    score  bias  c-Evalue  i-Evalue hmmfrom  hmm to    alifrom  ali to    envfrom  env to     acc
 ---   ------ ----- --------- --------- ------- -------    ------- -------    ------- -------    ----
   1 ?   12.3   0.0    0.0062       3.5      17      63 ..     202     247 ..     193     275 .. 0.83

  Alignments for each domain:
  == domain 1    score: 12.3 bits;  conditional E-value: 0.0062
                            HHHHHHHH---EEEEEETGGGHHHH.HH---EEEE----S------.- CS
        Glyco_transf_28  17 AlareLqrrGheVrlatppgleefv.eeagleavpigpdvklwakles 63 
                              a eLqr+G++V+++t  +++++v  + +++av +g+d +++a+++ 
  sp|Q6HP54|MTNA1_BACHK 202 LTALELQRAGIDVTVITD-NMAAMVmSQGKIDAVIVGCD-RVAANGDV 247
                            5699*********98875.6777777*************.88887744 PP

>> sp|Q1MIU5|GLYA_RHIL3  Serine hydroxymethyltransferase OS=Rhizobium leguminosarum bv. viciae (strain 3841) GN=glyA PE=
   #    score  bias  c-Evalue  i-Evalue hmmfrom  hmm to    alifrom  ali to    envfrom  env to     acc
 ---   ------ ----- --------- --------- ------- -------    ------- -------    ------- -------    ----
   1 ?   11.6   0.0     0.011         6      16     108 ..      23     116 ..      16     121 .. 0.85

  Alignments for each domain:
  == domain 1    score: 11.6 bits;  conditional E-value: 0.011
                           HHHHHHHHH---EEEEEETGGGHHHH..HH---EEEE.----S------.-HHHCCSHHHHHHHHHHHHHHHHHHHHHHHHHC----EE CS
       Glyco_transf_28  16 vAlareLqrrGheVrlatppgleefv..eeagleavp.igpdvklwakleslktlkelaeglkalrkakeilkeakpdvvvgfggyvad 101
                            A+++eL r+ he++l+++++++++   e++g  +   ++ + +++++      ++++ae+  a+++ak+++  ++++v    g++ + 
  sp|Q1MIU5|GLYA_RHIL3  23 GAIGKELGRQRHEIELIASENIVSRAvlEAQGSIMTNkYAEGYPGKRYY-GGCQFVDIAEE-LAIERAKKLFGVNFANVQPNSGSQMNQ 109
                           599********************99887766655544588888888888.88899999999.999999999999999999999999999 PP

                           EE--HHH CS
       Glyco_transf_28 102 laliaal 108
                           ++++a l
  sp|Q1MIU5|GLYA_RHIL3 110 AVFLALL 116
                           9998865 PP

>> sp|A8FCG5|MTNA_BACP2  Methylthioribose-1-phosphate isomerase OS=Bacillus pumilus (strain SAFR-032) GN=mtnA PE=3 SV=1
   #    score  bias  c-Evalue  i-Evalue hmmfrom  hmm to    alifrom  ali to    envfrom  env to     acc
 ---   ------ ----- --------- --------- ------- -------    ------- -------    ------- -------    ----
   1 ?   12.0   0.0    0.0078       4.4      19      65 ..     205     250 ..     198     288 .. 0.82

  Alignments for each domain:
  == domain 1    score: 12.0 bits;  conditional E-value: 0.0078
                           HHHHHH---EEEEEETGGGHHHHHH---EEEE----S------.-HH CS
       Glyco_transf_28  19 areLqrrGheVrlatppgleefveeagleavpigpdvklwakleslk 65 
                            +eL++ G +V+l+t +  +++ +e+ ++av +g+d + +++++  +
  sp|A8FCG5|MTNA_BACP2 205 TWELMQGGVDVTLITDNMAAHTMKEKQISAVIVGAD-RIARNGDAAN 250
                           69**********************************.7777664443 PP

>> sp|Q63CV4|ILVC2_BACCZ  Ketol-acid reductoisomerase 2 OS=Bacillus cereus (strain ZK / E33L) GN=ilvC2 PE=3 SV=1
   #    score  bias  c-Evalue  i-Evalue hmmfrom  hmm to    alifrom  ali to    envfrom  env to     acc
 ---   ------ ----- --------- --------- ------- -------    ------- -------    ------- -------    ----
   1 ?   11.3   0.1     0.013       7.3       1      68 [.      19      79 ..      19     103 .. 0.77

  Alignments for each domain:
  == domain 1    score: 11.3 bits;  conditional E-value: 0.013
                           EEEE-------HHHHHHHHHHHHH---EEEEEETGGGHHHH.HH---EEEE----S------.-HHHCC CS
        Glyco_transf_28  1 vvlaggGTrGdvePavAlareLqrrGheVrlatppgleefv.eeagleavpigpdvklwakleslktlk 68
                           v+++g+G+ G+     A a+ L++ G eV +++ pg   +v +++g e+ ++     ++   + +++l+
  sp|Q63CV4|ILVC2_BACCZ 19 VAVVGYGSQGH-----AQAQNLRDSGVEVVVGVRPGKSYEVaKADGFEVMSVSEA--VRT-AQVVQMLL 79
                           67899999999.....669**********************99999998887766..222.24455554 PP

>> sp|A4J179|ILVC_DESRM  Ketol-acid reductoisomerase OS=Desulfotomaculum reducens (strain MI-1) GN=ilvC PE=3 SV=1
   #    score  bias  c-Evalue  i-Evalue hmmfrom  hmm to    alifrom  ali to    envfrom  env to     acc
 ---   ------ ----- --------- --------- ------- -------    ------- -------    ------- -------    ----
   1 ?   11.9   0.0    0.0084       4.7       1      68 [.      20      81 ..      20     107 .. 0.83

  Alignments for each domain:
  == domain 1    score: 11.9 bits;  conditional E-value: 0.0084
                          EEEE-------HHHHHHHHHHHHH---EEEEEETGGGHHHH..HH---EEEE----S------.-HHHCC CS
       Glyco_transf_28  1 vvlaggGTrGdvePavAlareLqrrGheVrlatppgleefv..eeagleavpigpdvklwakleslktlk 68
                          ++++g+G+ G+     A a+ L++ G +V ++  ++ +++   e++gl++ +++   +++a  e ++ l+
  sp|A4J179|ILVC_DESRM 20 IAVLGYGSQGH-----AQAQSLRDSGLDVVVGLRKDSARWSkaEADGLQVATVPDA-CAQA--EVIQVLL 81
                          67899999999.....669********************9999**********999.7777..5555554 PP

>> sp|Q9V030|PAAD_PYRAB  Probable aromatic acid decarboxylase OS=Pyrococcus abyssi GN=PYRAB09680 PE=3 SV=1
   #    score  bias  c-Evalue  i-Evalue hmmfrom  hmm to    alifrom  ali to    envfrom  env to     acc
 ---   ------ ----- --------- --------- ------- -------    ------- -------    ------- -------    ----
   1 ?   13.0   0.0    0.0039       2.2       1      55 [.       3      76 ..       3     127 .. 0.70

  Alignments for each domain:
  == domain 1    score: 13.0 bits;  conditional E-value: 0.0039
                          EEEE-------HHHHHHHHHHHHH---EEE.EEETGGGHHHHHH---EEEE.----..................S CS
       Glyco_transf_28  1 vvlaggGTrGdvePavAlareLqrrGheVr.latppgleefveeagleavp.igpd..................v 55
                          vv+a+ G+ G ++  + l ++L++ GheV+ la++ g++    e+g+e++p    d                   
  sp|Q9V030|PAAD_PYRAB  3 VVVAITGASGTIYG-IKLYETLRDLGHEVIlLASKTGIKVAKYETGIEVKPdFSEDelfapiasgsypfdamviA 76
                          68888899998886.5699***********888888888877999999988544445666666666555555551 PP

>> sp|Q81F27|ILVC2_BACCR  Ketol-acid reductoisomerase 2 OS=Bacillus cereus (strain ATCC 14579 / DSM 31) GN=ilvC2 PE=3 SV
   #    score  bias  c-Evalue  i-Evalue hmmfrom  hmm to    alifrom  ali to    envfrom  env to     acc
 ---   ------ ----- --------- --------- ------- -------    ------- -------    ------- -------    ----
   1 ?   11.2   0.1     0.014       7.7       1      54 [.      19      68 ..      19     104 .. 0.78

  Alignments for each domain:
  == domain 1    score: 11.2 bits;  conditional E-value: 0.014
                           EEEE-------HHHHHHHHHHHHH---EEEEEETGGGHHHH.HH---EEEE---- CS
        Glyco_transf_28  1 vvlaggGTrGdvePavAlareLqrrGheVrlatppgleefv.eeagleavpigpd 54
                           v+++g+G+ G+     A a+ L++ G eV +++ pg   +v +++g e+ ++   
  sp|Q81F27|ILVC2_BACCR 19 VAVVGYGSQGH-----AQAQNLRDSGVEVVVGVRPGKSYEVaKADGFEVMSVSEA 68
                           67899999999.....669**********************99999998877766 PP

>> sp|Q03IJ9|ILVC_STRTD  Ketol-acid reductoisomerase OS=Streptococcus thermophilus (strain ATCC BAA-491 / LMD-9) GN=ilvC
   #    score  bias  c-Evalue  i-Evalue hmmfrom  hmm to    alifrom  ali to    envfrom  env to     acc
 ---   ------ ----- --------- --------- ------- -------    ------- -------    ------- -------    ----
   1 ?    9.4   0.0      0.05        28       1      52 [.      21      68 ..      21     117 .. 0.74

  Alignments for each domain:
  == domain 1    score: 9.4 bits;  conditional E-value: 0.05
                          EEEE-------HHHHHHHHHHHHH---EEEEEETGGGH.HHHHH---EEEE-- CS
       Glyco_transf_28  1 vvlaggGTrGdvePavAlareLqrrGheVrlatppgle.efveeagleavpig 52
                          ++++g+G+ G+     A  + L++ Gh+V++++ pg   ++ +e+g ++++++
  sp|Q03IJ9|ILVC_STRTD 21 IAVIGYGSQGH-----AHSQNLRDTGHDVIIGVRPGKSfDKAKEDGFDTYTVA 68
                          56778888888.....6789*************99743144466666666555 PP

>> sp|Q9F0I7|ILVC_STRTR  Ketol-acid reductoisomerase OS=Streptococcus thermophilus GN=ilvC PE=3 SV=1
   #    score  bias  c-Evalue  i-Evalue hmmfrom  hmm to    alifrom  ali to    envfrom  env to     acc
 ---   ------ ----- --------- --------- ------- -------    ------- -------    ------- -------    ----
   1 ?    9.4   0.0      0.05        28       1      52 [.      21      68 ..      21     117 .. 0.74

  Alignments for each domain:
  == domain 1    score: 9.4 bits;  conditional E-value: 0.05
                          EEEE-------HHHHHHHHHHHHH---EEEEEETGGGH.HHHHH---EEEE-- CS
       Glyco_transf_28  1 vvlaggGTrGdvePavAlareLqrrGheVrlatppgle.efveeagleavpig 52
                          ++++g+G+ G+     A  + L++ Gh+V++++ pg   ++ +e+g ++++++
  sp|Q9F0I7|ILVC_STRTR 21 IAVIGYGSQGH-----AHSQNLRDTGHDVIIGVRPGKSfDKAKEDGFDTYTVA 68
                          56778888888.....6789*************99743144466666666555 PP

>> sp|P26166|YBCC_RHOCA  Uncharacterized 20.5 kDa protein in bchF-crtJ intergenic region OS=Rhodobacter capsulatus PE=4 
   #    score  bias  c-Evalue  i-Evalue hmmfrom  hmm to    alifrom  ali to    envfrom  env to     acc
 ---   ------ ----- --------- --------- ------- -------    ------- -------    ------- -------    ----
   1 ?   11.9   0.0    0.0082       4.6      14      90 ..      88     168 ..      83     184 .. 0.65

  Alignments for each domain:
  == domain 1    score: 11.9 bits;  conditional E-value: 0.0082
                           HHHHHHHHHHH---EEEEEETGGGHHHH...HH---EEEE----....S------.-HHHCCSHHHHHHHHHHHHHHHHHHHHH CS
       Glyco_transf_28  14 PavAlareLqrrGheVrlatppgleefv...eeagleavpigpd....vklwakleslktlkelaeglkalrkakeilkeakpd 90 
                            a+ +a eL+rrG  Vr++  pgl +     +++  +a  i+++    v+  a  + +ktl++l +g + + ++  ++ +++++
  sp|P26166|YBCC_RHOCA  88 GALIVAMELRRRGVSVRIVFAPGLSDLSrlmATTRFDAALITVGsmdrVEICA--KLVKTLSSLTKG-RMRVAIGGAIVSQRAE 168
                           57889*****************9987644245555555556666666655555..336666666666.4444555555555555 PP

>> sp|B8I1T8|ILVC_CLOCE  Ketol-acid reductoisomerase OS=Clostridium cellulolyticum (strain ATCC 35319 / DSM 5812 / JCM 6
   #    score  bias  c-Evalue  i-Evalue hmmfrom  hmm to    alifrom  ali to    envfrom  env to     acc
 ---   ------ ----- --------- --------- ------- -------    ------- -------    ------- -------    ----
   1 ?   12.2   0.1    0.0067       3.8       1      54 [.      20      70 ..      20     303 .. 0.90

  Alignments for each domain:
  == domain 1    score: 12.2 bits;  conditional E-value: 0.0067
                          EEEE-------HHHHHHHHHHHHH---EEEEEETGGGHHHH..HH---EEEE---- CS
       Glyco_transf_28  1 vvlaggGTrGdvePavAlareLqrrGheVrlatppgleefv..eeagleavpigpd 54
                          v+++g+G+ G+     A a+ L++ G +V+++ +p  +++   e++gl+a+  +  
  sp|B8I1T8|ILVC_CLOCE 20 VAVIGYGSQGH-----AHAQNLKDSGVNVIVGLTPSSARRKqvEADGLKAYDTAEA 70
                          67888999998.....88**************99998765444******9775544 PP

>> sp|A4VXL3|ILVC_STRSY  Ketol-acid reductoisomerase OS=Streptococcus suis (strain 05ZYH33) GN=ilvC PE=3 SV=1
   #    score  bias  c-Evalue  i-Evalue hmmfrom  hmm to    alifrom  ali to    envfrom  env to     acc
 ---   ------ ----- --------- --------- ------- -------    ------- -------    ------- -------    ----
   1 ?    9.0   0.0     0.066        37       1      35 [.      21      50 ..      21      90 .. 0.88

  Alignments for each domain:
  == domain 1    score: 9.0 bits;  conditional E-value: 0.066
                          EEEE-------HHHHHHHHHHHHH---EEEEEETG CS
       Glyco_transf_28  1 vvlaggGTrGdvePavAlareLqrrGheVrlatpp 35
                          ++++g+G+ G+     A a+ L++ Gh+V++++  
  sp|A4VXL3|ILVC_STRSY 21 IAVIGYGSQGH-----AHAQNLRDTGHDVIIGVRA 50
                          57888889888.....88**************976 PP

>> sp|A4W3V8|ILVC_STRS2  Ketol-acid reductoisomerase OS=Streptococcus suis (strain 98HAH33) GN=ilvC PE=3 SV=1
   #    score  bias  c-Evalue  i-Evalue hmmfrom  hmm to    alifrom  ali to    envfrom  env to     acc
 ---   ------ ----- --------- --------- ------- -------    ------- -------    ------- -------    ----
   1 ?    9.0   0.0     0.066        37       1      35 [.      21      50 ..      21      90 .. 0.88

  Alignments for each domain:
  == domain 1    score: 9.0 bits;  conditional E-value: 0.066
                          EEEE-------HHHHHHHHHHHHH---EEEEEETG CS
       Glyco_transf_28  1 vvlaggGTrGdvePavAlareLqrrGheVrlatpp 35
                          ++++g+G+ G+     A a+ L++ Gh+V++++  
  sp|A4W3V8|ILVC_STRS2 21 IAVIGYGSQGH-----AHAQNLRDTGHDVIIGVRA 50
                          57888889888.....88**************976 PP

>> sp|Q3B594|ILVC_PELLD  Ketol-acid reductoisomerase OS=Pelodictyon luteolum (strain DSM 273) GN=ilvC PE=3 SV=1
   #    score  bias  c-Evalue  i-Evalue hmmfrom  hmm to    alifrom  ali to    envfrom  env to     acc
 ---   ------ ----- --------- --------- ------- -------    ------- -------    ------- -------    ----
   1 ?   12.0   0.0    0.0079       4.4       1      59 [.      19      73 ..      19     116 .. 0.82

  Alignments for each domain:
  == domain 1    score: 12.0 bits;  conditional E-value: 0.0079
                          EEEE-------HHHHHHHHHHHHH---EEEEEETGGGHHHH..HH---EEEE----S---- CS
       Glyco_transf_28  1 vvlaggGTrGdvePavAlareLqrrGheVrlatppgleefv..eeagleavpigpdvklwa 59
                          ++++g+G+ G+     A a  L++ G +V+++  p+  +    +eagl ++p++  vk wa
  sp|Q3B594|ILVC_PELLD 19 IAVLGYGSQGH-----AHALNLKDSGMNVCVGLRPDSSSCAkaREAGLRVEPVADAVK-WA 73
                          67889999998.....7799*****************9998889********999833.33 PP

>> sp|B1I8F2|MUTL_STRPI  DNA mismatch repair protein mutL OS=Streptococcus pneumoniae (strain Hungary19A-6) GN=mutL PE=3
   #    score  bias  c-Evalue  i-Evalue hmmfrom  hmm to    alifrom  ali to    envfrom  env to     acc
 ---   ------ ----- --------- --------- ------- -------    ------- -------    ------- -------    ----
   1 ?   10.3   0.0     0.026        15      65     128 ..     203     266 ..     172     268 .. 0.85

  Alignments for each domain:
  == domain 1    score: 10.3 bits;  conditional E-value: 0.026
                           HHCCSHHHHHHHHHHHHHHHHHHHHHHHHHC----EEEE--HHHHHHHHHHHHHH----EEEEE CS
       Glyco_transf_28  65 ktlkelaeglkalrkakeilkeakpdvvvgfggyvadlaliaallagipanvaEqngipglvnk 128
                           + l+++ +g  +l +ak+ ++ ++ d+++++ g+v+++ l+ a++++i ++++  +   +l n+
  sp|B1I8F2|MUTL_STRPI 203 GQLRQAIAGIYGLVSAKKMIEIENSDLDFEISGFVSLPELTRANRNYISLFINGRYIKNFLLNR 266
                           56777788888999*************************************9988877776665 PP

>> sp|B2IS10|MUTL_STRPS  DNA mismatch repair protein mutL OS=Streptococcus pneumoniae (strain CGSP14) GN=mutL PE=3 SV=1
   #    score  bias  c-Evalue  i-Evalue hmmfrom  hmm to    alifrom  ali to    envfrom  env to     acc
 ---   ------ ----- --------- --------- ------- -------    ------- -------    ------- -------    ----
   1 ?   10.3   0.0     0.026        15      65     128 ..     203     266 ..     172     268 .. 0.85

  Alignments for each domain:
  == domain 1    score: 10.3 bits;  conditional E-value: 0.026
                           HHCCSHHHHHHHHHHHHHHHHHHHHHHHHHC----EEEE--HHHHHHHHHHHHHH----EEEEE CS
       Glyco_transf_28  65 ktlkelaeglkalrkakeilkeakpdvvvgfggyvadlaliaallagipanvaEqngipglvnk 128
                           + l+++ +g  +l +ak+ ++ ++ d+++++ g+v+++ l+ a++++i ++++  +   +l n+
  sp|B2IS10|MUTL_STRPS 203 GQLRQAIAGIYGLVSAKKMIEIENSDLDFEISGFVSLPELTRANRNYISLFINGRYIKNFLLNR 266
                           56777788888999*************************************9988877776665 PP

>> sp|B8ZKC9|MUTL_STRPJ  DNA mismatch repair protein mutL OS=Streptococcus pneumoniae (strain ATCC 700669 / Spain 23F-1)
   #    score  bias  c-Evalue  i-Evalue hmmfrom  hmm to    alifrom  ali to    envfrom  env to     acc
 ---   ------ ----- --------- --------- ------- -------    ------- -------    ------- -------    ----
   1 ?   10.3   0.0     0.026        15      65     128 ..     203     266 ..     172     268 .. 0.85

  Alignments for each domain:
  == domain 1    score: 10.3 bits;  conditional E-value: 0.026
                           HHCCSHHHHHHHHHHHHHHHHHHHHHHHHHC----EEEE--HHHHHHHHHHHHHH----EEEEE CS
       Glyco_transf_28  65 ktlkelaeglkalrkakeilkeakpdvvvgfggyvadlaliaallagipanvaEqngipglvnk 128
                           + l+++ +g  +l +ak+ ++ ++ d+++++ g+v+++ l+ a++++i ++++  +   +l n+
  sp|B8ZKC9|MUTL_STRPJ 203 GQLRQAIAGIYGLVSAKKMIEIENSDLDFEISGFVSLPELTRANRNYISLFINGRYIKNFLLNR 266
                           56777788888999*************************************9988877776665 PP

>> sp|P0A3R1|HEXB_STRPN  DNA mismatch repair protein hexB OS=Streptococcus pneumoniae GN=hexB PE=3 SV=1
   #    score  bias  c-Evalue  i-Evalue hmmfrom  hmm to    alifrom  ali to    envfrom  env to     acc
 ---   ------ ----- --------- --------- ------- -------    ------- -------    ------- -------    ----
   1 ?   10.3   0.0     0.026        15      65     128 ..     203     266 ..     172     268 .. 0.85

  Alignments for each domain:
  == domain 1    score: 10.3 bits;  conditional E-value: 0.026
                           HHCCSHHHHHHHHHHHHHHHHHHHHHHHHHC----EEEE--HHHHHHHHHHHHHH----EEEEE CS
       Glyco_transf_28  65 ktlkelaeglkalrkakeilkeakpdvvvgfggyvadlaliaallagipanvaEqngipglvnk 128
                           + l+++ +g  +l +ak+ ++ ++ d+++++ g+v+++ l+ a++++i ++++  +   +l n+
  sp|P0A3R1|HEXB_STRPN 203 GQLRQAIAGIYGLVSAKKMIEIENSDLDFEISGFVSLPELTRANRNYISLFINGRYIKNFLLNR 266
                           56777788888999*************************************9988877776665 PP

>> sp|P0A3R2|HEXB_STRR6  DNA mismatch repair protein hexB OS=Streptococcus pneumoniae (strain ATCC BAA-255 / R6) GN=hexB
   #    score  bias  c-Evalue  i-Evalue hmmfrom  hmm to    alifrom  ali to    envfrom  env to     acc
 ---   ------ ----- --------- --------- ------- -------    ------- -------    ------- -------    ----
   1 ?   10.3   0.0     0.026        15      65     128 ..     203     266 ..     172     268 .. 0.85

  Alignments for each domain:
  == domain 1    score: 10.3 bits;  conditional E-value: 0.026
                           HHCCSHHHHHHHHHHHHHHHHHHHHHHHHHC----EEEE--HHHHHHHHHHHHHH----EEEEE CS
       Glyco_transf_28  65 ktlkelaeglkalrkakeilkeakpdvvvgfggyvadlaliaallagipanvaEqngipglvnk 128
                           + l+++ +g  +l +ak+ ++ ++ d+++++ g+v+++ l+ a++++i ++++  +   +l n+
  sp|P0A3R2|HEXB_STRR6 203 GQLRQAIAGIYGLVSAKKMIEIENSDLDFEISGFVSLPELTRANRNYISLFINGRYIKNFLLNR 266
                           56777788888999*************************************9988877776665 PP

>> sp|Q04MR4|MUTL_STRP2  DNA mismatch repair protein mutL OS=Streptococcus pneumoniae serotype 2 (strain D39 / NCTC 7466
   #    score  bias  c-Evalue  i-Evalue hmmfrom  hmm to    alifrom  ali to    envfrom  env to     acc
 ---   ------ ----- --------- --------- ------- -------    ------- -------    ------- -------    ----
   1 ?   10.3   0.0     0.026        15      65     128 ..     203     266 ..     172     268 .. 0.85

  Alignments for each domain:
  == domain 1    score: 10.3 bits;  conditional E-value: 0.026
                           HHCCSHHHHHHHHHHHHHHHHHHHHHHHHHC----EEEE--HHHHHHHHHHHHHH----EEEEE CS
       Glyco_transf_28  65 ktlkelaeglkalrkakeilkeakpdvvvgfggyvadlaliaallagipanvaEqngipglvnk 128
                           + l+++ +g  +l +ak+ ++ ++ d+++++ g+v+++ l+ a++++i ++++  +   +l n+
  sp|Q04MR4|MUTL_STRP2 203 GQLRQAIAGIYGLVSAKKMIEIENSDLDFEISGFVSLPELTRANRNYISLFINGRYIKNFLLNR 266
                           56777788888999*************************************9988877776665 PP

>> sp|C1CI68|MUTL_STRZP  DNA mismatch repair protein mutL OS=Streptococcus pneumoniae (strain P1031) GN=mutL PE=3 SV=1
   #    score  bias  c-Evalue  i-Evalue hmmfrom  hmm to    alifrom  ali to    envfrom  env to     acc
 ---   ------ ----- --------- --------- ------- -------    ------- -------    ------- -------    ----
   1 ?   10.3   0.0     0.026        15      65     128 ..     203     266 ..     172     268 .. 0.85

  Alignments for each domain:
  == domain 1    score: 10.3 bits;  conditional E-value: 0.026
                           HHCCSHHHHHHHHHHHHHHHHHHHHHHHHHC----EEEE--HHHHHHHHHHHHHH----EEEEE CS
       Glyco_transf_28  65 ktlkelaeglkalrkakeilkeakpdvvvgfggyvadlaliaallagipanvaEqngipglvnk 128
                           + l+++ +g  +l +ak+ ++ ++ d+++++ g+v+++ l+ a++++i ++++  +   +l n+
  sp|C1CI68|MUTL_STRZP 203 GQLRQAIAGIYGLVSAKKMIEIENSDLDFEISGFVSLPELTRANRNYISLFINGRYIKNFLLNR 266
                           56777788888999*************************************9988877776665 PP

>> sp|C1CP43|MUTL_STRZT  DNA mismatch repair protein mutL OS=Streptococcus pneumoniae (strain Taiwan19F-14) GN=mutL PE=3
   #    score  bias  c-Evalue  i-Evalue hmmfrom  hmm to    alifrom  ali to    envfrom  env to     acc
 ---   ------ ----- --------- --------- ------- -------    ------- -------    ------- -------    ----
   1 ?   10.3   0.0     0.026        15      65     128 ..     203     266 ..     172     268 .. 0.85

  Alignments for each domain:
  == domain 1    score: 10.3 bits;  conditional E-value: 0.026
                           HHCCSHHHHHHHHHHHHHHHHHHHHHHHHHC----EEEE--HHHHHHHHHHHHHH----EEEEE CS
       Glyco_transf_28  65 ktlkelaeglkalrkakeilkeakpdvvvgfggyvadlaliaallagipanvaEqngipglvnk 128
                           + l+++ +g  +l +ak+ ++ ++ d+++++ g+v+++ l+ a++++i ++++  +   +l n+
  sp|C1CP43|MUTL_STRZT 203 GQLRQAIAGIYGLVSAKKMIEIENSDLDFEISGFVSLPELTRANRNYISLFINGRYIKNFLLNR 266
                           56777788888999*************************************9988877776665 PP

>> sp|Q8ZQE4|MACB_SALTY  Macrolide export ATP-binding/permease protein macB OS=Salmonella typhimurium GN=macB PE=3 SV=1
   #    score  bias  c-Evalue  i-Evalue hmmfrom  hmm to    alifrom  ali to    envfrom  env to     acc
 ---   ------ ----- --------- --------- ------- -------    ------- -------    ------- -------    ----
   1 ?   11.0   0.2     0.016       8.8      16      59 ..     184     248 ..     181     304 .. 0.61

  Alignments for each domain:
  == domain 1    score: 11.0 bits;  conditional E-value: 0.016
                           HHHHHHHHH---EEEEEETGGGHHHHHH---EEEE----.....................S---- CS
       Glyco_transf_28  16 vAlareLqrrGheVrlatppgleefveeagleavpigpd.....................vklwa 59 
                           +A+ r+L++rGh V+++t++ l +  +e+ +e++  ++                       ++w+
  sp|Q8ZQE4|MACB_SALTY 184 MAILRQLRDRGHTVIIVTHDPLIAAQAERIIEIHDGKIVhnppaqekkreqgvdaavvntAPGWR 248
                           89*****************9998888777777776444455666777777777777777655555 PP

>> sp|Q57R58|MACB_SALCH  Macrolide export ATP-binding/permease protein macB OS=Salmonella choleraesuis GN=macB PE=3 SV=1
   #    score  bias  c-Evalue  i-Evalue hmmfrom  hmm to    alifrom  ali to    envfrom  env to     acc
 ---   ------ ----- --------- --------- ------- -------    ------- -------    ------- -------    ----
   1 ?   11.0   0.2     0.016       8.8      16      59 ..     184     248 ..     181     304 .. 0.61

  Alignments for each domain:
  == domain 1    score: 11.0 bits;  conditional E-value: 0.016
                           HHHHHHHHH---EEEEEETGGGHHHHHH---EEEE----.....................S---- CS
       Glyco_transf_28  16 vAlareLqrrGheVrlatppgleefveeagleavpigpd.....................vklwa 59 
                           +A+ r+L++rGh V+++t++ l +  +e+ +e++  ++                       ++w+
  sp|Q57R58|MACB_SALCH 184 MAILRQLRDRGHTVIIVTHDPLIAAQAERIIEIHDGKIVhnppaqekkreqgvdaavvntAPGWR 248
                           89*****************9998888777777776444455666777777777777777655555 PP

>> sp|Q64550|UD11_RAT  UDP-glucuronosyltransferase 1-1 OS=Rattus norvegicus GN=Ugt1a1 PE=1 SV=1
   #    score  bias  c-Evalue  i-Evalue hmmfrom  hmm to    alifrom  ali to    envfrom  env to     acc
 ---   ------ ----- --------- --------- ------- -------    ------- -------    ------- -------    ----
   1 ?   12.3   0.0    0.0064       3.6      15      92 ..      45     123 ..      39     172 .. 0.71

  Alignments for each domain:
  == domain 1    score: 12.3 bits;  conditional E-value: 0.0064
                         HHHHHHHHHH---EEEEEETGGGHHHHHH---EEEE----........S------.-HHHCCSHHHHHHHHHHHHHHHHHHHHHHH CS
     Glyco_transf_28  15 avAlareLqrrGheVrlatppgleefveeagleavpigpd........vklwakleslktlkelaeglkalrkakeilkeakpdvv 92 
                          + + ++Lq++GheV +++p++  +  e + ++++++++                 +++  ++++++   l ++ +++ + k d +
  sp|Q64550|UD11_RAT  45 MLGVIQQLQQKGHEVVVIAPEASIHIKEGSFYTMRKYPVPfqnenvtaA-------FVELGRSVFDQDPFLLRVVKTYNKVKRDSS 123
                         57899****************999999********99999665333330.......344444444444444444444444444444 PP

>> sp|B9JCX4|GLYA_AGRRK  Serine hydroxymethyltransferase OS=Agrobacterium radiobacter (strain K84 / ATCC BAA-868) GN=gly
   #    score  bias  c-Evalue  i-Evalue hmmfrom  hmm to    alifrom  ali to    envfrom  env to     acc
 ---   ------ ----- --------- --------- ------- -------    ------- -------    ------- -------    ----
   1 ?   11.6   0.0     0.011         6      13     108 ..      20     116 ..      17     121 .. 0.83

  Alignments for each domain:
  == domain 1    score: 11.6 bits;  conditional E-value: 0.011
                           HHHHHHHHHHHH---EEEEEETGGGHHHH..HH---EEEE.----S------.-HHHCCSHHHHHHHHHHHHHHHHHHHHHHHHHC--- CS
       Glyco_transf_28  13 ePavAlareLqrrGheVrlatppgleefv..eeagleavp.igpdvklwakleslktlkelaeglkalrkakeilkeakpdvvvgfggy 98 
                           e + A+++eL r+ he++l+++++++++   e++g  +   ++ + +++++      ++++ae+  a+++ak+++  ++++v    g++
  sp|B9JCX4|GLYA_AGRRK  20 EIFGAIGKELGRQRHEIELIASENIVSRAvlEAQGSIMTNkYAEGYPGKRYY-GGCQYVDIAEE-LAIERAKKLFGVNFANVQPNSGSQ 106
                           66789*********************99887666655544577777888888.88889999999.999999999999999999999999 PP

                           -EEEE--HHH CS
       Glyco_transf_28  99 vadlaliaal 108
                            + ++++a l
  sp|B9JCX4|GLYA_AGRRK 107 MNQAVFLALL 116
                           9988888765 PP

>> sp|Q8Z824|MACB_SALTI  Macrolide export ATP-binding/permease protein macB OS=Salmonella typhi GN=macB PE=3 SV=1
   #    score  bias  c-Evalue  i-Evalue hmmfrom  hmm to    alifrom  ali to    envfrom  env to     acc
 ---   ------ ----- --------- --------- ------- -------    ------- -------    ------- -------    ----
   1 ?   11.0   0.2     0.016       8.8      16      59 ..     184     248 ..     181     304 .. 0.61

  Alignments for each domain:
  == domain 1    score: 11.0 bits;  conditional E-value: 0.016
                           HHHHHHHHH---EEEEEETGGGHHHHHH---EEEE----.....................S---- CS
       Glyco_transf_28  16 vAlareLqrrGheVrlatppgleefveeagleavpigpd.....................vklwa 59 
                           +A+ r+L++rGh V+++t++ l +  +e+ +e++  ++                       ++w+
  sp|Q8Z824|MACB_SALTI 184 MAILRQLRDRGHTVIIVTHDPLIAAQAERIIEIHDGKIVhnppaqekkreqgvdaavvntAPGWR 248
                           89*****************9998888777777776444455666777777777777777655555 PP

>> sp|O94475|YC67_SCHPO  Uncharacterized protein C1919.07 OS=Schizosaccharomyces pombe GN=SPCC1919.07 PE=2 SV=1
   #    score  bias  c-Evalue  i-Evalue hmmfrom  hmm to    alifrom  ali to    envfrom  env to     acc
 ---   ------ ----- --------- --------- ------- -------    ------- -------    ------- -------    ----
   1 ?   12.7   0.0    0.0047       2.7      43     134 ..      80     181 ..      70     185 .. 0.81

  Alignments for each domain:
  == domain 1    score: 12.7 bits;  conditional E-value: 0.0047
                           H---EEEE----...........S------.-HHHCCSHHHHHHHHHHHHHHHHHHHHHHHHHC----EE.EE--HHHHHHHHHHHHHH CS
       Glyco_transf_28  43 eagleavpigpd...........vklwakleslktlkelaeglkalrkakeilkeakpdvvvgfggyvad.laliaallagipanvaEq 119
                            ++l+a+p+++             + ++  e ++ ++e  e  k+++++++ +  +kp+v ++ ++  +d + ++++  + +p+ ++E+
  sp|O94475|YC67_SCHPO  80 YSKLQARPLTGLgisnqkpkskvRTIQR--EEVADMLESVEHEKSIQEFRKRYNVQKPKVNISHAEAEEDiDSFLESMDQSAPPSITED 166
                           5566666644445667788877777888..7888999999999*******************9888776627899999*********** PP

                           ----EEEEESSGGGS CS
       Glyco_transf_28 120 ngipglvnkllprra 134
                            g  +++  +++++ 
  sp|O94475|YC67_SCHPO 167 KGENYISSNHSSMHI 181
                           *********999976 PP

>> sp|P59837|RDH12_BOVIN  Retinol dehydrogenase 12 OS=Bos taurus GN=RDH12 PE=2 SV=1
   #    score  bias  c-Evalue  i-Evalue hmmfrom  hmm to    alifrom  ali to    envfrom  env to     acc
 ---   ------ ----- --------- --------- ------- -------    ------- -------    ------- -------    ----
   1 ?    6.5   0.0      0.39   2.2e+02      19      73 ..      56     108 ..      53     136 .. 0.78
   2 ?    4.4   0.0       1.7   9.7e+02      34      79 ..     211     265 ..     205     284 .. 0.85

  Alignments for each domain:
  == domain 1    score: 6.5 bits;  conditional E-value: 0.39
                            HHHHHH---EEEEEETGGGHHHHHH---EEEE----S------.-HHHCCSHHHH CS
        Glyco_transf_28  19 areLqrrGheVrlatppgleefveeagleavpigpdvklwakleslktlkelaeg 73 
                            areL rrG +V +a  + l+ + ++++++a + +++  l +kl  l+  k++ ++
  sp|P59837|RDH12_BOVIN  56 ARELARRGARVYIACRDVLKGESAASEIQADTKNSQ-VLVRKL-DLSDTKSIRAF 108
                            89****************************999999.555556.55555555544 PP

  == domain 2    score: 4.4 bits;  conditional E-value: 1.7
                            TGGGHHHHHH---EEEE----.............S------.-HHHCCSHHHHHHHHHH CS
        Glyco_transf_28  34 ppgleefveeagleavpigpd.............vklwakleslktlkelaeglkalrk 79 
                            +++l+++++ +g++++++ p+               lw+   ++ +lk+++eg  a  +
  sp|P59837|RDH12_BOVIN 211 TRELAKRLKGTGVTTYAVHPGivrsklvrhsfllCLLWR--LFSPFLKTTWEG--AQTS 265
                            688999***************************999999..79*********9..4444 PP

>> sp|Q5PGK9|MACB_SALPA  Macrolide export ATP-binding/permease protein macB OS=Salmonella paratyphi A GN=macB PE=3 SV=1
   #    score  bias  c-Evalue  i-Evalue hmmfrom  hmm to    alifrom  ali to    envfrom  env to     acc
 ---   ------ ----- --------- --------- ------- -------    ------- -------    ------- -------    ----
   1 ?   11.0   0.2     0.016       8.8      16      59 ..     184     248 ..     181     304 .. 0.61

  Alignments for each domain:
  == domain 1    score: 11.0 bits;  conditional E-value: 0.016
                           HHHHHHHHH---EEEEEETGGGHHHHHH---EEEE----.....................S---- CS
       Glyco_transf_28  16 vAlareLqrrGheVrlatppgleefveeagleavpigpd.....................vklwa 59 
                           +A+ r+L++rGh V+++t++ l +  +e+ +e++  ++                       ++w+
  sp|Q5PGK9|MACB_SALPA 184 MAILRQLRDRGHTVIIVTHDPLIAAQAERIIEIHDGKIVhnppaqekkreqgvdaavvntAPGWR 248
                           89*****************9998888777777776444455666777777777777777655555 PP

>> sp|Q02CM4|ILVC_SOLUE  Ketol-acid reductoisomerase OS=Solibacter usitatus (strain Ellin6076) GN=ilvC PE=3 SV=1
   #    score  bias  c-Evalue  i-Evalue hmmfrom  hmm to    alifrom  ali to    envfrom  env to     acc
 ---   ------ ----- --------- --------- ------- -------    ------- -------    ------- -------    ----
   1 ?   10.0   0.1     0.032        18       1      48 [.      20      64 ..      20      90 .. 0.89

  Alignments for each domain:
  == domain 1    score: 10.0 bits;  conditional E-value: 0.032
                          EEEE-------HHHHHHHHHHHHH---EEEEEETGGGHHHH..HH---EE CS
       Glyco_transf_28  1 vvlaggGTrGdvePavAlareLqrrGheVrlatppgleefv..eeaglea 48
                          v+++g+G+ G+     A a  L++ G +V ++ p g +++   e+agl++
  sp|Q02CM4|ILVC_SOLUE 20 VAIIGYGSQGH-----AHALNLRDSGVDVVVGLPAGSKSTAkaEAAGLKV 64
                          57888888888.....7799*******************99989999975 PP

>> sp|Q669P6|NPD_YERPS  NAD-dependent deacetylase OS=Yersinia pseudotuberculosis GN=npdA PE=3 SV=1
   #    score  bias  c-Evalue  i-Evalue hmmfrom  hmm to    alifrom  ali to    envfrom  env to     acc
 ---   ------ ----- --------- --------- ------- -------    ------- -------    ------- -------    ----
   1 ?   10.8   0.0     0.019        11       3      21 ..     208     226 ..     207     257 .. 0.78

  Alignments for each domain:
  == domain 1    score: 10.8 bits;  conditional E-value: 0.019
                          EE-------HHHHHHHHHH CS
      Glyco_transf_28   3 laggGTrGdvePavAlare 21 
                          ++++GT G+v+Pa+ + +e
  sp|Q669P6|NPD_YERPS 208 FISIGTSGHVYPAAGFVHE 226
                          789**********998877 PP

>> sp|Q8ZFR1|NPD_YERPE  NAD-dependent deacetylase OS=Yersinia pestis GN=npdA PE=3 SV=1
   #    score  bias  c-Evalue  i-Evalue hmmfrom  hmm to    alifrom  ali to    envfrom  env to     acc
 ---   ------ ----- --------- --------- ------- -------    ------- -------    ------- -------    ----
   1 ?   10.8   0.0     0.019        11       3      21 ..     208     226 ..     207     257 .. 0.78

  Alignments for each domain:
  == domain 1    score: 10.8 bits;  conditional E-value: 0.019
                          EE-------HHHHHHHHHH CS
      Glyco_transf_28   3 laggGTrGdvePavAlare 21 
                          ++++GT G+v+Pa+ + +e
  sp|Q8ZFR1|NPD_YERPE 208 FISIGTSGHVYPAAGFVHE 226
                          789**********998877 PP

>> sp|B9KYS1|ILVC_THERP  Ketol-acid reductoisomerase OS=Thermomicrobium roseum (strain ATCC 27502 / DSM 5159 / P-2) GN=i
   #    score  bias  c-Evalue  i-Evalue hmmfrom  hmm to    alifrom  ali to    envfrom  env to     acc
 ---   ------ ----- --------- --------- ------- -------    ------- -------    ------- -------    ----
   1 ?   11.8   0.1     0.009       5.1       1      69 [.      20      82 ..      20      94 .. 0.83

  Alignments for each domain:
  == domain 1    score: 11.8 bits;  conditional E-value: 0.009
                          EEEE-------HHHHHHHHHHHHH---EEEEEETGGGHHHHHH---EEEE----S------.-HHHCCS CS
       Glyco_transf_28  1 vvlaggGTrGdvePavAlareLqrrGheVrlatppgleefveeagleavpigpdvklwakleslktlke 69
                          v+++g+G+ G+     A a+ L++ G +V ++ ++g +++ +++   ++ ++p+ +++a+++ +++l++
  sp|B9KYS1|ILVC_THERP 20 VAVLGYGSQGH-----AHAQNLRDSGVQVVVGLHEGSRSRERAKSDGFEVLTPR-EAAARGDIISMLMP 82
                          67889999998.....88*********************996666667778888.88888888888776 PP

>> sp|B4UAN4|ILVC_ANASK  Ketol-acid reductoisomerase OS=Anaeromyxobacter sp. (strain K) GN=ilvC PE=3 SV=1
   #    score  bias  c-Evalue  i-Evalue hmmfrom  hmm to    alifrom  ali to    envfrom  env to     acc
 ---   ------ ----- --------- --------- ------- -------    ------- -------    ------- -------    ----
   1 ?   10.5   0.1     0.023        13       1      48 [.      20      64 ..      20     104 .. 0.79

  Alignments for each domain:
  == domain 1    score: 10.5 bits;  conditional E-value: 0.023
                          EEEE-------HHHHHHHHHHHHH---EEEEEETGGGHHHH..HH---EE CS
       Glyco_transf_28  1 vvlaggGTrGdvePavAlareLqrrGheVrlatppgleefv..eeaglea 48
                          v+++g+G+ G+     A a  L++ G +Vr++   g +++   e agl +
  sp|B4UAN4|ILVC_ANASK 20 VAIIGYGSQGH-----AHALNLRDSGVDVRVGLAAGSKSKAkaEGAGLRV 64
                          57888888888.....7799**********66666666666448888765 PP

>> sp|B8J829|ILVC_ANAD2  Ketol-acid reductoisomerase OS=Anaeromyxobacter dehalogenans (strain 2CP-1 / ATCC BAA-258) GN=i
   #    score  bias  c-Evalue  i-Evalue hmmfrom  hmm to    alifrom  ali to    envfrom  env to     acc
 ---   ------ ----- --------- --------- ------- -------    ------- -------    ------- -------    ----
   1 ?   10.5   0.1     0.023        13       1      48 [.      20      64 ..      20     103 .. 0.79

  Alignments for each domain:
  == domain 1    score: 10.5 bits;  conditional E-value: 0.023
                          EEEE-------HHHHHHHHHHHHH---EEEEEETGGGHHHH..HH---EE CS
       Glyco_transf_28  1 vvlaggGTrGdvePavAlareLqrrGheVrlatppgleefv..eeaglea 48
                          v+++g+G+ G+     A a  L++ G +Vr++   g +++   e agl +
  sp|B8J829|ILVC_ANAD2 20 VAIIGYGSQGH-----AHALNLRDSGVDVRVGLAAGSKSKAkaEGAGLRV 64
                          57888888888.....7799**********66666666666448888765 PP

>> sp|Q2IJB7|ILVC_ANADE  Ketol-acid reductoisomerase OS=Anaeromyxobacter dehalogenans (strain 2CP-C) GN=ilvC PE=3 SV=1
   #    score  bias  c-Evalue  i-Evalue hmmfrom  hmm to    alifrom  ali to    envfrom  env to     acc
 ---   ------ ----- --------- --------- ------- -------    ------- -------    ------- -------    ----
   1 ?   10.5   0.1     0.023        13       1      48 [.      20      64 ..      20     103 .. 0.79

  Alignments for each domain:
  == domain 1    score: 10.5 bits;  conditional E-value: 0.023
                          EEEE-------HHHHHHHHHHHHH---EEEEEETGGGHHHH..HH---EE CS
       Glyco_transf_28  1 vvlaggGTrGdvePavAlareLqrrGheVrlatppgleefv..eeaglea 48
                          v+++g+G+ G+     A a  L++ G +Vr++   g +++   e agl +
  sp|Q2IJB7|ILVC_ANADE 20 VAIIGYGSQGH-----AHALNLRDSGVDVRVGLAAGSKSKAkaEGAGLRV 64
                          57888888888.....7799**********66666666666448888765 PP

>> sp|Q0RDI8|ILVC_FRAAA  Ketol-acid reductoisomerase OS=Frankia alni (strain ACN14a) GN=ilvC PE=3 SV=1
   #    score  bias  c-Evalue  i-Evalue hmmfrom  hmm to    alifrom  ali to    envfrom  env to     acc
 ---   ------ ----- --------- --------- ------- -------    ------- -------    ------- -------    ----
   1 ?   11.8   0.1    0.0091       5.1       1      45 [.      20      59 ..      20      95 .. 0.82

  Alignments for each domain:
  == domain 1    score: 11.8 bits;  conditional E-value: 0.0091
                          EEEE-------HHHHHHHHHHHHH---EEEEEETGGGHHHHHH-- CS
       Glyco_transf_28  1 vvlaggGTrGdvePavAlareLqrrGheVrlatppgleefveeag 45
                          v+++g+G+ G+     A a  L++ G +Vr++ p + +++ ++a+
  sp|Q0RDI8|ILVC_FRAAA 20 VAVIGYGSQGH-----AHALNLRDSGVDVRVGLPADSRSRAKAAE 59
                          67888999998.....7799*******************995543 PP

>> sp|P0ABQ0|COABC_ECOLI  Coenzyme A biosynthesis bifunctional protein coaBC OS=Escherichia coli (strain K12) GN=coaBC P
   #    score  bias  c-Evalue  i-Evalue hmmfrom  hmm to    alifrom  ali to    envfrom  env to     acc
 ---   ------ ----- --------- --------- ------- -------    ------- -------    ------- -------    ----
   1 ?   11.3   0.0     0.013       7.1      18      54 ..      24      61 ..      23     135 .. 0.79

  Alignments for each domain:
  == domain 1    score: 11.3 bits;  conditional E-value: 0.013
                           HHHHHHH---EEEEEETGGGHHHHHH---EEEE.---- CS
        Glyco_transf_28 18 lareLqrrGheVrlatppgleefveeagleavp.igpd 54
                           l r+L++rG +Vr+a +++ ++f++   l+av+ +++ 
  sp|P0ABQ0|COABC_ECOLI 24 LVRRLRDRGADVRVAMTEAAKAFITPLSLQAVSgYPVS 61
                           689*********************98888888766655 PP

>> sp|P0ABQ1|COABC_ECOL6  Coenzyme A biosynthesis bifunctional protein coaBC OS=Escherichia coli O6 GN=coaBC PE=3 SV=2
   #    score  bias  c-Evalue  i-Evalue hmmfrom  hmm to    alifrom  ali to    envfrom  env to     acc
 ---   ------ ----- --------- --------- ------- -------    ------- -------    ------- -------    ----
   1 ?   11.3   0.0     0.013       7.1      18      54 ..      24      61 ..      23     135 .. 0.79

  Alignments for each domain:
  == domain 1    score: 11.3 bits;  conditional E-value: 0.013
                           HHHHHHH---EEEEEETGGGHHHHHH---EEEE.---- CS
        Glyco_transf_28 18 lareLqrrGheVrlatppgleefveeagleavp.igpd 54
                           l r+L++rG +Vr+a +++ ++f++   l+av+ +++ 
  sp|P0ABQ1|COABC_ECOL6 24 LVRRLRDRGADVRVAMTEAAKAFITPLSLQAVSgYPVS 61
                           689*********************98888888766655 PP

>> sp|B2J2U6|ILVC_NOSP7  Ketol-acid reductoisomerase OS=Nostoc punctiforme (strain ATCC 29133 / PCC 73102) GN=ilvC PE=3 
   #    score  bias  c-Evalue  i-Evalue hmmfrom  hmm to    alifrom  ali to    envfrom  env to     acc
 ---   ------ ----- --------- --------- ------- -------    ------- -------    ------- -------    ----
   1 ?   11.9   0.0    0.0085       4.8       1      64 [.      20      76 ..      20     170 .. 0.82

  Alignments for each domain:
  == domain 1    score: 11.9 bits;  conditional E-value: 0.0085
                          EEEE-------HHHHHHHHHHHHH---EEEEEETGGGHHHH..HH---EEEE----S------.-H CS
       Glyco_transf_28  1 vvlaggGTrGdvePavAlareLqrrGheVrlatppgleefv..eeagleavpigpdvklwaklesl 64
                          ++++g+G+ G+     A a  L++ G +V+++  pg ++    e+agl++++++    ++a    +
  sp|B2J2U6|ILVC_NOSP7 20 IAIIGYGSQGH-----AHALNLKDSGLNVIVGLYPGSKSVAkaEAAGLTVKSVADA-ANAA---DF 76
                          57888888888.....7799****************9998888*********9998.3333...22 PP

>> sp|Q89DG9|UVRC_BRAJA  UvrABC system protein C OS=Bradyrhizobium japonicum GN=uvrC PE=3 SV=1
   #    score  bias  c-Evalue  i-Evalue hmmfrom  hmm to    alifrom  ali to    envfrom  env to     acc
 ---   ------ ----- --------- --------- ------- -------    ------- -------    ------- -------    ----
   1 ?   11.5   0.0     0.011       6.4      14      73 ..     598     658 ..     597     665 .. 0.91

  Alignments for each domain:
  == domain 1    score: 11.5 bits;  conditional E-value: 0.011
                           HHHHHHHHHHH---EEEEEETGGGHHHH.HH---EEEE.----S------.-HHHCCSHHHH CS
       Glyco_transf_28  14 PavAlareLqrrGheVrlatppgleefv.eeagleavp.igpdvklwakleslktlkelaeg 73 
                           P + + ++L+++ h+  ++++++l+++  +eagl+  p igp  + +a l++++tlke+ + 
  sp|Q89DG9|UVRC_BRAJA 598 PVLYFIQRLRDEAHRFVIGSHRKLRKKDiREAGLQEIPgIGPS-RKRALLHHFGTLKEIERA 658
                           6777899******************9988**************.999999******998775 PP

>> sp|Q2S0M9|ILVC_SALRD  Ketol-acid reductoisomerase OS=Salinibacter ruber (strain DSM 13855) GN=ilvC PE=3 SV=1
   #    score  bias  c-Evalue  i-Evalue hmmfrom  hmm to    alifrom  ali to    envfrom  env to     acc
 ---   ------ ----- --------- --------- ------- -------    ------- -------    ------- -------    ----
   1 ?   11.8   0.1     0.009       5.1       1      63 [.      17      73 ..      17     104 .. 0.82

  Alignments for each domain:
  == domain 1    score: 11.8 bits;  conditional E-value: 0.009
                          EEEE-------HHHHHHHHHHHHH---EEEEEETGGGHHHH..HH---EEEE----S------.- CS
       Glyco_transf_28  1 vvlaggGTrGdvePavAlareLqrrGheVrlatppgleefv..eeagleavpigpdvklwakles 63
                          v+++g+G+ G+     A a  L + G +V ++  pg  ++   e++gl++  ig    +w   + 
  sp|Q2S0M9|ILVC_SALRD 17 VAVIGYGSQGH-----AHALNLHDSGVDVAVGLRPGSSSRPkaEQQGLTVMDIGEA-AAWG--DV 73
                          67888899888.....7799*****************999999***********99.7777..33 PP

>> sp|Q7NH80|ILVC_GLOVI  Ketol-acid reductoisomerase OS=Gloeobacter violaceus GN=ilvC PE=3 SV=1
   #    score  bias  c-Evalue  i-Evalue hmmfrom  hmm to    alifrom  ali to    envfrom  env to     acc
 ---   ------ ----- --------- --------- ------- -------    ------- -------    ------- -------    ----
   1 ?   11.9   0.0    0.0086       4.9       1      59 [.      22      76 ..      22     122 .. 0.77

  Alignments for each domain:
  == domain 1    score: 11.9 bits;  conditional E-value: 0.0086
                          EEEE-------HHHHHHHHHHHHH---EEEEEETGGGHHHH..HH---EEEE----S---- CS
       Glyco_transf_28  1 vvlaggGTrGdvePavAlareLqrrGheVrlatppgleefv..eeagleavpigpdvklwa 59
                          ++++g+G+ G+     A a  L++ G++V+++  +g +++   e++gl+++p +    ++a
  sp|Q7NH80|ILVC_GLOVI 22 IAIVGYGSQGH-----AHALNLKDSGIDVIVGLYEGSRSWAraENEGLAVYPTAEA-AAKA 76
                          67888999998.....7799********************99999****9887766.3333 PP

>> sp|Q8G6V1|ILVC2_BIFLO  Ketol-acid reductoisomerase 2 OS=Bifidobacterium longum GN=ilvC2 PE=3 SV=1
   #    score  bias  c-Evalue  i-Evalue hmmfrom  hmm to    alifrom  ali to    envfrom  env to     acc
 ---   ------ ----- --------- --------- ------- -------    ------- -------    ------- -------    ----
   1 ?   12.0   0.1    0.0081       4.5       1      54 [.      21      71 ..      21     110 .. 0.78

  Alignments for each domain:
  == domain 1    score: 12.0 bits;  conditional E-value: 0.0081
                           EEEE-------HHHHHHHHHHHHH---EEEEEETG..GGHHHHHH---EEEE---- CS
        Glyco_transf_28  1 vvlaggGTrGdvePavAlareLqrrGheVrlatpp..gleefveeagleavpigpd 54
                           v+++g+G+ G+     A a  L++ G +V ++  p  + +ef +e+gle++p+g  
  sp|Q8G6V1|ILVC2_BIFLO 21 VAILGYGSQGH-----AHALNLRDSGVDVVVGLRPtsKSVEFAKEQGLEVKPVGEA 71
                           67889999998.....7799**********9998822467788**********987 PP

>> sp|Q2W698|ENO_MAGSA  Enolase OS=Magnetospirillum magneticum (strain AMB-1 / ATCC 700264) GN=eno PE=3 SV=1
   #    score  bias  c-Evalue  i-Evalue hmmfrom  hmm to    alifrom  ali to    envfrom  env to     acc
 ---   ------ ----- --------- --------- ------- -------    ------- -------    ------- -------    ----
   1 ?    9.2   0.0     0.059        33      15      53 ..     186     224 ..     183     275 .. 0.80

  Alignments for each domain:
  == domain 1    score: 9.2 bits;  conditional E-value: 0.059
                          HHHHHHHHHH---EEEEEETGGGHHHHHH---EEEE--- CS
      Glyco_transf_28  15 avAlareLqrrGheVrlatppgleefveeagleavpigp 53 
                          + Al ++L+++Gh+  ++ + g+++ +++a+++   i  
  sp|Q2W698|ENO_MAGSA 186 FHALKKTLKDAGHNTNVGDEGGFAPNLKSAEMALDFIMK 224
                          78*************************999998877655 PP

>> sp|Q63GN3|MTNA1_BACCZ  Methylthioribose-1-phosphate isomerase 1 OS=Bacillus cereus (strain ZK / E33L) GN=mtnA1 PE=3 S
   #    score  bias  c-Evalue  i-Evalue hmmfrom  hmm to    alifrom  ali to    envfrom  env to     acc
 ---   ------ ----- --------- --------- ------- -------    ------- -------    ------- -------    ----
   1 ?   11.7   0.0    0.0097       5.4      17      63 ..     202     247 ..     193     275 .. 0.83

  Alignments for each domain:
  == domain 1    score: 11.7 bits;  conditional E-value: 0.0097
                            HHHHHHHH---EEEEEETGGGHHHH.HH---EEEE----S------.- CS
        Glyco_transf_28  17 AlareLqrrGheVrlatppgleefv.eeagleavpigpdvklwakles 63 
                              a eLqr+G++V+++t  +++++v  + +++av +g+d +++a+++ 
  sp|Q63GN3|MTNA1_BACCZ 202 LTALELQRAGIDVTVITD-NMAAMVmSQGKVDAVIVGCD-RVAANGDV 247
                            5699*********98875.67777779************.88887744 PP

>> sp|B0JRP2|ILVC_MICAN  Ketol-acid reductoisomerase OS=Microcystis aeruginosa (strain NIES-843) GN=ilvC PE=3 SV=1
   #    score  bias  c-Evalue  i-Evalue hmmfrom  hmm to    alifrom  ali to    envfrom  env to     acc
 ---   ------ ----- --------- --------- ------- -------    ------- -------    ------- -------    ----
   1 ?   11.7   0.0    0.0096       5.4       1      54 [.      20      70 ..      20     140 .. 0.81

  Alignments for each domain:
  == domain 1    score: 11.7 bits;  conditional E-value: 0.0096
                          EEEE-------HHHHHHHHHHHHH---EEEEEETGGGHHHH..HH---EEEE---- CS
       Glyco_transf_28  1 vvlaggGTrGdvePavAlareLqrrGheVrlatppgleefv..eeagleavpigpd 54
                          ++++g+G+ G+     A a  L++ G +V+++  pg ++ +  +eag++++ ++  
  sp|B0JRP2|ILVC_MICAN 20 IAIIGYGSQGH-----AHALNLKDSGVNVIVGLYPGSKSAIkaKEAGIPVYDVAEA 70
                          57888888888.....7799*********************999*****9888766 PP

>> sp|C1CBX8|MUTL_STRZJ  DNA mismatch repair protein mutL OS=Streptococcus pneumoniae (strain JJA) GN=mutL PE=3 SV=1
   #    score  bias  c-Evalue  i-Evalue hmmfrom  hmm to    alifrom  ali to    envfrom  env to     acc
 ---   ------ ----- --------- --------- ------- -------    ------- -------    ------- -------    ----
   1 ?   10.3   0.0     0.027        15      65     128 ..     203     266 ..     173     268 .. 0.85

  Alignments for each domain:
  == domain 1    score: 10.3 bits;  conditional E-value: 0.027
                           HHCCSHHHHHHHHHHHHHHHHHHHHHHHHHC----EEEE--HHHHHHHHHHHHHH----EEEEE CS
       Glyco_transf_28  65 ktlkelaeglkalrkakeilkeakpdvvvgfggyvadlaliaallagipanvaEqngipglvnk 128
                           + l+++ +g  +l +ak+ ++ ++ d+++++ g+v+++ l+ a++++i ++++  +   +l n+
  sp|C1CBX8|MUTL_STRZJ 203 GQLRQAIAGIYGLVSAKKMIEIENSDLDFEISGFVSLPELTRANRNYISLFINGRYIKNFLLNR 266
                           56777788888999*************************************9988877776665 PP

>> sp|Q3SLY0|BIOB_THIDA  Biotin synthase OS=Thiobacillus denitrificans (strain ATCC 25259) GN=bioB PE=3 SV=1
   #    score  bias  c-Evalue  i-Evalue hmmfrom  hmm to    alifrom  ali to    envfrom  env to     acc
 ---   ------ ----- --------- --------- ------- -------    ------- -------    ------- -------    ----
   1 ?   11.7   0.0    0.0097       5.4      12      80 ..     114     184 ..     113     279 .. 0.78

  Alignments for each domain:
  == domain 1    score: 11.7 bits;  conditional E-value: 0.0097
                           HHHHHHHHHHHHH---EEE..EE.ETGGGHHHHHH---EEEE----S------.-HHHCCSHHHHHHHHHHH CS
       Glyco_transf_28  12 vePavAlareLqrrGheVr..la.tppgleefveeagleavpigpdvklwakleslktlkelaeglkalrka 80 
                           +eP +A+ re+++ G e +  l+  ++g +e+++eagl+++  ++d ++++    + t ++ +++l++l+++
  sp|Q3SLY0|BIOB_THIDA 114 LEPVLAMVREVKALGLETCatLGmLKDGQAEQLKEAGLDYYNHNLD-TAPEFYGEIITTRDYQDRLDTLERV 184
                           69*******************873578888899********99999.5554111222333333343334333 PP

>> sp|B5E6C5|MUTL_STRP4  DNA mismatch repair protein mutL OS=Streptococcus pneumoniae serotype 19F (strain G54) GN=mutL 
   #    score  bias  c-Evalue  i-Evalue hmmfrom  hmm to    alifrom  ali to    envfrom  env to     acc
 ---   ------ ----- --------- --------- ------- -------    ------- -------    ------- -------    ----
   1 ?   10.3   0.0     0.027        15      65     128 ..     203     266 ..     173     268 .. 0.85

  Alignments for each domain:
  == domain 1    score: 10.3 bits;  conditional E-value: 0.027
                           HHCCSHHHHHHHHHHHHHHHHHHHHHHHHHC----EEEE--HHHHHHHHHHHHHH----EEEEE CS
       Glyco_transf_28  65 ktlkelaeglkalrkakeilkeakpdvvvgfggyvadlaliaallagipanvaEqngipglvnk 128
                           + l+++ +g  +l +ak+ ++ ++ d+++++ g+v+++ l+ a++++i ++++  +   +l n+
  sp|B5E6C5|MUTL_STRP4 203 GQLRQAIAGIYGLVSAKKMIEIENSDLDFEISGFVSLPELTRANRNYISLFINGRYIKNFLLNR 266
                           56777788888999*************************************9988877776665 PP

>> sp|B2J6I3|MURD_NOSP7  UDP-N-acetylmuramoylalanine--D-glutamate ligase OS=Nostoc punctiforme (strain ATCC 29133 / PCC 
   #    score  bias  c-Evalue  i-Evalue hmmfrom  hmm to    alifrom  ali to    envfrom  env to     acc
 ---   ------ ----- --------- --------- ------- -------    ------- -------    ------- -------    ----
   1 ?   11.6   0.0     0.011         6      16      55 ..      14      60 ..      11     138 .. 0.83

  Alignments for each domain:
  == domain 1    score: 11.6 bits;  conditional E-value: 0.011
                          HHHHHHHHH---EEEEEETGGGHHHH.HH---EEEE----......S CS
       Glyco_transf_28 16 vAlareLqrrGheVrlatppgleefv.eeagleavpigpd......v 55
                          vA ar L+r+G+eV+l   +  ++ +  +++l+a++i+++      +
  sp|B2J6I3|MURD_NOSP7 14 VAAARLLKREGWEVELSDGNTSKTLLqQQQELAAEQITVKlgqsleL 60
                          899**********************************9994444440 PP

>> sp|Q5LXV0|ILVC_STRT1  Ketol-acid reductoisomerase OS=Streptococcus thermophilus (strain CNRZ 1066) GN=ilvC PE=3 SV=1
   #    score  bias  c-Evalue  i-Evalue hmmfrom  hmm to    alifrom  ali to    envfrom  env to     acc
 ---   ------ ----- --------- --------- ------- -------    ------- -------    ------- -------    ----
   1 ?    9.4   0.0      0.05        28       1      52 [.      21      68 ..      21     117 .. 0.74

  Alignments for each domain:
  == domain 1    score: 9.4 bits;  conditional E-value: 0.05
                          EEEE-------HHHHHHHHHHHHH---EEEEEETGGGH.HHHHH---EEEE-- CS
       Glyco_transf_28  1 vvlaggGTrGdvePavAlareLqrrGheVrlatppgle.efveeagleavpig 52
                          ++++g+G+ G+     A  + L++ Gh+V++++ pg   ++ +e+g ++++++
  sp|Q5LXV0|ILVC_STRT1 21 IAVIGYGSQGH-----AHSQNLRDTGHDVIIGVRPGKSfDKAKEDGFDTYTVA 68
                          56778888888.....6789*************99743144466666666555 PP

>> sp|Q5M2F2|ILVC_STRT2  Ketol-acid reductoisomerase OS=Streptococcus thermophilus (strain ATCC BAA-250 / LMG 18311) GN=
   #    score  bias  c-Evalue  i-Evalue hmmfrom  hmm to    alifrom  ali to    envfrom  env to     acc
 ---   ------ ----- --------- --------- ------- -------    ------- -------    ------- -------    ----
   1 ?    9.4   0.0      0.05        28       1      52 [.      21      68 ..      21     117 .. 0.74

  Alignments for each domain:
  == domain 1    score: 9.4 bits;  conditional E-value: 0.05
                          EEEE-------HHHHHHHHHHHHH---EEEEEETGGGH.HHHHH---EEEE-- CS
       Glyco_transf_28  1 vvlaggGTrGdvePavAlareLqrrGheVrlatppgle.efveeagleavpig 52
                          ++++g+G+ G+     A  + L++ Gh+V++++ pg   ++ +e+g ++++++
  sp|Q5M2F2|ILVC_STRT2 21 IAVIGYGSQGH-----AHSQNLRDTGHDVIIGVRPGKSfDKAKEDGFDTYTVA 68
                          56778888888.....6789*************99743144466666666555 PP

>> sp|C6A5E6|VATD_THESM  V-type ATP synthase subunit D OS=Thermococcus sibiricus (strain MM 739 / DSM 12597) GN=atpD PE=
   #    score  bias  c-Evalue  i-Evalue hmmfrom  hmm to    alifrom  ali to    envfrom  env to     acc
 ---   ------ ----- --------- --------- ------- -------    ------- -------    ------- -------    ----
   1 ?    3.2   0.0       4.1   2.3e+03      66     100 ..      13      47 ..       5      74 .. 0.79
   2 ?    7.7   0.0      0.17        95      29      87 ..     104     160 ..      98     205 .. 0.82

  Alignments for each domain:
  == domain 1    score: 3.2 bits;  conditional E-value: 4.1
                           HCCSHHHHHHHHHHHHHHHHHHHHHHHHHC----E CS
       Glyco_transf_28  66 tlkelaeglkalrkakeilkeakpdvvvgfggyva 100
                           +l++l ++ k  +k  +ilke++++++++f + ++
  sp|C6A5E6|VATD_THESM  13 ELLRLKRRIKLAEKGHKILKEKQDALIMEFFTIYD 47 
                           678899999999***************99876544 PP

  == domain 2    score: 7.7 bits;  conditional E-value: 0.17
                           EEEEETGGGHHHHHH---EEEE----S------.-HHHCCSHHHHHHHHHHHHHHHHHH CS
       Glyco_transf_28  29 Vrlatppgleefveeagleavpigpdvklwakleslktlkelaeglkalrkakeilkea 87 
                           V l+  +g+++   e+g+++v+  p+v + a  e++++++el  +l +++++ + l+++
  sp|C6A5E6|VATD_THESM 104 VPLIEAEGFRRDPYERGYAFVSTSPKVDVTA--ETFEEVLELVTRLAEIEETLKRLAKE 160
                           557777899999999***********88888..99999999999988888888888765 PP

>> sp|Q2RIS6|ILVC_MOOTA  Ketol-acid reductoisomerase OS=Moorella thermoacetica (strain ATCC 39073) GN=ilvC PE=3 SV=1
   #    score  bias  c-Evalue  i-Evalue hmmfrom  hmm to    alifrom  ali to    envfrom  env to     acc
 ---   ------ ----- --------- --------- ------- -------    ------- -------    ------- -------    ----
   1 ?   11.2   0.0     0.014       7.7       1      67 [.      20      80 ..      20     103 .. 0.81

  Alignments for each domain:
  == domain 1    score: 11.2 bits;  conditional E-value: 0.014
                          EEEE-------HHHHHHHHHHHHH---EEEEEETGGGHHHH..HH---EEEE----S------.-HHHC CS
       Glyco_transf_28  1 vvlaggGTrGdvePavAlareLqrrGheVrlatppgleefv..eeagleavpigpdvklwakleslktl 67
                          ++++g+G+ G+ +     a+ L++ G +V ++  p+ +++    +agle+++++    + a  + ++ l
  sp|Q2RIS6|ILVC_MOOTA 20 IAVMGYGSQGHSQ-----AQNLKDSGLDVVVGLRPESKSRAaaQAAGLEVKTVAEA-AAEA--DIIQIL 80
                          6789999999966.....9*********************998999***9999877.4444..445554 PP

>> sp|Q3M859|THIOG_ANAVT  Bifunctional protein thiO/thiG OS=Anabaena variabilis (strain ATCC 29413 / PCC 7937) GN=thiO/t
   #    score  bias  c-Evalue  i-Evalue hmmfrom  hmm to    alifrom  ali to    envfrom  env to     acc
 ---   ------ ----- --------- --------- ------- -------    ------- -------    ------- -------    ----
   1 ?    8.0   0.0      0.13        74      87     135 ..     315     363 ..     291     366 .. 0.92

  Alignments for each domain:
  == domain 1    score: 8.0 bits;  conditional E-value: 0.13
                            HHHHHHHHC----EEEE--HHHHHHHHHHHHHH----EEEEESSGGGSC CS
        Glyco_transf_28  87 akpdvvvgfggyvadlaliaallagipanvaEqngipglvnkllprran 135
                            +++++++++g y ++ +l   ++a i+ ++ Eq + p+l++++++r+ +
  sp|Q3M859|THIOG_ANAVT 315 HCANLTLATGHYRNGILLAPITAALIADFIVEQKSDPLLSHFHYSRFQK 363
                            6778999*************************************99865 PP

>> sp|Q5GS59|RLME_WOLTR  Ribosomal RNA large subunit methyltransferase E OS=Wolbachia sp. subsp. Brugia malayi (strain T
   #    score  bias  c-Evalue  i-Evalue hmmfrom  hmm to    alifrom  ali to    envfrom  env to     acc
 ---   ------ ----- --------- --------- ------- -------    ------- -------    ------- -------    ----
   1 ?   11.3   0.0     0.013       7.4      24      93 ..      58     124 ..      54     128 .. 0.87

  Alignments for each domain:
  == domain 1    score: 11.3 bits;  conditional E-value: 0.013
                           H---EEE.EEETGGGHHHH.HH---EEEE----S------.-HHHCCSHHHHHHHHHHHHHHHHHHHHHHHH CS
       Glyco_transf_28  24 rrGheVr.latppgleefv.eeagleavpigpdvklwakleslktlkelaeglkalrkakeilkeakpdvvv 93 
                           ++G ++  l+++pg  ++v  ++g+++v+i+++   +   ++++ +k ++   ++l+ ++e +k++k dv++
  sp|Q5GS59|RLME_WOLTR  58 QAGQKIVdLGASPGGWSQVaSQKGVKVVAIDIK---PV--NTISGVKYIQYDINELETLRERFKDQKFDVIL 124
                           44444444*************************...66..99************************999875 PP

>> sp|B8G7X1|ILVC_CHLAD  Ketol-acid reductoisomerase OS=Chloroflexus aggregans (strain MD-66 / DSM 9485) GN=ilvC PE=3 SV
   #    score  bias  c-Evalue  i-Evalue hmmfrom  hmm to    alifrom  ali to    envfrom  env to     acc
 ---   ------ ----- --------- --------- ------- -------    ------- -------    ------- -------    ----
   1 ?   12.7   0.1    0.0049       2.8       2      54 ..      21      70 ..      20     103 .. 0.78

  Alignments for each domain:
  == domain 1    score: 12.7 bits;  conditional E-value: 0.0049
                          EEE-------HHHHHHHHHHHHH---EEEEEETGGGHHHH..HH---EEEE---- CS
       Glyco_transf_28  2 vlaggGTrGdvePavAlareLqrrGheVrlatppgleefv..eeagleavpigpd 54
                          +++g+G+ G+     A ar L + G +Vr++  pg +++   eeagl++ +++  
  sp|B8G7X1|ILVC_CHLAD 21 AIIGFGSQGH-----AHARNLADSGLDVRVGLYPGSKSWAkvEEAGLKVMTVAEA 70
                          5667777776.....789********************9999******9888766 PP

>> sp|C5C2I2|ILVC_BEUC1  Ketol-acid reductoisomerase OS=Beutenbergia cavernae (strain ATCC BAA-8 / DSM 12333 / NBRC 1643
   #    score  bias  c-Evalue  i-Evalue hmmfrom  hmm to    alifrom  ali to    envfrom  env to     acc
 ---   ------ ----- --------- --------- ------- -------    ------- -------    ------- -------    ----
   1 ?   11.0   0.1     0.016         9       1      52 [.      20      68 ..      20      98 .. 0.84

  Alignments for each domain:
  == domain 1    score: 11.0 bits;  conditional E-value: 0.016
                          EEEE-------HHHHHHHHHHHHH---EEEEEETGGGHHHH..HH---EEEE-- CS
       Glyco_transf_28  1 vvlaggGTrGdvePavAlareLqrrGheVrlatppgleefv..eeagleavpig 52
                          v+++g+G+ G+     A a  L++ G +Vr++  +g +++   e++gl++ +++
  sp|C5C2I2|ILVC_BEUC1 20 VAVIGYGSQGH-----AHALNLRDSGVDVRVGLREGSASRAkaENEGLKVLTVP 68
                          67888999998.....7799*******************998899999887665 PP

>> sp|Q5SJ03|ILVC_THET8  Ketol-acid reductoisomerase OS=Thermus thermophilus (strain HB8 / ATCC 27634 / DSM 579) GN=ilvC
   #    score  bias  c-Evalue  i-Evalue hmmfrom  hmm to    alifrom  ali to    envfrom  env to     acc
 ---   ------ ----- --------- --------- ------- -------    ------- -------    ------- -------    ----
   1 ?   10.5   0.1     0.022        13       2      54 ..      20      69 ..      19     111 .. 0.81

  Alignments for each domain:
  == domain 1    score: 10.5 bits;  conditional E-value: 0.022
                          EEE-------HHHHHHHHHHHHH---EEEEEETGGGHHHH..HH---EEEE---- CS
       Glyco_transf_28  2 vlaggGTrGdvePavAlareLqrrGheVrlatppgleefv..eeagleavpigpd 54
                          +++g+G+ G+     A a  L++ G +Vr++  +g +++   e+agl + p++  
  sp|Q5SJ03|ILVC_THET8 20 AVLGFGSQGH-----AHALNLKDSGVDVRVGLRKGSRSWEkaEAAGLRVLPVAEA 69
                          6777777777.....7799******************99988999*999887765 PP

>> sp|Q72JC8|ILVC_THET2  Ketol-acid reductoisomerase OS=Thermus thermophilus (strain HB27 / ATCC BAA-163 / DSM 7039) GN=
   #    score  bias  c-Evalue  i-Evalue hmmfrom  hmm to    alifrom  ali to    envfrom  env to     acc
 ---   ------ ----- --------- --------- ------- -------    ------- -------    ------- -------    ----
   1 ?   10.5   0.1     0.022        13       2      54 ..      20      69 ..      19     111 .. 0.81

  Alignments for each domain:
  == domain 1    score: 10.5 bits;  conditional E-value: 0.022
                          EEE-------HHHHHHHHHHHHH---EEEEEETGGGHHHH..HH---EEEE---- CS
       Glyco_transf_28  2 vlaggGTrGdvePavAlareLqrrGheVrlatppgleefv..eeagleavpigpd 54
                          +++g+G+ G+     A a  L++ G +Vr++  +g +++   e+agl + p++  
  sp|Q72JC8|ILVC_THET2 20 AVLGFGSQGH-----AHALNLKDSGVDVRVGLRKGSRSWEkaEAAGLRVLPVAEA 69
                          6777777777.....7799******************99988999*999887765 PP

>> sp|Q4JUN9|ILVC_CORJK  Ketol-acid reductoisomerase OS=Corynebacterium jeikeium (strain K411) GN=ilvC PE=3 SV=1
   #    score  bias  c-Evalue  i-Evalue hmmfrom  hmm to    alifrom  ali to    envfrom  env to     acc
 ---   ------ ----- --------- --------- ------- -------    ------- -------    ------- -------    ----
   1 ?   10.8   0.0     0.019        11       1      49 [.      21      66 ..      21      97 .. 0.86

  Alignments for each domain:
  == domain 1    score: 10.8 bits;  conditional E-value: 0.019
                          EEEE-------HHHHHHHHHHHHH---EEEEEETGGGHHHH..HH---EEE CS
       Glyco_transf_28  1 vvlaggGTrGdvePavAlareLqrrGheVrlatppgleefv..eeagleav 49
                          v+++g+G+ G+     A a+ L++ G eV ++  +g +++   eeag +++
  sp|Q4JUN9|ILVC_CORJK 21 VAIIGYGSQGH-----AHAQNLRESGVEVVIGLREGSKSRAkaEEAGFTVK 66
                          57888888888.....88**********************98888887765 PP

>> sp|Q2J0X3|UVRC_RHOP2  UvrABC system protein C OS=Rhodopseudomonas palustris (strain HaA2) GN=uvrC PE=3 SV=1
   #    score  bias  c-Evalue  i-Evalue hmmfrom  hmm to    alifrom  ali to    envfrom  env to     acc
 ---   ------ ----- --------- --------- ------- -------    ------- -------    ------- -------    ----
   1 ?   11.3   0.0     0.013       7.5      14      72 ..     607     666 ..     606     672 .. 0.91

  Alignments for each domain:
  == domain 1    score: 11.3 bits;  conditional E-value: 0.013
                           HHHHHHHHHHH---EEEEEETGGGHHHH.HH---EEEE.----S------.-HHHCCSHHH CS
       Glyco_transf_28  14 PavAlareLqrrGheVrlatppgleefv.eeagleavp.igpdvklwakleslktlkelae 72 
                           P + + ++L+++ h+  ++++++l+++  +eagl+  p igp  + +a l++++tlke+ +
  sp|Q2J0X3|UVRC_RHOP2 607 PVLYFIQRLRDEAHRFVIGSHRKLRKKDiREAGLQEIPgIGPS-RKRALLHHFGTLKEIER 666
                           6777899******************9988**************.9999999*****99876 PP

>> sp|Q02YY8|ILVC_LACLS  Ketol-acid reductoisomerase OS=Lactococcus lactis subsp. cremoris (strain SK11) GN=ilvC PE=3 SV
   #    score  bias  c-Evalue  i-Evalue hmmfrom  hmm to    alifrom  ali to    envfrom  env to     acc
 ---   ------ ----- --------- --------- ------- -------    ------- -------    ------- -------    ----
   1 ?   10.2   0.0     0.028        16       1      36 [.      21      51 ..      21     101 .. 0.79

  Alignments for each domain:
  == domain 1    score: 10.2 bits;  conditional E-value: 0.028
                          EEEE-------HHHHHHHHHHHHH---EEEEEETGG CS
       Glyco_transf_28  1 vvlaggGTrGdvePavAlareLqrrGheVrlatppg 36
                          ++++g+G+ G+     A a+ L++ Gh+V++++  g
  sp|Q02YY8|ILVC_LACLS 21 IAVIGYGSQGH-----AHAQNLRDSGHDVIIGVRQG 51
                          57888899888.....88**************9765 PP

>> sp|B9EBF4|ILVC_MACCJ  Ketol-acid reductoisomerase OS=Macrococcus caseolyticus (strain JCSC5402) GN=ilvC PE=3 SV=1
   #    score  bias  c-Evalue  i-Evalue hmmfrom  hmm to    alifrom  ali to    envfrom  env to     acc
 ---   ------ ----- --------- --------- ------- -------    ------- -------    ------- -------    ----
   1 ?   11.0   0.0     0.016       8.9       1      57 [.      20      70 ..      20     113 .. 0.72

  Alignments for each domain:
  == domain 1    score: 11.0 bits;  conditional E-value: 0.016
                          EEEE-------HHHHHHHHHHHHH---EEEEEETGGGHHHH.HH---EEEE----S-- CS
       Glyco_transf_28  1 vvlaggGTrGdvePavAlareLqrrGheVrlatppgleefv.eeagleavpigpdvkl 57
                          ++++g+G+ G+     A a  L++ G++V +++ +g  ++  ee+g +a+ +     +
  sp|B9EBF4|ILVC_MACCJ 20 IAVLGYGSQGH-----AHALNLKDSGYDVVIGVREGQSRTKaEEDGFQAYDVSEA--V 70
                          67889999998.....7799***************9988888******9988777..2 PP

>> sp|Q43716|UFOG_PETHY  Anthocyanidin 3-O-glucosyltransferase OS=Petunia hybrida GN=RT PE=2 SV=1
   #    score  bias  c-Evalue  i-Evalue hmmfrom  hmm to    alifrom  ali to    envfrom  env to     acc
 ---   ------ ----- --------- --------- ------- -------    ------- -------    ------- -------    ----
   1 ?   11.6   0.0     0.011         6      10      43 ..      23      56 ..      21     167 .. 0.83

  Alignments for each domain:
  == domain 1    score: 11.6 bits;  conditional E-value: 0.011
                          --HHHHHHHHHHHHH---EEEEEETGGGHHHHHH CS
       Glyco_transf_28 10 GdvePavAlareLqrrGheVrlatppgleefvee 43
                          G++ P+v la++L  +G +V + t  g +++v++
  sp|Q43716|UFOG_PETHY 23 GHISPFVQLANKLSSYGVKVSFFTASGNASRVKS 56
                          9********************9999988888865 PP

>> sp|A5GUT4|SURE_SYNR3  5'-nucleotidase surE OS=Synechococcus sp. (strain RCC307) GN=surE PE=3 SV=1
   #    score  bias  c-Evalue  i-Evalue hmmfrom  hmm to    alifrom  ali to    envfrom  env to     acc
 ---   ------ ----- --------- --------- ------- -------    ------- -------    ------- -------    ----
   1 ?   11.7   0.0    0.0099       5.6      15      56 ..      20      60 ..      18      99 .. 0.78

  Alignments for each domain:
  == domain 1    score: 11.7 bits;  conditional E-value: 0.0099
                          HHHHHHHHHH---EEEEEETGGGHHHHHH---EEEE.----S- CS
       Glyco_transf_28 15 avAlareLqrrGheVrlatppgleefveeagleavp.igpdvk 56
                          + Ala+e  rrGh V+ +++p+ e+  + +gl+ ++ i ++ +
  sp|A5GUT4|SURE_SYNR3 20 IKALAHEAARRGHSVT-VVCPDQERSATGHGLTLQSpIRAE-Q 60
                          679************6.5789999999******98767777.3 PP

>> sp|Q1ARE4|ILVC_RUBXD  Ketol-acid reductoisomerase OS=Rubrobacter xylanophilus (strain DSM 9941 / NBRC 16129) GN=ilvC 
   #    score  bias  c-Evalue  i-Evalue hmmfrom  hmm to    alifrom  ali to    envfrom  env to     acc
 ---   ------ ----- --------- --------- ------- -------    ------- -------    ------- -------    ----
   1 ?   11.4   0.0     0.012       6.8       2      64 ..      20      76 ..      19     121 .. 0.83

  Alignments for each domain:
  == domain 1    score: 11.4 bits;  conditional E-value: 0.012
                          EEE-------HHHHHHHHHHHHH---EEEEEETGGGHHHH..HH---EEEE----S------.-H CS
       Glyco_transf_28  2 vlaggGTrGdvePavAlareLqrrGheVrlatppgleefv..eeagleavpigpdvklwaklesl 64
                          +++g+G+ G+     A a  L++ G eV+++  +g +++   eeagl + +i+     wa  e +
  sp|Q1ARE4|ILVC_RUBXD 20 AVLGFGSQGH-----AHALNLRDSGCEVTVGLYRGSASWPkaEEAGLRVAEIPET-VRWA--EVV 76
                          6777777777.....7799********************999**********999.5555..333 PP

>> sp|A6W7N6|ILVC_KINRD  Ketol-acid reductoisomerase OS=Kineococcus radiotolerans (strain ATCC BAA-149 / DSM 14245 / SRS
   #    score  bias  c-Evalue  i-Evalue hmmfrom  hmm to    alifrom  ali to    envfrom  env to     acc
 ---   ------ ----- --------- --------- ------- -------    ------- -------    ------- -------    ----
   1 ?   10.0   0.1     0.033        19       2      48 ..      21      64 ..      20     106 .. 0.87

  Alignments for each domain:
  == domain 1    score: 10.0 bits;  conditional E-value: 0.033
                          EEE-------HHHHHHHHHHHHH---EEEEEETGGGHHHH..HH---EE CS
       Glyco_transf_28  2 vlaggGTrGdvePavAlareLqrrGheVrlatppgleefv..eeaglea 48
                          +++g+G+ G+     A a  L++ G +V ++ ++g +++   ee+gl++
  sp|A6W7N6|ILVC_KINRD 21 AVLGFGSQGH-----AHALSLRDSGVDVVVGLKEGSKSRAkaEEQGLTV 64
                          6777777777.....77999*******************9999999986 PP

>> sp|Q11039|DEAD_MYCTU  Cold-shock DEAD box protein A homolog OS=Mycobacterium tuberculosis GN=deaD PE=3 SV=1
   #    score  bias  c-Evalue  i-Evalue hmmfrom  hmm to    alifrom  ali to    envfrom  env to     acc
 ---   ------ ----- --------- --------- ------- -------    ------- -------    ------- -------    ----
   1 ?    7.1   0.0      0.25   1.4e+02      23      52 ..     129     158 ..     121     262 .. 0.79

  Alignments for each domain:
  == domain 1    score: 7.1 bits;  conditional E-value: 0.25
                           HH---EEEEEETGGGHHHHHH---EEEE-- CS
       Glyco_transf_28  23 qrrGheVrlatppgleefveeagleavpig 52 
                            rrG +V ++tp ++ +++e a l+   ++
  sp|Q11039|DEAD_MYCTU 129 LRRGAQVVVGTPGRMIDHLERATLDLSRVD 158
                           59********************99887655 PP

>> sp|Q13BM0|UVRC_RHOPS  UvrABC system protein C OS=Rhodopseudomonas palustris (strain BisB5) GN=uvrC PE=3 SV=1
   #    score  bias  c-Evalue  i-Evalue hmmfrom  hmm to    alifrom  ali to    envfrom  env to     acc
 ---   ------ ----- --------- --------- ------- -------    ------- -------    ------- -------    ----
   1 ?   10.9   0.0     0.017       9.5      14      72 ..     607     666 ..     606     672 .. 0.91

  Alignments for each domain:
  == domain 1    score: 10.9 bits;  conditional E-value: 0.017
                           HHHHHHHHHHH---EEEEEETGGGHHHH.HH---EEEE.----S------.-HHHCCSHHH CS
       Glyco_transf_28  14 PavAlareLqrrGheVrlatppgleefv.eeagleavp.igpdvklwakleslktlkelae 72 
                           P + + ++L+++ h+  ++++++l+++  +eagl+  p igp  + +a l++++tlke+ +
  sp|Q13BM0|UVRC_RHOPS 607 PVLYFIQRLRDEAHRFVIGSHRKLRKKDiREAGLQEIPgIGPT-RKRALLHHFGTLKEIER 666
                           6777899******************9988*********9****.9999999*****99876 PP

>> sp|Q8YMT3|SURE_ANASP  5'-nucleotidase surE OS=Anabaena sp. (strain PCC 7120) GN=surE PE=3 SV=1
   #    score  bias  c-Evalue  i-Evalue hmmfrom  hmm to    alifrom  ali to    envfrom  env to     acc
 ---   ------ ----- --------- --------- ------- -------    ------- -------    ------- -------    ----
   1 ?   11.9   0.0    0.0085       4.8      18     105 ..      19     127 ..      16     156 .. 0.77

  Alignments for each domain:
  == domain 1    score: 11.9 bits;  conditional E-value: 0.0085
                           HHHHHHH---EEEEEETGGGHHHHHH---EEEE.----........................S------.-HHHCCSHHHHHHHHHHHH CS
       Glyco_transf_28  18 lareLqrrGheVrlatppgleefveeagleavp.igpd........................vklwakleslktlkelaeglkalrkak 81 
                           la++L ++Gh+V++ ++p+ e+  + +gl+ ++ i ++                        + lwa les+  l+    + ++ +  +
  sp|Q8YMT3|SURE_ANASP  19 LANALAEAGHDVTV-VCPDRERSATGHGLTLHQpIRAEivesifhpaikawacdgtpsdcvkLALWALLESPPDLVLSGIN-QGANLGT 105
                           89**********76.566777777******987699999999999998888888888888887777777777777666666.6667777 PP

                           HHHHHHHHHHHHHC----EEEE-- CS
       Glyco_transf_28  82 eilkeakpdvvvgfggyvadlali 105
                           eil + +  v+++++g +++ ++i
  sp|Q8YMT3|SURE_ANASP 106 EILYSGT--VSAAMEGMIEGIPSI 127
                           7776666..666666666666655 PP

>> sp|Q319M0|SURE_PROM9  5'-nucleotidase surE OS=Prochlorococcus marinus (strain MIT 9312) GN=surE PE=3 SV=1
   #    score  bias  c-Evalue  i-Evalue hmmfrom  hmm to    alifrom  ali to    envfrom  env to     acc
 ---   ------ ----- --------- --------- ------- -------    ------- -------    ------- -------    ----
   1 ?   11.1   0.0     0.015       8.6      16      54 ..      20      58 ..      17     106 .. 0.77

  Alignments for each domain:
  == domain 1    score: 11.1 bits;  conditional E-value: 0.015
                          HHHHHHHHH---EEEEEETGGGHHHHHH---EEEE.---- CS
       Glyco_transf_28 16 vAlareLqrrGheVrlatppgleefveeagleavp.igpd 54
                           Ala+  q+rGh+V+ +++p+ e+  + +gl+ ++ + ++
  sp|Q319M0|SURE_PROM9 20 RALAKSAQKRGHKVT-VVCPDQERSATGHGLTLQSpLRVE 58
                          59************6.5788999999*****987645555 PP

>> sp|A9VFD5|MTNA2_BACWK  Methylthioribose-1-phosphate isomerase 2 OS=Bacillus weihenstephanensis (strain KBAB4) GN=mtnA
   #    score  bias  c-Evalue  i-Evalue hmmfrom  hmm to    alifrom  ali to    envfrom  env to     acc
 ---   ------ ----- --------- --------- ------- -------    ------- -------    ------- -------    ----
   1 ?   10.9   0.0     0.017       9.9      19      66 ..     205     251 ..     203     300 .. 0.81

  Alignments for each domain:
  == domain 1    score: 10.9 bits;  conditional E-value: 0.017
                            HHHHHH---EEEEEETGGGHHHHHH---EEEE----S------.-HHH CS
        Glyco_transf_28  19 areLqrrGheVrlatppgleefveeagleavpigpdvklwakleslkt 66 
                             +eL++++++V+l+t +  ++ +++++++a  +g+d +  +++++ ++
  sp|A9VFD5|MTNA2_BACWK 205 TWELKQADIDVTLITDNTAAHAIRTKEINAIIVGAD-RIVENGDTANK 251
                            59**********************************.55444444433 PP

>> sp|A1JRP2|NADA_YERE8  Quinolinate synthase A OS=Yersinia enterocolitica serotype O:8 / biotype 1B (strain 8081) GN=na
   #    score  bias  c-Evalue  i-Evalue hmmfrom  hmm to    alifrom  ali to    envfrom  env to     acc
 ---   ------ ----- --------- --------- ------- -------    ------- -------    ------- -------    ----
   1 ?    3.4   0.0       3.5     2e+03      47     107 ..      15      73 ..       8      82 .. 0.84
   2 ?    6.6   0.0      0.37   2.1e+02      85     132 ..     226     276 ..     191     278 .. 0.80

  Alignments for each domain:
  == domain 1    score: 3.4 bits;  conditional E-value: 3.5
                           EEEE----S------.-HHHCCSHHHHHHHHHHHHHHHHHHHHHHHHHC----EEEE--HH CS
       Glyco_transf_28  47 eavpigpdvklwakleslktlkelaeglkalrkakeilkeakpdvvvgfggyvadlaliaa 107
                           +a+p+++d  + +k +  +++k+l+++++a+  a +   ++  ++  ++gg+vad +  a 
  sp|A1JRP2|NADA_YERE8  15 PARPVPLD--VDQKAFYREKIKTLLKQRDAVLVAHYYTDPEIQALAEETGGCVADSLEMAR 73 
                           68888888..555558999********99999999999999999999*******9887665 PP

  == domain 2    score: 6.6 bits;  conditional E-value: 0.37
                           HHHHHHHHHH...C----EEEE--HHHHHHHHHHHHHH----EEEEESSGG CS
       Glyco_transf_28  85 keakpdvvvg...fggyvadlaliaallagipanvaEqngipglvnkllpr 132
                            +++p++vv+   ++g  + l++ a +l + +++va ++gi +++++++p 
  sp|A1JRP2|NADA_YERE8 226 HPESPQAVVDmadAVGSTSQLIMAAKTLPQKKLIVATDRGIFYKMQQACPD 276
                           555666665411157889**************************9999885 PP

>> sp|A2RKQ6|ILVC_LACLM  Ketol-acid reductoisomerase OS=Lactococcus lactis subsp. cremoris (strain MG1363) GN=ilvC PE=3 
   #    score  bias  c-Evalue  i-Evalue hmmfrom  hmm to    alifrom  ali to    envfrom  env to     acc
 ---   ------ ----- --------- --------- ------- -------    ------- -------    ------- -------    ----
   1 ?   10.0   0.0     0.032        18       1      36 [.      21      51 ..      21     101 .. 0.82

  Alignments for each domain:
  == domain 1    score: 10.0 bits;  conditional E-value: 0.032
                          EEEE-------HHHHHHHHHHHHH---EEEEEETGG CS
       Glyco_transf_28  1 vvlaggGTrGdvePavAlareLqrrGheVrlatppg 36
                          ++++g+G+ G+     A a+ L++ Gh+V++++  g
  sp|A2RKQ6|ILVC_LACLM 21 IAVIGYGSQGH-----AHAQNLRDSGHDVIIGVRQG 51
                          57888899888.....88**************9765 PP

>> sp|Q32DZ9|MACB_SHIDS  Macrolide export ATP-binding/permease protein macB OS=Shigella dysenteriae serotype 1 (strain S
   #    score  bias  c-Evalue  i-Evalue hmmfrom  hmm to    alifrom  ali to    envfrom  env to     acc
 ---   ------ ----- --------- --------- ------- -------    ------- -------    ------- -------    ----
   1 ?   10.7   0.1     0.019        11      16     110 ..     184     298 ..     181     304 .. 0.65

  Alignments for each domain:
  == domain 1    score: 10.7 bits;  conditional E-value: 0.019
                           HHHHHHHHH---EEEEEETGGGHHHHHH---EEEE----.....................S------.-HHHCCSHHHH.H..HHHHHH CS
       Glyco_transf_28  16 vAlareLqrrGheVrlatppgleefveeagleavpigpd.....................vklwakleslktlkelaeg.l..kalrka 80 
                           +A+ ++L++rGh V+++t++  ++  +e+ +e++  ++                      v +w+  ++++ + e++   +   a +k+
  sp|Q32DZ9|MACB_SHIDS 184 MAILHQLRDRGHTVIIVTHDPQVAAQAERVIEIRDGEIVrnppaidkvnvaggtepvvntVSGWR--QFVSGFNEALTMaWraLAANKM 270
                           8999***************9999988888888887555555788888888888888888877777..3344443333330200333333 PP

                           HHHHHHHHHHHHHHC----EEEE--HHHHH CS
       Glyco_transf_28  81 keilkeakpdvvvgfggyvadlaliaalla 110
                           +++l +    +++g+++ v+ ++++ a+++
  sp|Q32DZ9|MACB_SHIDS 271 RTLLTMLG--IIIGIASVVSIVVVGDAAKQ 298
                           33333333..66666666666666666655 PP

>> sp|A5CPY6|ILVC_CLAM3  Ketol-acid reductoisomerase OS=Clavibacter michiganensis subsp. michiganensis (strain NCPPB 382
   #    score  bias  c-Evalue  i-Evalue hmmfrom  hmm to    alifrom  ali to    envfrom  env to     acc
 ---   ------ ----- --------- --------- ------- -------    ------- -------    ------- -------    ----
   1 ?   10.8   0.1     0.018        10       1      59 [.      20      74 ..      20     109 .. 0.77

  Alignments for each domain:
  == domain 1    score: 10.8 bits;  conditional E-value: 0.018
                          EEEE-------HHHHHHHHHHHHH---EEEEEETGGGHHHH..HH---EEEE----S---- CS
       Glyco_transf_28  1 vvlaggGTrGdvePavAlareLqrrGheVrlatppgleefv..eeagleavpigpdvklwa 59
                          v+++g+G+ G+     A a  L++ G eV ++ ++g +++   ee+g ++ + ++d  +wa
  sp|A5CPY6|ILVC_CLAM3 20 VAVIGYGSQGH-----AHALNLRDSGVEVVIGLKEGSTSRAkaEEQGFTV-KTPSDASAWA 74
                          67888999998.....7799********************9956666555.5555546666 PP

>> sp|B0RIN6|ILVC_CLAMS  Ketol-acid reductoisomerase OS=Clavibacter michiganensis subsp. sepedonicus (strain ATCC 33113 
   #    score  bias  c-Evalue  i-Evalue hmmfrom  hmm to    alifrom  ali to    envfrom  env to     acc
 ---   ------ ----- --------- --------- ------- -------    ------- -------    ------- -------    ----
   1 ?   10.8   0.1     0.018        10       1      59 [.      20      74 ..      20     109 .. 0.77

  Alignments for each domain:
  == domain 1    score: 10.8 bits;  conditional E-value: 0.018
                          EEEE-------HHHHHHHHHHHHH---EEEEEETGGGHHHH..HH---EEEE----S---- CS
       Glyco_transf_28  1 vvlaggGTrGdvePavAlareLqrrGheVrlatppgleefv..eeagleavpigpdvklwa 59
                          v+++g+G+ G+     A a  L++ G eV ++ ++g +++   ee+g ++ + ++d  +wa
  sp|B0RIN6|ILVC_CLAMS 20 VAVIGYGSQGH-----AHALNLRDSGVEVVIGLKEGSTSRAkaEEQGFTV-KTPSDASAWA 74
                          67888999998.....7799********************9956666555.5555546666 PP

>> sp|Q8K5J6|MUTL_STRP3  DNA mismatch repair protein mutL OS=Streptococcus pyogenes serotype M3 GN=mutL PE=3 SV=1
   #    score  bias  c-Evalue  i-Evalue hmmfrom  hmm to    alifrom  ali to    envfrom  env to     acc
 ---   ------ ----- --------- --------- ------- -------    ------- -------    ------- -------    ----
   1 ?   10.4   0.0     0.024        14      57     127 ..     196     265 ..     158     268 .. 0.83

  Alignments for each domain:
  == domain 1    score: 10.4 bits;  conditional E-value: 0.024
                           -----.-HHHCCSHHHHHHHHHHHHHHHHHHHHHHHHHC----EEEE--HHHHHHHHHHHHHH----EEEE CS
       Glyco_transf_28  57 lwakleslktlkelaeglkalrkakeilkeakpdvvvgfggyvadlaliaallagipanvaEqngipglvn 127
                           l +     + l+++ +g  +l+ +k+ l+  ++d+++++ gyv+++ l+ a++++  + v+  +   +l n
  sp|Q8K5J6|MUTL_STRP3 196 LTQTS-GTGDLRQAIAGIYGLNTTKKMLAISNADLDFEVSGYVSLPELTRANRNYMTILVNGRYIKNFLLN 265
                           55544.567788888999999**********************************9999988877666666 PP

>> sp|Q99XN7|MUTL_STRP1  DNA mismatch repair protein mutL OS=Streptococcus pyogenes serotype M1 GN=mutL PE=3 SV=1
   #    score  bias  c-Evalue  i-Evalue hmmfrom  hmm to    alifrom  ali to    envfrom  env to     acc
 ---   ------ ----- --------- --------- ------- -------    ------- -------    ------- -------    ----
   1 ?   10.4   0.0     0.024        14      57     127 ..     196     265 ..     158     268 .. 0.83

  Alignments for each domain:
  == domain 1    score: 10.4 bits;  conditional E-value: 0.024
                           -----.-HHHCCSHHHHHHHHHHHHHHHHHHHHHHHHHC----EEEE--HHHHHHHHHHHHHH----EEEE CS
       Glyco_transf_28  57 lwakleslktlkelaeglkalrkakeilkeakpdvvvgfggyvadlaliaallagipanvaEqngipglvn 127
                           l +     + l+++ +g  +l+ +k+ l+  ++d+++++ gyv+++ l+ a++++  + v+  +   +l n
  sp|Q99XN7|MUTL_STRP1 196 LTQTS-GTGDLRQAIAGIYGLNTTKKMLAISNADLDFEVSGYVSLPELTRANRNYMTILVNGRYIKNFLLN 265
                           55544.567788888999999**********************************9999988877666666 PP

>> sp|B5XJ09|MUTL_STRPZ  DNA mismatch repair protein mutL OS=Streptococcus pyogenes serotype M49 (strain NZ131) GN=mutL 
   #    score  bias  c-Evalue  i-Evalue hmmfrom  hmm to    alifrom  ali to    envfrom  env to     acc
 ---   ------ ----- --------- --------- ------- -------    ------- -------    ------- -------    ----
   1 ?   10.4   0.0     0.024        14      57     127 ..     196     265 ..     158     268 .. 0.83

  Alignments for each domain:
  == domain 1    score: 10.4 bits;  conditional E-value: 0.024
                           -----.-HHHCCSHHHHHHHHHHHHHHHHHHHHHHHHHC----EEEE--HHHHHHHHHHHHHH----EEEE CS
       Glyco_transf_28  57 lwakleslktlkelaeglkalrkakeilkeakpdvvvgfggyvadlaliaallagipanvaEqngipglvn 127
                           l +     + l+++ +g  +l+ +k+ l+  ++d+++++ gyv+++ l+ a++++  + v+  +   +l n
  sp|B5XJ09|MUTL_STRPZ 196 LTQTS-GTGDLRQAIAGIYGLNTTKKMLAISNADLDFEVSGYVSLPELTRANRNYMTILVNGRYIKNFLLN 265
                           55544.567788888999999**********************************9999988877666666 PP

>> sp|A2RGV3|MUTL_STRPG  DNA mismatch repair protein mutL OS=Streptococcus pyogenes serotype M5 (strain Manfredo) GN=mut
   #    score  bias  c-Evalue  i-Evalue hmmfrom  hmm to    alifrom  ali to    envfrom  env to     acc
 ---   ------ ----- --------- --------- ------- -------    ------- -------    ------- -------    ----
   1 ?   10.4   0.0     0.024        14      57     127 ..     196     265 ..     158     268 .. 0.83

  Alignments for each domain:
  == domain 1    score: 10.4 bits;  conditional E-value: 0.024
                           -----.-HHHCCSHHHHHHHHHHHHHHHHHHHHHHHHHC----EEEE--HHHHHHHHHHHHHH----EEEE CS
       Glyco_transf_28  57 lwakleslktlkelaeglkalrkakeilkeakpdvvvgfggyvadlaliaallagipanvaEqngipglvn 127
                           l +     + l+++ +g  +l+ +k+ l+  ++d+++++ gyv+++ l+ a++++  + v+  +   +l n
  sp|A2RGV3|MUTL_STRPG 196 LTQTS-GTGDLRQAIAGIYGLNTTKKMLAISNADLDFEVSGYVSLPELTRANRNYMTILVNGRYIKNFLLN 265
                           55544.567788888999999**********************************9999988877666666 PP

>> sp|Q5X9H5|MUTL_STRP6  DNA mismatch repair protein mutL OS=Streptococcus pyogenes serotype M6 GN=mutL PE=3 SV=2
   #    score  bias  c-Evalue  i-Evalue hmmfrom  hmm to    alifrom  ali to    envfrom  env to     acc
 ---   ------ ----- --------- --------- ------- -------    ------- -------    ------- -------    ----
   1 ?   10.4   0.0     0.024        14      57     127 ..     196     265 ..     158     268 .. 0.83

  Alignments for each domain:
  == domain 1    score: 10.4 bits;  conditional E-value: 0.024
                           -----.-HHHCCSHHHHHHHHHHHHHHHHHHHHHHHHHC----EEEE--HHHHHHHHHHHHHH----EEEE CS
       Glyco_transf_28  57 lwakleslktlkelaeglkalrkakeilkeakpdvvvgfggyvadlaliaallagipanvaEqngipglvn 127
                           l +     + l+++ +g  +l+ +k+ l+  ++d+++++ gyv+++ l+ a++++  + v+  +   +l n
  sp|Q5X9H5|MUTL_STRP6 196 LTQTS-GTGDLRQAIAGIYGLNTTKKMLAISNADLDFEVSGYVSLPELTRANRNYMTILVNGRYIKNFLLN 265
                           55544.567788888999999**********************************9999988877666666 PP

>> sp|Q3JYM6|MUTL_STRA1  DNA mismatch repair protein mutL OS=Streptococcus agalactiae serotype Ia GN=mutL PE=3 SV=1
   #    score  bias  c-Evalue  i-Evalue hmmfrom  hmm to    alifrom  ali to    envfrom  env to     acc
 ---   ------ ----- --------- --------- ------- -------    ------- -------    ------- -------    ----
   1 ?   10.8   0.0     0.019        11      63     125 ..     201     263 ..     168     268 .. 0.82

  Alignments for each domain:
  == domain 1    score: 10.8 bits;  conditional E-value: 0.019
                           -HHHCCSHHHHHHHHHHHHHHHHHHHHHHHHHC----EEEE--HHHHHHHHHHHHHH----EE CS
       Glyco_transf_28  63 slktlkelaeglkalrkakeilkeakpdvvvgfggyvadlaliaallagipanvaEqngipgl 125
                             + l+++ +g  +l+ ak+ ++  ++d+++++ gyv+++ l+ a++++i + ++  +   +l
  sp|Q3JYM6|MUTL_STRA1 201 GTGDLRQAIAGIYGLNTAKKMIEISNADLDFEISGYVSLPELTRANRNYITLLINGRYIKNFL 263
                           566788888999999***********************************9999877766655 PP

>> sp|Q8E2R5|MUTL_STRA3  DNA mismatch repair protein mutL OS=Streptococcus agalactiae serotype III GN=mutL PE=3 SV=1
   #    score  bias  c-Evalue  i-Evalue hmmfrom  hmm to    alifrom  ali to    envfrom  env to     acc
 ---   ------ ----- --------- --------- ------- -------    ------- -------    ------- -------    ----
   1 ?   10.8   0.0     0.019        11      63     125 ..     201     263 ..     168     268 .. 0.82

  Alignments for each domain:
  == domain 1    score: 10.8 bits;  conditional E-value: 0.019
                           -HHHCCSHHHHHHHHHHHHHHHHHHHHHHHHHC----EEEE--HHHHHHHHHHHHHH----EE CS
       Glyco_transf_28  63 slktlkelaeglkalrkakeilkeakpdvvvgfggyvadlaliaallagipanvaEqngipgl 125
                             + l+++ +g  +l+ ak+ ++  ++d+++++ gyv+++ l+ a++++i + ++  +   +l
  sp|Q8E2R5|MUTL_STRA3 201 GTGDLRQAIAGIYGLNTAKKMIEISNADLDFEISGYVSLPELTRANRNYITLLINGRYIKNFL 263
                           566788888999999***********************************9999877766655 PP

>> sp|Q9MB73|LGT_CITUN  Limonoid UDP-glucosyltransferase OS=Citrus unshiu PE=2 SV=1
   #    score  bias  c-Evalue  i-Evalue hmmfrom  hmm to    alifrom  ali to    envfrom  env to     acc
 ---   ------ ----- --------- --------- ------- -------    ------- -------    ------- -------    ----
   1 ?   10.6   0.0     0.021        12       1      54 [.       9      63 ..       9     141 .. 0.80

  Alignments for each domain:
  == domain 1    score: 10.6 bits;  conditional E-value: 0.021
                         EEEE-------HHHHHHHHHHHHH---EEEEEETGGGHHHH.HH---EEEE---- CS
      Glyco_transf_28  1 vvlaggGTrGdvePavAlareLqrrGheVrlatppgleefv.eeagleavpigpd 54
                         v+l++++  G+v P++ l+r L  +G   +l tp+ + ++  ++ + +++p +++
  sp|Q9MB73|LGT_CITUN  9 VLLVSFPGHGHVNPLLRLGRLLASKGFFLTLTTPESFGKQMrKAGNFTYEPTPVG 63
                         68999999*********************************55555677776655 PP

>> sp|A8G678|SURE_PROM2  5'-nucleotidase surE OS=Prochlorococcus marinus (strain MIT 9215) GN=surE PE=3 SV=1
   #    score  bias  c-Evalue  i-Evalue hmmfrom  hmm to    alifrom  ali to    envfrom  env to     acc
 ---   ------ ----- --------- --------- ------- -------    ------- -------    ------- -------    ----
   1 ?   10.7   0.0      0.02        11      17      54 ..      21      58 ..      18     136 .. 0.83

  Alignments for each domain:
  == domain 1    score: 10.7 bits;  conditional E-value: 0.02
                          HHHHHHHH---EEEEEETGGGHHHHHH---EEEE.---- CS
       Glyco_transf_28 17 AlareLqrrGheVrlatppgleefveeagleavp.igpd 54
                          Ala+  q+rGh+V++ ++p+ e+  + +gl+ ++ + ++
  sp|A8G678|SURE_PROM2 21 ALAKSAQKRGHKVKV-VCPDQERSATGHGLTLQSpLRVE 58
                          9************96.67888888899999987645555 PP

>> sp|A9WP08|ILVC_RENSM  Ketol-acid reductoisomerase OS=Renibacterium salmoninarum (strain ATCC 33209 / DSM 20767 / IFO 
   #    score  bias  c-Evalue  i-Evalue hmmfrom  hmm to    alifrom  ali to    envfrom  env to     acc
 ---   ------ ----- --------- --------- ------- -------    ------- -------    ------- -------    ----
   1 ?    9.5   0.5     0.046        26       1      48 [.      20      64 ..      20     104 .. 0.80

  Alignments for each domain:
  == domain 1    score: 9.5 bits;  conditional E-value: 0.046
                          EEEE-------HHHHHHHHHHHHH---EEEEEETGGGHHHH..HH---EE CS
       Glyco_transf_28  1 vvlaggGTrGdvePavAlareLqrrGheVrlatppgleefv..eeaglea 48
                          v+++g+G+ G+     A a  L++ G +Vr++  +g  ++   e++gl +
  sp|A9WP08|ILVC_RENSM 20 VAVIGYGSQGH-----AHALSLRDSGVDVRVGLAEGSQSRAkaEAEGLRV 64
                          67888999998.....77999*********99999999998878888876 PP

>> sp|A9WC26|ILVC_CHLAA  Ketol-acid reductoisomerase OS=Chloroflexus aurantiacus (strain ATCC 29366 / DSM 635 / J-10-fl)
   #    score  bias  c-Evalue  i-Evalue hmmfrom  hmm to    alifrom  ali to    envfrom  env to     acc
 ---   ------ ----- --------- --------- ------- -------    ------- -------    ------- -------    ----
   1 ?   11.9   0.1    0.0085       4.8       2      54 ..      21      70 ..      20     102 .. 0.80

  Alignments for each domain:
  == domain 1    score: 11.9 bits;  conditional E-value: 0.0085
                          EEE-------HHHHHHHHHHHHH---EEEEEETGGGHHHH..HH---EEEE---- CS
       Glyco_transf_28  2 vlaggGTrGdvePavAlareLqrrGheVrlatppgleefv..eeagleavpigpd 54
                          +++g+G+ G+     A ar L + G +Vr++  pg +++   e+agl++ +++  
  sp|A9WC26|ILVC_CHLAA 21 AIIGFGSQGH-----AHARNLADSGLDVRVGLYPGSKSWAkvEAAGLKVMTVAEA 70
                          5667777776.....789********************9999*****99887766 PP

>> sp|B9LGM7|ILVC_CHLSY  Ketol-acid reductoisomerase OS=Chloroflexus aurantiacus (strain ATCC 29364 / DSM 637 / Y-400-fl
   #    score  bias  c-Evalue  i-Evalue hmmfrom  hmm to    alifrom  ali to    envfrom  env to     acc
 ---   ------ ----- --------- --------- ------- -------    ------- -------    ------- -------    ----
   1 ?   11.9   0.1    0.0085       4.8       2      54 ..      21      70 ..      20     102 .. 0.80

  Alignments for each domain:
  == domain 1    score: 11.9 bits;  conditional E-value: 0.0085
                          EEE-------HHHHHHHHHHHHH---EEEEEETGGGHHHH..HH---EEEE---- CS
       Glyco_transf_28  2 vlaggGTrGdvePavAlareLqrrGheVrlatppgleefv..eeagleavpigpd 54
                          +++g+G+ G+     A ar L + G +Vr++  pg +++   e+agl++ +++  
  sp|B9LGM7|ILVC_CHLSY 21 AIIGFGSQGH-----AHARNLADSGLDVRVGLYPGSKSWAkvEAAGLKVMTVAEA 70
                          5667777776.....789********************9999*****99887766 PP

>> sp|A2BSJ2|SURE_PROMS  5'-nucleotidase surE OS=Prochlorococcus marinus (strain AS9601) GN=surE PE=3 SV=1
   #    score  bias  c-Evalue  i-Evalue hmmfrom  hmm to    alifrom  ali to    envfrom  env to     acc
 ---   ------ ----- --------- --------- ------- -------    ------- -------    ------- -------    ----
   1 ?   10.7   0.0      0.02        12      17      53 ..      21      57 ..      18     150 .. 0.84

  Alignments for each domain:
  == domain 1    score: 10.7 bits;  conditional E-value: 0.02
                          HHHHHHHH---EEEEEETGGGHHHHHH---EEEE.--- CS
       Glyco_transf_28 17 AlareLqrrGheVrlatppgleefveeagleavp.igp 53
                          Ala+  q+rGh+V++ ++p+ e+  + +gl+ ++ + +
  sp|A2BSJ2|SURE_PROMS 21 ALAKSAQKRGHKVKV-VCPDQERSATGHGLTLQSpLRV 57
                          9************96.6788888889999998754554 PP

>> sp|Q9LR44|IABG1_ARATH  Indole-3-acetate beta-glucosyltransferase 1 OS=Arabidopsis thaliana GN=UGT75B1 PE=1 SV=1
   #    score  bias  c-Evalue  i-Evalue hmmfrom  hmm to    alifrom  ali to    envfrom  env to     acc
 ---   ------ ----- --------- --------- ------- -------    ------- -------    ------- -------    ----
   1 ?   10.3   0.0     0.026        15       1      32 [.       6      38 ..       6      43 .. 0.84

  Alignments for each domain:
  == domain 1    score: 10.3 bits;  conditional E-value: 0.026
                           EEEE-------HHHHHHHHHHHHH-.--EEEEE CS
        Glyco_transf_28  1 vvlaggGTrGdvePavAlareLqrr.GheVrla 32
                           ++l+++++ G+v P++ +ar+L +r G +V+++
  sp|Q9LR44|IABG1_ARATH  6 FLLVTFPAQGHVNPSLRFARRLIKRtGARVTFV 38
                           79********************87646777655 PP

>> sp|O57731|VATD_PYRHO  V-type ATP synthase subunit D OS=Pyrococcus horikoshii GN=atpD PE=3 SV=1
   #    score  bias  c-Evalue  i-Evalue hmmfrom  hmm to    alifrom  ali to    envfrom  env to     acc
 ---   ------ ----- --------- --------- ------- -------    ------- -------    ------- -------    ----
   1 ?    9.0   0.1     0.068        38      26      86 ..     101     159 ..      80     170 .. 0.89

  Alignments for each domain:
  == domain 1    score: 9.0 bits;  conditional E-value: 0.068
                           --EEEEEETGGGHHHHHH---EEEE----S------.-HHHCCSHHHHHHHHHHHHHHHHH CS
       Glyco_transf_28  26 GheVrlatppgleefveeagleavpigpdvklwakleslktlkelaeglkalrkakeilke 86 
                           G +V l+  p+l+++  e+g+++v+ ++ v  +a  e++++++ela +l +++++ + l +
  sp|O57731|VATD_PYRHO 101 GVRVPLIEVPELKRKASERGYAFVSTTSTVDMAA--EKFEEVLELAIRLAEVEESLKRLGK 159
                           556669999*******************988999..99**********8888888887765 PP

>> sp|A3PEA4|SURE_PROM0  5'-nucleotidase surE OS=Prochlorococcus marinus (strain MIT 9301) GN=surE PE=3 SV=1
   #    score  bias  c-Evalue  i-Evalue hmmfrom  hmm to    alifrom  ali to    envfrom  env to     acc
 ---   ------ ----- --------- --------- ------- -------    ------- -------    ------- -------    ----
   1 ?   10.3   0.0     0.027        15      17      50 ..      21      53 ..      18     102 .. 0.82

  Alignments for each domain:
  == domain 1    score: 10.3 bits;  conditional E-value: 0.027
                          HHHHHHHH---EEEEEETGGGHHHHHH---EEEE CS
       Glyco_transf_28 17 AlareLqrrGheVrlatppgleefveeagleavp 50
                          Ala+  q+rGh+V++ ++p+ e+  + +gl+ ++
  sp|A3PEA4|SURE_PROM0 21 ALAKSAQKRGHKVKV-VCPDQERSATGHGLTLQS 53
                          9************96.678888888999999875 PP

>> sp|P75831|MACB_ECOLI  Macrolide export ATP-binding/permease protein macB OS=Escherichia coli (strain K12) GN=macB PE=
   #    score  bias  c-Evalue  i-Evalue hmmfrom  hmm to    alifrom  ali to    envfrom  env to     acc
 ---   ------ ----- --------- --------- ------- -------    ------- -------    ------- -------    ----
   1 ?   10.7   0.1     0.019        11      16     110 ..     184     298 ..     181     304 .. 0.65

  Alignments for each domain:
  == domain 1    score: 10.7 bits;  conditional E-value: 0.019
                           HHHHHHHHH---EEEEEETGGGHHHHHH---EEEE----.....................S------.-HHHCCSHHHH.H..HHHHHH CS
       Glyco_transf_28  16 vAlareLqrrGheVrlatppgleefveeagleavpigpd.....................vklwakleslktlkelaeg.l..kalrka 80 
                           +A+ ++L++rGh V+++t++  ++  +e+ +e++  ++                      v +w+  ++++ + e++   +   a +k+
  sp|P75831|MACB_ECOLI 184 MAILHQLRDRGHTVIIVTHDPQVAAQAERVIEIRDGEIVrnppaiekvnvtggtepvvntVSGWR--QFVSGFNEALTMaWraLAANKM 270
                           8999***************9999988888888887555556788888888888888888877777..3344443333330200333333 PP

                           HHHHHHHHHHHHHHC----EEEE--HHHHH CS
       Glyco_transf_28  81 keilkeakpdvvvgfggyvadlaliaalla 110
                           +++l +    +++g+++ v+ ++++ a+++
  sp|P75831|MACB_ECOLI 271 RTLLTMLG--IIIGIASVVSIVVVGDAAKQ 298
                           33333333..66666666666666666655 PP

>> sp|Q83LR7|MACB_SHIFL  Macrolide export ATP-binding/permease protein macB OS=Shigella flexneri GN=macB PE=3 SV=1
   #    score  bias  c-Evalue  i-Evalue hmmfrom  hmm to    alifrom  ali to    envfrom  env to     acc
 ---   ------ ----- --------- --------- ------- -------    ------- -------    ------- -------    ----
   1 ?   10.7   0.1      0.02        11      16     110 ..     184     298 ..     181     304 .. 0.65

  Alignments for each domain:
  == domain 1    score: 10.7 bits;  conditional E-value: 0.02
                           HHHHHHHHH---EEEEEETGGGHHHHHH---EEEE----.....................S------.-HHHCCSHHHH.H..HHHHHH CS
       Glyco_transf_28  16 vAlareLqrrGheVrlatppgleefveeagleavpigpd.....................vklwakleslktlkelaeg.l..kalrka 80 
                           +A+ ++L++rGh V+++t++  ++  +e+ +e++  ++                      v +w+  ++++ + e++   +   a +k+
  sp|Q83LR7|MACB_SHIFL 184 MAILHQLRDRGHTVIIVTHDPQVAAQAERVIEIRDGEIVrnppaiekvnvaggtepvvntVSGWR--QFVSGFNEALTMaWraLAANKM 270
                           8999***************9999988888888887555556788888888888888888877777..3344443333330200333333 PP

                           HHHHHHHHHHHHHHC----EEEE--HHHHH CS
       Glyco_transf_28  81 keilkeakpdvvvgfggyvadlaliaalla 110
                           +++l +    +++g+++ v+ ++++ a+++
  sp|Q83LR7|MACB_SHIFL 271 RTLLTMLG--IIIGIASVVSIVVVGDAAKQ 298
                           33333333..66666666666666666655 PP

>> sp|Q3Z3Q4|MACB_SHISS  Macrolide export ATP-binding/permease protein macB OS=Shigella sonnei (strain Ss046) GN=macB PE
   #    score  bias  c-Evalue  i-Evalue hmmfrom  hmm to    alifrom  ali to    envfrom  env to     acc
 ---   ------ ----- --------- --------- ------- -------    ------- -------    ------- -------    ----
   1 ?   10.7   0.1      0.02        11      16     110 ..     184     298 ..     181     304 .. 0.65

  Alignments for each domain:
  == domain 1    score: 10.7 bits;  conditional E-value: 0.02
                           HHHHHHHHH---EEEEEETGGGHHHHHH---EEEE----.....................S------.-HHHCCSHHHH.H..HHHHHH CS
       Glyco_transf_28  16 vAlareLqrrGheVrlatppgleefveeagleavpigpd.....................vklwakleslktlkelaeg.l..kalrka 80 
                           +A+ ++L++rGh V+++t++  ++  +e+ +e++  ++                      v +w+  ++++ + e++   +   a +k+
  sp|Q3Z3Q4|MACB_SHISS 184 MAILHQLRDRGHTVIIVTHDPQVAAQAERVIEIRDGEIVrnppaiekvnvaggtepvvntVSGWR--QFVSGFNEALTMaWraLAANKM 270
                           8999***************9999988888888887555556788888888888888888877777..3344443333330200333333 PP

                           HHHHHHHHHHHHHHC----EEEE--HHHHH CS
       Glyco_transf_28  81 keilkeakpdvvvgfggyvadlaliaalla 110
                           +++l +    +++g+++ v+ ++++ a+++
  sp|Q3Z3Q4|MACB_SHISS 271 RTLLTMLG--IIIGIASVVSIVVVGDAAKQ 298
                           33333333..66666666666666666655 PP

>> sp|Q8XED0|MACB_ECO57  Macrolide export ATP-binding/permease protein macB OS=Escherichia coli O157:H7 GN=macB PE=3 SV=
   #    score  bias  c-Evalue  i-Evalue hmmfrom  hmm to    alifrom  ali to    envfrom  env to     acc
 ---   ------ ----- --------- --------- ------- -------    ------- -------    ------- -------    ----
   1 ?   10.2   0.1     0.029        16      15     108 ..     183     296 ..     180     304 .. 0.59

  Alignments for each domain:
  == domain 1    score: 10.2 bits;  conditional E-value: 0.029
                           HHHHHHHHHH---EEEEEETGGGHHHHHH---EEEE----.....................S------.-HHHCCSHHHH.H..HHHHH CS
       Glyco_transf_28  15 avAlareLqrrGheVrlatppgleefveeagleavpigpd.....................vklwakleslktlkelaeg.l..kalrk 79 
                            +A+ ++L++rGh V+++t++  ++  +e+ +e++  ++                        +w+  ++++ + e++   +   a +k
  sp|Q8XED0|MACB_ECO57 183 VMAILHQLRDRGHTVIIVTHDPQVAAQAERVIEIRDGEIVrnppaiekvnvaggtepvvntASGWR--QFVSGFNEALTMaWraLAANK 269
                           5899****************9888888888777776444455677777777777777777744444..222222222222010033333 PP

                           HHHHHHHHHHHHHHHC----EEEE--HHH CS
       Glyco_transf_28  80 akeilkeakpdvvvgfggyvadlaliaal 108
                           ++++l +    +++g+++ v+ ++++ a+
  sp|Q8XED0|MACB_ECO57 270 MRTLLTMLG--IIIGIASVVSIVVVGDAA 296
                           333333333..555555555555555555 PP


Internal pipeline statistics summary:
-------------------------------------
Query model(s):                            1  (139 nodes)
Target sequences:                     516081  (181677051 residues)
Passed MSV filter:                     24810  (0.0480738); expected 10321.6 (0.02)
Passed bias filter:                    19491  (0.0377673); expected 10321.6 (0.02)
Passed Vit filter:                      3048  (0.00590605); expected 516.1 (0.001)
Passed Fwd filter:                       917  (0.00177685); expected 5.2 (1e-05)
Initial search space (Z):             516081  [actual number of targets]
Domain search space  (domZ):             916  [number of targets reported over threshold]
# CPU time: 6.72u 0.07s 00:00:06.79 Elapsed: 00:00:02.00
# Mc/sec: 12563.74
//
```
