## Supplementary material for "All-at-once RNA folding with 3D motif prediction framed by evolutionary information": example.phmmer.out

```
# phmmer :: search a protein sequence against a protein database
# HMMER 3.0 (March 2010); http://hmmer.org/
# Copyright (C) 2010 Howard Hughes Medical Institute.
# Freely distributed under the GNU General Public License (GPLv3).
# - - - - - - - - - - - - - - - - - - - - - - - - - - - - - - - - - - - -
# query sequence file:             example.fa
# target sequence database:        /misc/data0/databases/Uniprot/uniprot_sprot.fasta
# - - - - - - - - - - - - - - - - - - - - - - - - - - - - - - - - - - - -

Query:       sp|P55685|Y4WG_RHISN  [L=181]
Description: Uncharacterized protein y4wG OS=Rhizobium sp. (strain NGR234) GN=NGR_a00980 PE=4 SV=1
Scores for complete sequences (score includes all domains):
   --- full sequence ---   --- best 1 domain ---    -#dom-
    E-value  score  bias    E-value  score  bias    exp  N  Sequence              Description
    ------- ------ -----    ------- ------ -----   ---- --  --------              -----------
   1.9e-115  387.7   2.1   2.1e-115  387.6   1.4    1.0  1  sp|P55685|Y4WG_RHISN  Uncharacterized protein y4wG OS=Rhizob
  ------ inclusion threshold ------
        1.7   13.5   0.0        7.4   11.4   0.0    1.9  2  sp|A1VDW9|HEM1_DESVV  Glutamyl-tRNA reductase OS=Desulfovibr
        2.1   13.1   0.0        9.5   11.0   0.0    1.9  2  sp|Q72C23|HEM1_DESVH  Glutamyl-tRNA reductase OS=Desulfovibr
        2.8   12.7   0.1         22    9.8   0.1    2.0  2  sp|C0ZYA2|RIMP_RHOE4  Ribosome maturation factor rimP OS=Rho
        2.9   12.7   0.1    4.7e+02    5.5   0.0    2.2  2  sp|Q98G87|UBIG_RHILO  3-demethylubiquinone-9 3-methyltransfe
        3.6   12.4   0.1         13   10.6   0.0    1.8  2  sp|B2VCH7|MTLD_ERWT9  Mannitol-1-phosphate 5-dehydrogenase O
        4.5   12.1   0.5         11   10.8   0.3    1.7  1  sp|A1WE19|RLMN_VEREI  Ribosomal RNA large subunit methyltran
        4.6   12.0   1.0        7.6   11.3   0.1    1.8  2  sp|Q2J713|RLMN_FRASC  Ribosomal RNA large subunit methyltran
        5.4   11.8   0.0         12   10.7   0.0    1.5  2  sp|Q9CZP0|UFSP1_MOUSE Ufm1-specific protease 1 OS=Mus muscul
        7.4   11.4   0.2         32    9.3   0.0    1.9  2  sp|Q21KT6|RLMN_SACD2  Ribosomal RNA large subunit methyltran
        7.5   11.4   0.0        9.9   11.0   0.0    1.3  1  sp|Q7W7U1|NADD_BORPA  Probable nicotinate-nucleotide adenyly
        7.9   11.3   0.9    5.7e+02    5.2   0.0    3.1  3  sp|Q8C6Y6|ASB14_MOUSE Ankyrin repeat and SOCS box protein 14
          8   11.3   0.1         13   10.6   0.1    1.4  1  sp|Q8Y3H7|Y003_RALSO  UPF0161 protein RSc0003 OS=Ralstonia s
        8.1   11.2   0.7    2.4e+02    6.4   0.0    2.8  3  sp|A4G4J9|RLMN_HERAR  Ribosomal RNA large subunit methyltran
        8.8   11.1   0.2         16   10.2   0.2    1.4  1  sp|B8F3W8|LEUC_HAEPS  3-isopropylmalate dehydratase large su
        9.6   11.0   0.0         12   10.7   0.0    1.1  1  sp|Q07074|YH007_YEAST Uncharacterized protein YHR007C-A OS=S
        9.7   11.0   1.5    1.9e+02    6.8   0.1    2.8  3  sp|A6SZX3|RLMN_JANMA  Ribosomal RNA large subunit methyltran
        9.7   11.0   2.6         12   10.7   0.4    2.0  2  sp|A2SHB8|RLMN_METPP  Ribosomal RNA large subunit methyltran


Domain annotation for each sequence (and alignments):
>> sp|P55685|Y4WG_RHISN  Uncharacterized protein y4wG OS=Rhizobium sp. (strain NGR234) GN=NGR_a00980 PE=4 SV=1
   #    score  bias  c-Evalue  i-Evalue hmmfrom  hmm to    alifrom  ali to    envfrom  env to     acc
 ---   ------ ----- --------- --------- ------- -------    ------- -------    ------- -------    ----
   1 !  387.6   1.4  7.5e-120  2.1e-115       1     181 []       1     181 []       1     181 [] 1.00

  Alignments for each domain:
  == domain 1    score: 387.6 bits;  conditional E-value: 7.5e-120
  sp|P55685|Y4WG_RHISN   1 ltascrirrnsnsaqkstlgwsalstsdskvfyrvawllgrgklaeidailitdvngigttaddqlafvsliadqgetttvafgpeigs 89 
                           +tascrirrnsnsaqkst+gwsalstsdskvfyrvawllgrgk+aeidailitdvngigttaddqlafvsliadqgetttvafgpeigs
  sp|P55685|Y4WG_RHISN   1 MTASCRIRRNSNSAQKSTMGWSALSTSDSKVFYRVAWLLGRGKMAEIDAILITDVNGIGTTADDQLAFVSLIADQGETTTVAFGPEIGS 89 
                           8**************************************************************************************** PP

  sp|P55685|Y4WG_RHISN  90 riaasflaacgqlqhqiatrtgkeerkfkpfaaagfsvraglaadgsnsgllsistvagaevhfiaterslrelenqltllleqlrlrs 178
                           riaasf+aacgqlqhqiatrtgkeerkfkpfaaagfsvraglaadgsnsg+lsistvagaevhfiaterslrelenqltllleqlrlrs
  sp|P55685|Y4WG_RHISN  90 RIAASFMAACGQLQHQIATRTGKEERKFKPFAAAGFSVRAGLAADGSNSGMLSISTVAGAEVHFIATERSLRELENQLTLLLEQLRLRS 178
                           ***************************************************************************************** PP

  sp|P55685|Y4WG_RHISN 179 rpn 181
                           rpn
  sp|P55685|Y4WG_RHISN 179 RPN 181
                           **8 PP

>> sp|A1VDW9|HEM1_DESVV  Glutamyl-tRNA reductase OS=Desulfovibrio vulgaris subsp. vulgaris (strain DP4) GN=hemA PE=3 SV=
   #    score  bias  c-Evalue  i-Evalue hmmfrom  hmm to    alifrom  ali to    envfrom  env to     acc
 ---   ------ ----- --------- --------- ------- -------    ------- -------    ------- -------    ----
   1 ?   11.4   0.0   0.00026       7.4      63     108 ..      39      86 ..      10     104 .. 0.76
   2 ?   -1.1   0.0       1.8     5e+04      36      50 ..     185     199 ..     172     225 .. 0.83

  Alignments for each domain:
  == domain 1    score: 11.4 bits;  conditional E-value: 0.00026
  sp|P55685|Y4WG_RHISN  63 ddqlafvsli..adqgetttvafgpeigsriaasflaacgqlqhqiat 108
                           dd ++ v ++  +++ e   v+ gpe+ sr+  ++ aa gq++h++a 
  sp|A1VDW9|HEM1_DESVV  39 DDVVSEVLILstCNRVEILAVGRGPEVVSRVLRGWAAARGQCEHDLAP 86 
                           55554444431156778889999*********************9985 PP

  == domain 2    score: -1.1 bits;  conditional E-value: 1.8
  sp|P55685|Y4WG_RHISN  36 awllgrgklaeidai 50 
                           a l+g g +ae+ a 
  sp|A1VDW9|HEM1_DESVV 185 AMLIGAGEMAELAAT 199
                           789999999999775 PP

>> sp|Q72C23|HEM1_DESVH  Glutamyl-tRNA reductase OS=Desulfovibrio vulgaris (strain Hildenborough / ATCC 29579 / NCIMB 83
   #    score  bias  c-Evalue  i-Evalue hmmfrom  hmm to    alifrom  ali to    envfrom  env to     acc
 ---   ------ ----- --------- --------- ------- -------    ------- -------    ------- -------    ----
   1 ?   11.0   0.0   0.00033       9.5      63     108 ..      39      86 ..      10     104 .. 0.76
   2 ?   -1.1   0.0       1.8     5e+04      36      50 ..     185     199 ..     172     225 .. 0.83

  Alignments for each domain:
  == domain 1    score: 11.0 bits;  conditional E-value: 0.00033
  sp|P55685|Y4WG_RHISN  63 ddqlafvsli..adqgetttvafgpeigsriaasflaacgqlqhqiat 108
                           dd ++ v ++  +++ e   v+ gpe+ sr+  ++ aa gq++h++a 
  sp|Q72C23|HEM1_DESVH  39 DDVVSEVLILstCNRVEILAVGRGPEVVSRVLRGWSAARGQCEHDLAP 86 
                           55554444431156778889999*********************9985 PP

  == domain 2    score: -1.1 bits;  conditional E-value: 1.8
  sp|P55685|Y4WG_RHISN  36 awllgrgklaeidai 50 
                           a l+g g +ae+ a 
  sp|Q72C23|HEM1_DESVH 185 AMLIGAGEMAELAAT 199
                           789999999999775 PP

>> sp|C0ZYA2|RIMP_RHOE4  Ribosome maturation factor rimP OS=Rhodococcus erythropolis (strain PR4 / NBRC 100887) GN=rimP 
   #    score  bias  c-Evalue  i-Evalue hmmfrom  hmm to    alifrom  ali to    envfrom  env to     acc
 ---   ------ ----- --------- --------- ------- -------    ------- -------    ------- -------    ----
   1 ?    9.8   0.1   0.00077        22      36      76 ..      93     131 ..      82     148 .. 0.83
   2 ?    0.6   0.0      0.53   1.5e+04      40      65 ..     167     192 ..     155     200 .. 0.86

  Alignments for each domain:
  == domain 1    score: 9.8 bits;  conditional E-value: 0.00077
  sp|P55685|Y4WG_RHISN  36 awllgrgklaeidailitdvngigttaddqlafvsliadqg 76 
                            w   rg+ a+id    t v+ igt  dd +a v  i+ +g
  sp|C0ZYA2|RIMP_RHOE4  93 HWRRARGRKARIDLAGETVVGRIGTLNDDSVAVV--IGGRG 131
                           699**************************99976..45555 PP

  == domain 2    score: 0.6 bits;  conditional E-value: 0.53
  sp|P55685|Y4WG_RHISN  40 grgklaeidailitdvngigttaddq 65 
                             g+    da+ +td +g+ +  dd+
  sp|C0ZYA2|RIMP_RHOE4 167 PEGRAVPSDAVDLTDDSGVDSVEDDE 192
                           56888899************999997 PP

>> sp|Q98G87|UBIG_RHILO  3-demethylubiquinone-9 3-methyltransferase OS=Rhizobium loti GN=ubiG PE=3 SV=1
   #    score  bias  c-Evalue  i-Evalue hmmfrom  hmm to    alifrom  ali to    envfrom  env to     acc
 ---   ------ ----- --------- --------- ------- -------    ------- -------    ------- -------    ----
   1 ?    5.5   0.0     0.016   4.7e+02     101     123 ..      44      66 ..      32      95 .. 0.81
   2 ?    5.2   0.0      0.02   5.8e+02      71     103 ..     122     156 ..     107     175 .. 0.83

  Alignments for each domain:
  == domain 1    score: 5.5 bits;  conditional E-value: 0.016
  sp|P55685|Y4WG_RHISN 101 qlqhqiatrtgkeerkfkpfaaa 123
                            ++ qia r g++ r  +pf + 
  sp|Q98G87|UBIG_RHILO  44 YIRDQIAARFGRDPRAARPFEGL 66 
                           5789****************754 PP

  == domain 2    score: 5.2 bits;  conditional E-value: 0.02
  sp|P55685|Y4WG_RHISN  71 liadqgetttvafgpeigsriaa..sflaacgqlq 103
                            +ad get  v    e+  ++a    f+a cgq+ 
  sp|Q98G87|UBIG_RHILO 122 DLADAGETFDVILNMEVVEHVADidLFVAKCGQMV 156
                           589*****************99633699*****85 PP

>> sp|B2VCH7|MTLD_ERWT9  Mannitol-1-phosphate 5-dehydrogenase OS=Erwinia tasmaniensis (strain DSM 17950 / Et1/99) GN=mtl
   #    score  bias  c-Evalue  i-Evalue hmmfrom  hmm to    alifrom  ali to    envfrom  env to     acc
 ---   ------ ----- --------- --------- ------- -------    ------- -------    ------- -------    ----
   1 ?   10.6   0.0   0.00046        13      44      96 ..      54     100 ..      45     113 .. 0.76
   2 ?   -1.7   0.0       2.8   7.9e+04      40      77 ..     248     282 ..     233     293 .. 0.78

  Alignments for each domain:
  == domain 1    score: 10.6 bits;  conditional E-value: 0.00046
  sp|P55685|Y4WG_RHISN  44 laeidailitdvngigttaddqlafvsliadqgetttvafgpeigsriaasfl 96 
                           +a+i+  ++  vn + +++dd +a   lia+  +  t a gp+i  riaa++ 
  sp|B2VCH7|MTLD_ERWT9  54 QAQIE--IVNGVNAVHSSSDDIIA---LIAEV-DIVTTAVGPQILERIAAGMA 100
                           55554..56788999999998655...67765.5667799*********9865 PP

  == domain 2    score: -1.7 bits;  conditional E-value: 2.8
  sp|P55685|Y4WG_RHISN  40 grgklaeidailitdvngigttaddqlafvsliadqge 77 
                            +g + e  a+li      g  ad + a+++ i ++ e
  sp|B2VCH7|MTLD_ERWT9 248 VQGAMEESGAVLIK---RYGFAADKHAAYIQKIINRFE 282
                           56888888888875...568889999999988887766 PP

>> sp|A1WE19|RLMN_VEREI  Ribosomal RNA large subunit methyltransferase N OS=Verminephrobacter eiseniae (strain EF01-2) G
   #    score  bias  c-Evalue  i-Evalue hmmfrom  hmm to    alifrom  ali to    envfrom  env to     acc
 ---   ------ ----- --------- --------- ------- -------    ------- -------    ------- -------    ----
   1 ?   10.8   0.3    0.0004        11      56     119 ..     304     362 ..     276     388 .. 0.77

  Alignments for each domain:
  == domain 1    score: 10.8 bits;  conditional E-value: 0.0004
  sp|P55685|Y4WG_RHISN  56 ngigttaddq.lafvsliadqgetttvafgpeigsriaasflaacgqlqhqiatrtgkeerkfkp 119
                           +g+  +a dq laf ++++  g  ttv      g+ ia    aacgql  ++  rt   er  k 
  sp|A1WE19|RLMN_VEREI 304 SGLLRSAHDQiLAFAQVLGAAGIVTTVRK--TRGDDIA----AACGQLAGDVRDRTRVAERMAKQ 362
                           5666777777479************9974..5677776....69************999998775 PP

>> sp|Q2J713|RLMN_FRASC  Ribosomal RNA large subunit methyltransferase N OS=Frankia sp. (strain CcI3) GN=rlmN PE=3 SV=1
   #    score  bias  c-Evalue  i-Evalue hmmfrom  hmm to    alifrom  ali to    envfrom  env to     acc
 ---   ------ ----- --------- --------- ------- -------    ------- -------    ------- -------    ----
   1 ?   -2.8   0.1         6   1.7e+05      77     108 ..     135     156 ..     120     169 .. 0.57
   2 ?   11.3   0.1   0.00027       7.6      42     119 ..     324     395 ..     316     413 .. 0.74

  Alignments for each domain:
  == domain 1    score: -2.8 bits;  conditional E-value: 6
  sp|P55685|Y4WG_RHISN  77 etttvafgpeigsriaasflaacgqlqhqiat 108
                           +  tv+   + g+ +++ f+a          t
  sp|Q2J713|RLMN_FRASC 135 DRATVCVSSQAGCGMGCPFCA----------T 156
                           445555555555555555544..........2 PP

  == domain 2    score: 11.3 bits;  conditional E-value: 0.00027
  sp|P55685|Y4WG_RHISN  42 gklaeidailitdvngigtta...ddqlafvsliadqgetttvafgpeigsriaasflaacgqlqhqiatrtgkeerkfkp 119
                           g+la+++ i +   +g    a     q afv  + d+g  ttv      g  ia    aacgql  +     gk er  +p
  sp|Q2J713|RLMN_FRASC 324 GRLAHVNLIPLNPTGGSSWRAsapAGQRAFVRRLRDRGIVTTVRD--TRGREIA----AACGQLAAE---PAGKPERTDRP 395
                           6778888888877777655441114799**************974..4566666....69***9755...55777777776 PP

>> sp|Q9CZP0|UFSP1_MOUSE  Ufm1-specific protease 1 OS=Mus musculus GN=Ufsp1 PE=1 SV=1
   #    score  bias  c-Evalue  i-Evalue hmmfrom  hmm to    alifrom  ali to    envfrom  env to     acc
 ---   ------ ----- --------- --------- ------- -------    ------- -------    ------- -------    ----
   1 ?   10.7   0.0    0.0004        12     107     155 ..     126     173 ..     104     189 .. 0.84
   2 ?   -2.1   0.0       3.6     1e+05      17      37 ..     192     213 ..     180     215 .. 0.71

  Alignments for each domain:
  == domain 1    score: 10.7 bits;  conditional E-value: 0.0004
   sp|P55685|Y4WG_RHISN 107 atrtgkeerkfkpfaaagfsvraglaadgsnsgllsistvagaevhfia 155
                            +   g eer +  f  +g  v  g  ad ++  ll+i+   g+ev+ + 
  sp|Q9CZP0|UFSP1_MOUSE 126 G-LRGEEERLYSHFTTGGGPVMVGGDADAQSKALLGICEGPGSEVYVLI 173
                            3.459***************************************98765 PP

  == domain 2    score: -2.1 bits;  conditional E-value: 3.6
   sp|P55685|Y4WG_RHISN  17 stlgwsal.stsdskvfyrvaw 37 
                            + +gw+ + s  ds  fy +++
  sp|Q9CZP0|UFSP1_MOUSE 192 GWVGWQKVkSVFDSNSFYNLCF 213
                            4578876537789999998875 PP

>> sp|Q21KT6|RLMN_SACD2  Ribosomal RNA large subunit methyltransferase N OS=Saccharophagus degradans (strain 2-40 / ATCC
   #    score  bias  c-Evalue  i-Evalue hmmfrom  hmm to    alifrom  ali to    envfrom  env to     acc
 ---   ------ ----- --------- --------- ------- -------    ------- -------    ------- -------    ----
   1 ?   -0.8   0.0       1.4     4e+04      74     156 ..     105     129 ..      83     158 .. 0.62
   2 ?    9.3   0.0    0.0011        32      67     115 ..     324     366 ..     312     381 .. 0.81

  Alignments for each domain:
  == domain 1    score: -0.8 bits;  conditional E-value: 1.4
  sp|P55685|Y4WG_RHISN  74 dqgetttvafgpeigsriaasflaacgqlqhqiatrtgkeerkfkpfaaagfsvraglaadgsnsgllsistvagaevhfiat 156
                            +g+  t++   ++g+ + +sf+a                                                          t
  sp|Q21KT6|RLMN_SACD2 105 PDGDRGTLCVSSQVGCSLDCSFCA----------------------------------------------------------T 129
                           234444555555555555555544..........................................................3 PP

  == domain 2    score: 9.3 bits;  conditional E-value: 0.0011
  sp|P55685|Y4WG_RHISN  67 afvsliadqgetttvafgpeigsriaasflaacgqlqhqiatrtgkeer 115
                            f +++ d g tttv      g+     + aacgql  q+  rt + +r
  sp|Q21KT6|RLMN_SACD2 324 RFQQILIDAGYTTTVRT--TRGDD----IDAACGQLAGQVNDRTKRSQR 366
                           58889999999999974..34554....5689************88776 PP

>> sp|Q7W7U1|NADD_BORPA  Probable nicotinate-nucleotide adenylyltransferase OS=Bordetella parapertussis GN=nadD PE=3 SV=
   #    score  bias  c-Evalue  i-Evalue hmmfrom  hmm to    alifrom  ali to    envfrom  env to     acc
 ---   ------ ----- --------- --------- ------- -------    ------- -------    ------- -------    ----
   1 ?   11.0   0.0   0.00035       9.9     105     152 ..     146     193 ..     100     197 .] 0.73

  Alignments for each domain:
  == domain 1    score: 11.0 bits;  conditional E-value: 0.00035
  sp|P55685|Y4WG_RHISN 105 qiatrtgkeerkfkpfaaagfsvraglaadgsnsgllsistvagaevh 152
                             a r   +e  f p+a +  ++r  laad + +gll     a    h
  sp|Q7W7U1|NADD_BORPA 146 LAAHRRQLHELPFAPMAVSASDIRQRLAADAATDGLLPEPVAAYIATH 193
                           34557778999*************************987666655555 PP

>> sp|Q8C6Y6|ASB14_MOUSE  Ankyrin repeat and SOCS box protein 14 OS=Mus musculus GN=Asb14 PE=2 SV=2
   #    score  bias  c-Evalue  i-Evalue hmmfrom  hmm to    alifrom  ali to    envfrom  env to     acc
 ---   ------ ----- --------- --------- ------- -------    ------- -------    ------- -------    ----
   1 ?    5.2   0.0      0.02   5.7e+02     124     158 ..     216     249 ..     205     256 .. 0.83
   2 ?    1.6   0.0      0.26   7.3e+03     131     166 ..     320     355 ..     309     361 .. 0.86
   3 ?    0.2   0.1      0.68   1.9e+04     149     178 ..     522     553 ..     518     554 .. 0.76

  Alignments for each domain:
  == domain 1    score: 5.2 bits;  conditional E-value: 0.02
   sp|P55685|Y4WG_RHISN 124 gfsvraglaadgsnsgllsistvagaevhfiater 158
                            gf+    laa+g+++g++++    ga+vh  a++ 
  sp|Q8C6Y6|ASB14_MOUSE 216 GFTP-LALAAQGGHTGIMQLLLQKGADVHSQASDS 249
                            6654.469*********************988775 PP

  == domain 2    score: 1.6 bits;  conditional E-value: 0.26
   sp|P55685|Y4WG_RHISN 131 laadgsnsgllsistvagaevhfiaterslrelenq 166
                            +aa g++  +l +   ag +v+f+  +r  ++ ++q
  sp|Q8C6Y6|ASB14_MOUSE 320 CAAAGAHPHCLELLIQAGFDVNFMLDQRIRKHYDDQ 355
                            68899999*****************99988887776 PP

  == domain 3    score: 0.2 bits;  conditional E-value: 0.68
   sp|P55685|Y4WG_RHISN 149 aevhfi.aterslrelen.qltllleqlrlrs 178
                             e+hfi a  rsl++l + ++  ++ +lrlr+
  sp|Q8C6Y6|ASB14_MOUSE 522 PEIHFIlANPRSLQHLCRlKIRKCMGRLRLRC 553
                            589*9847789**9986526777888888885 PP

>> sp|Q8Y3H7|Y003_RALSO  UPF0161 protein RSc0003 OS=Ralstonia solanacearum GN=RSc0003 PE=3 SV=1
   #    score  bias  c-Evalue  i-Evalue hmmfrom  hmm to    alifrom  ali to    envfrom  env to     acc
 ---   ------ ----- --------- --------- ------- -------    ------- -------    ------- -------    ----
   1 ?   10.6   0.1   0.00044        13      64     101 ..      22      59 ..      10      68 .. 0.90

  Alignments for each domain:
  == domain 1    score: 10.6 bits;  conditional E-value: 0.00044
  sp|P55685|Y4WG_RHISN  64 dqlafvsliadqgetttvafgpeigsriaasflaacgq 101
                            q+ f+  ++d  +   +  gp igs +aa  l+ c  
  sp|Q8Y3H7|Y003_RALSO  22 AQCRFLPTCSDYARDAVLTHGPAIGSYLAAKRLCRCHP 59 
                           5889999***************************9975 PP

>> sp|A4G4J9|RLMN_HERAR  Ribosomal RNA large subunit methyltransferase N OS=Herminiimonas arsenicoxydans GN=rlmN PE=3 SV
   #    score  bias  c-Evalue  i-Evalue hmmfrom  hmm to    alifrom  ali to    envfrom  env to     acc
 ---   ------ ----- --------- --------- ------- -------    ------- -------    ------- -------    ----
   1 ?    0.1   0.0      0.77   2.2e+04      93     133 ..      14      53 ..      10      72 .. 0.82
   2 ?    0.8   0.0      0.46   1.3e+04     136     153 ..     101     118 ..      79     143 .. 0.78
   3 ?    6.4   0.0    0.0085   2.4e+02      67     117 ..     321     365 ..     289     375 .. 0.80

  Alignments for each domain:
  == domain 1    score: 0.1 bits;  conditional E-value: 0.77
  sp|P55685|Y4WG_RHISN  93 asflaacgqlqhqiatrtgkeerkfkpfaaagfsvraglaa 133
                           a+ +a cg+l  +   r  + +r +  f+a+ f+    la 
  sp|A4G4J9|RLMN_HERAR  14 AQLIAYCGELGEK-PFRAKQLQRWIHQFGASDFDAMTDLAK 53 
                           677899**99876.578888899999*****9999888875 PP

  == domain 2    score: 0.8 bits;  conditional E-value: 0.46
  sp|P55685|Y4WG_RHISN 136 snsgllsistvagaevhf 153
                            n g l+ist ag+ v+ 
  sp|A4G4J9|RLMN_HERAR 101 ENRGTLCISTQAGCAVNC 118
                           589999999999998753 PP

  == domain 3    score: 6.4 bits;  conditional E-value: 0.0085
  sp|P55685|Y4WG_RHISN  67 afvsliadqgetttvafgpeigsriaasflaacgqlqhqiatrtgkeerkf 117
                           af +++ d g  tt+      g+    ++ aacgql  ++  rt  ++r  
  sp|A4G4J9|RLMN_HERAR 321 AFAQVLMDGGLVTTIRK--TRGD----DIDAACGQLAGEVQDRTRVQDRMK 365
                           78888888888888753..3344....45689************9998864 PP

>> sp|B8F3W8|LEUC_HAEPS  3-isopropylmalate dehydratase large subunit OS=Haemophilus parasuis serovar 5 (strain SH0165) G
   #    score  bias  c-Evalue  i-Evalue hmmfrom  hmm to    alifrom  ali to    envfrom  env to     acc
 ---   ------ ----- --------- --------- ------- -------    ------- -------    ------- -------    ----
   1 ?   10.2   0.2   0.00057        16      88     168 ..     135     218 ..      90     229 .. 0.79

  Alignments for each domain:
  == domain 1    score: 10.2 bits;  conditional E-value: 0.00057
  sp|P55685|Y4WG_RHISN  88 gsriaasflaacgqlqhqiatrtgkeerkfkpfaaagfsvraglaadgsnsgllsistvagaevhfia.terslrel..enqlt 168
                           g+  a +f  +  +++h +at+t k+ r  k        vr g+ a      +++ +t+ag+  h +  +  ++r+l  e+++t
  sp|B8F3W8|LEUC_HAEPS 135 GAFGALAFGIGTSEVEHVLATQTVKQARAKKMKIEVRGKVREGITAKDIVLAIIGKTTMAGGTGHVVEfCGEAIRDLsmEGRMT 218
                           33446678888999**************99988888889***********************9998752456777752244555 PP

>> sp|Q07074|YH007_YEAST  Uncharacterized protein YHR007C-A OS=Saccharomyces cerevisiae GN=YHR007C-A PE=1 SV=2
   #    score  bias  c-Evalue  i-Evalue hmmfrom  hmm to    alifrom  ali to    envfrom  env to     acc
 ---   ------ ----- --------- --------- ------- -------    ------- -------    ------- -------    ----
   1 ?   10.7   0.0   0.00041        12     142     173 ..      32      62 ..      27      68 .. 0.83

  Alignments for each domain:
  == domain 1    score: 10.7 bits;  conditional E-value: 0.00041
   sp|P55685|Y4WG_RHISN 142 sistvagaevhfiaterslrelenqltllleq 173
                            s+ t+  a vh+i t+ + ++ enql lll q
  sp|Q07074|YH007_YEAST  32 SLPTLL-APVHYIPTRLTHHQAENQLFLLLFQ 62 
                            555554.78*******************9987 PP

>> sp|A6SZX3|RLMN_JANMA  Ribosomal RNA large subunit methyltransferase N OS=Janthinobacterium sp. (strain Marseille) GN=
   #    score  bias  c-Evalue  i-Evalue hmmfrom  hmm to    alifrom  ali to    envfrom  env to     acc
 ---   ------ ----- --------- --------- ------- -------    ------- -------    ------- -------    ----
   1 ?    0.1   0.0      0.76   2.2e+04      93     133 ..      13      52 ..      10      71 .. 0.81
   2 ?    0.7   0.0      0.49   1.4e+04     136     153 ..     100     117 ..      75     135 .. 0.77
   3 ?    6.8   0.1    0.0066   1.9e+02      67     117 ..     322     366 ..     307     376 .. 0.78

  Alignments for each domain:
  == domain 1    score: 0.1 bits;  conditional E-value: 0.76
  sp|P55685|Y4WG_RHISN  93 asflaacgqlqhqiatrtgkeerkfkpfaaagfsvraglaa 133
                           a+ +a cg+l  +   r  + +r +  f+a+ f+    la 
  sp|A6SZX3|RLMN_JANMA  13 AQLIAYCGELGEK-PFRAKQLQRWIHQFGASDFDAMTDLAK 52 
                           6778999999866.5788888999999****9999888875 PP

  == domain 2    score: 0.7 bits;  conditional E-value: 0.49
  sp|P55685|Y4WG_RHISN 136 snsgllsistvagaevhf 153
                            n g l+ist ag+ v+ 
  sp|A6SZX3|RLMN_JANMA 100 ENRGTLCISTQAGCAVNC 117
                           589999999999998753 PP

  == domain 3    score: 6.8 bits;  conditional E-value: 0.0066
  sp|P55685|Y4WG_RHISN  67 afvsliadqgetttvafgpeigsriaasflaacgqlqhqiatrtgkeerkf 117
                           af +++ d g  ttv      g+    ++ aacgql  ++  rt  ++r  
  sp|A6SZX3|RLMN_JANMA 322 AFAQVLMDAGIVTTVRK--TRGD----DIDAACGQLAGEVQDRTRVQDRMK 366
                           78888899999888863..3444....45689************9998864 PP

>> sp|A2SHB8|RLMN_METPP  Ribosomal RNA large subunit methyltransferase N OS=Methylibium petroleiphilum (strain PM1) GN=r
   #    score  bias  c-Evalue  i-Evalue hmmfrom  hmm to    alifrom  ali to    envfrom  env to     acc
 ---   ------ ----- --------- --------- ------- -------    ------- -------    ------- -------    ----
   1 ?   -0.7   0.0       1.3   3.8e+04      95     116 ..     135     156 ..      78     166 .. 0.59
   2 ?   10.7   0.4   0.00042        12      66     139 ..     319     387 ..     291     393 .. 0.77

  Alignments for each domain:
  == domain 1    score: -0.7 bits;  conditional E-value: 1.3
  sp|P55685|Y4WG_RHISN  95 flaacgqlqhqiatrtgkeerk 116
                           ++a   + +hq+  r g  er 
  sp|A2SHB8|RLMN_METPP 135 IVAQLWHAEHQLRARLGTTERV 156
                           4445555667777777777765 PP

  == domain 2    score: 10.7 bits;  conditional E-value: 0.00042
  sp|P55685|Y4WG_RHISN  66 lafvsliadqgetttvafgpeigsriaasflaacgqlqhqiatrtgkeerkfk.pfaaagfsvraglaadgsnsg 139
                            af +l+ d g  ttv      g+    ++ aacgql  ++  rt  + r  + p+a   ++      ad + sg
  sp|A2SHB8|RLMN_METPP 319 QAFAQLLVDGGLVTTVRR--TRGD----DIDAACGQLAGEVQDRTNAQARMRRaPIAIRPIDSAVQRRADAAPSG 387
                           489999999999999964..3354....45689************999885443888887777777777777766 PP


Internal pipeline statistics summary:
-------------------------------------
Query model(s):                            1  (181 nodes)
Target sequences:                     516081  (181677051 residues)
Passed MSV filter:                     11913  (0.0230836); expected 10321.6 (0.02)
Passed bias filter:                    11913  (0.0230836); expected 10321.6 (0.02)
Passed Vit filter:                      1904  (0.00368934); expected 516.1 (0.001)
Passed Fwd filter:                        38  (7.36319e-05); expected 5.2 (1e-05)
Initial search space (Z):             516081  [actual number of targets]
Domain search space  (domZ):              18  [number of targets reported over threshold]
# CPU time: 6.07u 0.08s 00:00:06.15 Elapsed: 00:00:02.46
# Mc/sec: 13367.30
//
Query:       sp|Q1XGE2|HAC1_ASPOR  [L=345]
Description: Transcriptional activator hacA OS=Aspergillus oryzae GN=hacA PE=2 SV=1
Scores for complete sequences (score includes all domains):
   --- full sequence ---   --- best 1 domain ---    -#dom-
    E-value  score  bias    E-value  score  bias    exp  N  Sequence              Description
    ------- ------ -----    ------- ------ -----   ---- --  --------              -----------
     2e-228  762.1   3.5   2.2e-228  762.0   2.4    1.0  1  sp|Q1XGE2|HAC1_ASPOR  Transcriptional activator hacA OS=Aspe
   1.2e-169  568.8   2.3   1.5e-169  568.6   1.6    1.0  1  sp|Q8TFU8|HAC1_EMENI  Transcriptional activator hacA OS=Emer
    1.5e-26   98.4   9.3    1.5e-26   98.4   6.4    3.2  3  sp|Q8TFF3|HAC1_TRIRE  Transcriptional activator hac1 OS=Tric
    1.3e-12   52.6   5.6    1.3e-12   52.6   3.9    1.7  1  sp|P41546|HAC1_YEAST  Transcriptional activator HAC1 OS=Sacc
      6e-11   47.1   2.6    6.9e-11   46.9   1.8    1.1  1  sp|O24646|HY5_ARATH   Transcription factor HY5 OS=Arabidopsi
    4.6e-07   34.3   0.7      6e-07   33.9   0.5    1.3  1  sp|Q3SZZ2|XBP1_BOVIN  X-box-binding protein 1 OS=Bos taurus 
    7.8e-07   33.6   5.7    9.5e-07   33.3   3.9    1.1  1  sp|Q9SM50|HY5_SOLLC   Transcription factor HY5 OS=Solanum ly
    1.7e-06   32.5   2.8    2.4e-06   32.0   2.0    1.3  1  sp|P17861|XBP1_HUMAN  X-box-binding protein 1 OS=Homo sapien
    9.6e-06   30.0   4.8    1.2e-05   29.6   3.4    1.1  1  sp|Q8W191|HYH_ARATH   Transcription factor HY5-like OS=Arabi
    2.2e-05   28.8   0.0    3.8e-05   28.0   0.0    1.3  1  sp|A1L224|CR3L2_DANRE Cyclic AMP-responsive element-binding 
    6.8e-05   27.2   2.5     0.0001   26.6   1.7    1.3  1  sp|Q9D2A5|CR3L4_MOUSE Cyclic AMP-responsive element-binding 
    7.1e-05   27.1   3.1    0.00011   26.6   2.2    1.4  1  sp|Q9R1S4|XBP1_RAT    X-box-binding protein 1 OS=Rattus norv
    0.00017   25.8   0.5    0.00027   25.2   0.3    1.3  1  sp|Q54WN7|BZPF_DICDI  Probable basic-leucine zipper transcri
    0.00023   25.5   0.8     0.0004   24.7   0.2    1.6  1  sp|A2VD01|CR3L2_XENLA Cyclic AMP-responsive element-binding 
    0.00023   25.4   4.5    0.00023   25.4   3.1    1.6  1  sp|Q99090|CPRF2_PETCR Light-inducible protein CPRF2 OS=Petro
    0.00028   25.2   0.2    0.00056   24.2   0.2    1.4  1  sp|Q5FVM5|CR3L3_RAT   Cyclic AMP-responsive element-binding 
    0.00029   25.1   3.1    0.00044   24.5   2.2    1.3  1  sp|O35426|XBP1_MOUSE  X-box-binding protein 1 OS=Mus musculu
    0.00031   25.0   0.1    0.00043   24.5   0.0    1.2  1  sp|Q61817|CREB3_MOUSE Cyclic AMP-responsive element-binding 
    0.00058   24.1   0.3    0.00058   24.1   0.2    1.7  1  sp|Q91XE9|CR3L3_MOUSE Cyclic AMP-responsive element-binding 
     0.0006   24.1   2.0     0.0006   24.1   1.4    1.8  2  sp|O57342|MAFA_COTJA  Transcription factor MafA OS=Coturnix 
    0.00063   24.0   3.1     0.0012   23.1   2.2    1.4  1  sp|Q5UEM7|CR3L4_RAT   Cyclic AMP-responsive element-binding 
    0.00077   23.7   2.0    0.00089   23.5   0.3    1.7  1  sp|Q08CW8|CR3L4_XENTR Cyclic AMP-responsive element-binding 
    0.00091   23.5   3.2     0.0035   21.5   1.0    2.0  2  sp|Q90370|MAFB_COTJA  Transcription factor MafB OS=Coturnix 
    0.00095   23.4   0.1     0.0015   22.7   0.0    1.4  1  sp|Q68CJ9|CR3L3_HUMAN Cyclic AMP-responsive element-binding 
      0.001   23.3   0.4     0.0019   22.4   0.3    1.3  1  sp|Q1LYG4|CR3LB_DANRE Cyclic AMP-responsive element-binding 
     0.0011   23.3   0.6     0.0021   22.3   0.4    1.4  1  sp|Q502F0|CR3LA_DANRE Cyclic AMP-responsive element-binding 
     0.0012   23.1   3.7     0.0043   21.3   1.3    2.0  2  sp|Q90888|MAFB_CHICK  Transcription factor MafB OS=Gallus ga
     0.0013   23.0   0.2     0.0013   23.0   0.1    1.6  1  sp|Q3SYZ3|CR3L3_BOVIN Cyclic AMP-responsive element-binding 
     0.0014   22.9   0.1     0.0023   22.2   0.1    1.3  1  sp|Q5RCM9|CR3L2_PONAB Cyclic AMP-responsive element-binding 
     0.0014   22.9   1.3     0.0021   22.3   0.2    1.8  1  sp|Q9Y5Q3|MAFB_HUMAN  Transcription factor MafB OS=Homo sapi
     0.0016   22.7   0.1     0.0027   22.0   0.1    1.3  1  sp|Q70SY1|CR3L2_HUMAN Cyclic AMP-responsive element-binding 
     0.0017   22.6   1.7      0.044   17.9   0.8    2.1  2  sp|Q6DE84|MAFB_XENLA  Transcription factor MafB OS=Xenopus l
     0.0018   22.6   0.0     0.0032   21.7   0.0    1.5  1  sp|Q9Z125|CR3L1_MOUSE Cyclic AMP-responsive element-binding 
     0.0018   22.6   0.1     0.0028   21.9   0.0    1.2  1  sp|Q8BH52|CR3L2_MOUSE Cyclic AMP-responsive element-binding 
     0.0021   22.3   1.7     0.0023   22.2   0.2    1.7  1  sp|P54842|MAFB_RAT    Transcription factor MafB OS=Rattus no
     0.0021   22.3   0.1     0.0032   21.7   0.0    1.2  1  sp|Q6QDP7|CR3L2_RAT   Cyclic AMP-responsive element-binding 
     0.0021   22.3   0.2     0.0024   22.1   0.2    1.0  1  sp|Q16520|BATF_HUMAN  Basic leucine zipper transcriptional f
     0.0023   22.1   0.3     0.0023   22.1   0.2    1.8  1  sp|P54841|MAFB_MOUSE  Transcription factor MafB OS=Mus muscu
     0.0027   21.9   0.3     0.0027   21.9   0.2    1.8  1  sp|Q2PFS4|MAFB_MACFA  Transcription factor MafB OS=Macaca fa
     0.0029   21.8   2.4     0.0029   21.8   1.6    1.8  2  sp|O42290|MAFA_CHICK  Transcription factor MafA OS=Gallus ga
      0.003   21.8   3.8     0.0033   21.6   2.6    1.1  1  sp|Q9NR55|BATF3_HUMAN Basic leucine zipper transcriptional f
     0.0037   21.5   0.0     0.0066   20.7   0.0    1.5  1  sp|Q96BA8|CR3L1_HUMAN Cyclic AMP-responsive element-binding 
      0.004   21.4   0.0      0.004   21.4   0.0    1.6  1  sp|Q66HA2|CR3L1_RAT   Cyclic AMP-responsive element-binding 
     0.0043   21.3   3.0      0.011   19.9   2.1    1.7  1  sp|P17544|ATF7_HUMAN  Cyclic AMP-dependent transcription fac
     0.0053   21.0   0.9     0.0092   20.2   0.6    1.3  1  sp|O43889|CREB3_HUMAN Cyclic AMP-responsive element-binding 
     0.0054   20.9   2.2     0.0054   20.9   1.5    1.7  1  sp|Q8R0S1|ATF7_MOUSE  Cyclic AMP-dependent transcription fac
     0.0057   20.9   3.2      0.014   19.6   2.2    1.6  1  sp|Q5R9C9|ATF7_PONAB  Cyclic AMP-dependent transcription fac
     0.0068   20.6   0.1     0.0076   20.5   0.1    1.1  1  sp|O35284|BATF_MOUSE  Basic leucine zipper transcriptional f
     0.0084   20.3   0.3      0.012   19.8   0.2    1.2  1  sp|Q8SQ19|CREB3_BOVIN Cyclic AMP-responsive element-binding 
     0.0089   20.2   5.8      0.014   19.6   3.7    1.5  1  sp|Q8TEY5|CR3L4_HUMAN Cyclic AMP-responsive element-binding 
     0.0097   20.1   4.3      0.012   19.9   2.9    1.1  1  sp|Q9D275|BATF3_MOUSE Basic leucine zipper transcriptional f
  ------ inclusion threshold ------
      0.012   19.9   4.4      0.029   18.5   1.1    2.0  2  sp|Q504L8|MAFB_XENTR  Transcription factor MafB OS=Xenopus t
      0.012   19.8   5.2      0.012   19.8   3.6    1.8  1  sp|Q5UEM8|CR3L4_MACFA Cyclic AMP-responsive element-binding 
      0.016   19.4   2.1      0.026   18.7   1.5    1.3  1  sp|Q4U1U2|MAFA_XENTR  Transcription factor MafA OS=Xenopus t
      0.018   19.3   1.8       0.32   15.1   1.3    2.0  2  sp|P23091|MAF_AVIS4   Transforming protein Maf OS=Avian musc
      0.018   19.2   0.4      0.026   18.7   0.3    1.2  1  sp|P81269|ATF1_MOUSE  Cyclic AMP-dependent transcription fac
      0.019   19.2   1.6       0.38   14.9   1.2    2.0  2  sp|Q789F3|MAF_CHICK   Transcription factor Maf OS=Gallus gal
       0.02   19.1   0.1      0.042   18.0   0.1    1.5  1  sp|P29747|CREBA_DROME Cyclic AMP response element-binding pr
       0.02   19.0   0.5      0.034   18.3   0.3    1.3  1  sp|P18848|ATF4_HUMAN  Cyclic AMP-dependent transcription fac
      0.024   18.8   1.8       0.33   15.1   0.9    2.1  2  sp|P54844|MAF_RAT     Transcription factor Maf OS=Rattus nor
      0.024   18.8   1.5       0.43   14.7   1.0    2.1  2  sp|O75444|MAF_HUMAN   Transcription factor Maf OS=Homo sapie
      0.024   18.8   3.3      0.032   18.4   2.3    1.1  1  sp|P97876|BATF3_RAT   Basic leucine zipper transcriptional f
      0.025   18.8   0.3      0.025   18.8   0.2    1.7  1  sp|Q06507|ATF4_MOUSE  Cyclic AMP-dependent transcription fac
      0.025   18.7   1.5       0.43   14.7   1.0    2.1  2  sp|A7Z017|MAF_BOVIN   Transcription factor Maf OS=Bos taurus
      0.026   18.7   1.7       0.53   14.4   1.2    2.2  2  sp|Q0V9K1|MAF_XENTR   Transcription factor Maf OS=Xenopus tr
      0.028   18.6   0.3      0.047   17.9   0.2    1.4  1  sp|Q08DA8|ATF1_BOVIN  Cyclic AMP-dependent transcription fac
      0.029   18.5   0.3       0.03   18.5   0.2    1.1  1  sp|O60675|MAFK_HUMAN  Transcription factor MafK OS=Homo sapi
       0.03   18.5   2.0       0.48   14.5   1.1    2.1  2  sp|P54843|MAF_MOUSE   Transcription factor Maf OS=Mus muscul
      0.036   18.2   0.3       0.05   17.8   0.2    1.2  1  sp|P18846|ATF1_HUMAN  Cyclic AMP-dependent transcription fac
      0.039   18.1   1.9      0.039   18.1   1.3    2.2  1  sp|P42774|GBF1_ARATH  G-box-binding factor 1 OS=Arabidopsis 
      0.039   18.1   0.4      0.039   18.1   0.3    1.1  1  sp|Q61827|MAFK_MOUSE  Transcription factor MafK OS=Mus muscu
      0.046   17.9   0.9      0.058   17.6   0.6    1.1  1  sp|P14233|TGA1B_TOBAC TGACG-sequence-specific DNA-binding pr
      0.051   17.7   0.6      0.086   17.0   0.4    1.3  1  sp|Q6NW59|ATF4_DANRE  Cyclic AMP-dependent transcription fac
      0.067   17.3   2.3       0.15   16.2   1.6    1.6  1  sp|O24160|TGA21_TOBAC TGACG-sequence-specific DNA-binding pr
       0.07   17.3   2.8       0.21   15.7   1.3    1.9  2  sp|Q98UK4|MAF_DANRE   Transcription factor Maf OS=Danio reri
      0.071   17.3   0.8       0.11   16.7   0.6    1.2  1  sp|A3KMR8|MAFA_DANRE  Transcription factor MafA OS=Danio rer
      0.078   17.1   0.7       0.09   16.9   0.5    1.1  1  sp|Q90596|MAFK_CHICK  Transcription factor MafK OS=Gallus ga
      0.079   17.1   0.5       0.13   16.4   0.3    1.4  1  sp|Q3ZCH6|ATF4_BOVIN  Cyclic AMP-dependent transcription fac
      0.086   17.0   1.2      0.088   17.0   0.8    1.1  1  sp|P97875|JDP2_MOUSE  Jun dimerization protein 2 OS=Mus musc
      0.086   17.0   1.2      0.088   17.0   0.8    1.1  1  sp|Q78E65|JDP2_RAT    Jun dimerization protein 2 OS=Rattus n
      0.092   16.9   0.2       0.15   16.2   0.2    1.3  1  sp|P12959|OP2_MAIZE   Regulatory protein opaque-2 OS=Zea may
      0.093   16.9   6.4      0.093   16.9   4.4    2.1  2  sp|Q8K1L0|CREB5_MOUSE Cyclic AMP-responsive element-binding 
      0.093   16.9   4.3       0.16   16.1   3.0    1.3  1  sp|Q39140|TGA6_ARATH  Transcription factor TGA6 OS=Arabidops
      0.098   16.8   4.3       0.19   15.9   2.9    1.4  1  sp|P23923|HBP1B_WHEAT Transcription factor HBP-1b(c38) OS=Tr
       0.11   16.7   1.0       0.21   15.7   0.7    1.6  1  sp|Q00322|CEBPD_MOUSE CCAAT/enhancer-binding protein delta O
       0.11   16.6   3.2       0.18   15.9   2.2    1.3  1  sp|Q39163|TGA5_ARATH  Transcription factor TGA5 OS=Arabidops
       0.12   16.5   1.0       0.21   15.7   0.7    1.3  1  sp|Q54RZ9|BZPG_DICDI  Probable basic-leucine zipper transcri
       0.12   16.5   0.5       0.21   15.7   0.3    1.3  1  sp|Q8CF90|MAFA_MOUSE  Transcription factor MafA OS=Mus muscu
       0.13   16.4   0.2       0.13   16.4   0.2    1.8  1  sp|Q9ES19|ATF4_RAT    Cyclic AMP-dependent transcription fac
       0.15   16.2   3.5       0.26   15.4   2.4    1.3  1  sp|P43273|TGA2_ARATH  Transcription factor TGA2 OS=Arabidops
       0.16   16.1   5.8       0.22   15.7   1.5    2.1  2  sp|Q98UK5|MAFB_DANRE  Transcription factor MafB OS=Danio rer
       0.17   16.0   1.5       0.38   14.9   1.0    1.6  1  sp|P16951|ATF2_MOUSE  Cyclic AMP-dependent transcription fac
       0.18   15.9   2.1        0.5   14.5   0.1    2.1  2  sp|P27925|CREB1_BOVIN Cyclic AMP-responsive element-binding 
       0.19   15.9   1.4       0.41   14.8   1.0    1.6  1  sp|P15336|ATF2_HUMAN  Cyclic AMP-dependent transcription fac
       0.19   15.9   2.6       0.46   14.6   1.8    1.6  1  sp|O35451|ATF6B_MOUSE Cyclic AMP-dependent transcription fac
       0.19   15.9   7.0       0.36   15.0   4.8    1.4  1  sp|Q2VZV0|IF2_MAGSA   Translation initiation factor IF-2 OS=
       0.21   15.7   1.1       0.37   14.9   0.8    1.5  1  sp|Q6ZDF3|TRAB1_ORYSJ bZIP transcription factor TRAB1 OS=Ory
       0.22   15.7   1.6        0.5   14.5   1.1    1.6  1  sp|Q6P788|ATF5_RAT    Cyclic AMP-dependent transcription fac
       0.22   15.6   6.7       0.22   15.6   4.7    2.2  2  sp|Q02930|CREB5_HUMAN Cyclic AMP-responsive element-binding 
       0.23   15.6   0.3          1   13.5   0.1    1.9  2  sp|Q66J36|NFIL3_XENLA Nuclear factor interleukin-3-regulated
       0.29   15.3   0.6       0.52   14.4   0.4    1.3  1  sp|Q8NHW3|MAFA_HUMAN  Transcription factor MafA OS=Homo sapi
       0.37   14.9   0.5       0.76   13.9   0.3    1.5  1  sp|O88479|FOS_MESAU   Proto-oncogene c-Fos OS=Mesocricetus a
       0.38   14.9   0.1       0.62   14.2   0.0    1.3  1  sp|P23922|HBP1A_WHEAT Transcription factor HBP-1a OS=Triticu
       0.39   14.9   0.2       0.45   14.6   0.1    1.0  1  sp|Q90595|MAFF_CHICK  Transcription factor MafF OS=Gallus ga
       0.39   14.8   3.0       0.76   13.9   0.4    2.1  2  sp|P53450|FOS_TAKRU   Proto-oncogene c-Fos OS=Takifugu rubri
       0.43   14.7   2.8        1.1   13.3   1.9    1.7  1  sp|Q00969|ATF2_RAT    Cyclic AMP-dependent transcription fac
       0.43   14.7   0.2       0.78   13.8   0.2    1.5  1  sp|O97930|FOS_PIG     Proto-oncogene c-Fos OS=Sus scrofa GN=
       0.51   14.5   0.1       0.84   13.7   0.1    1.5  1  sp|P79145|CREM_CANFA  cAMP-responsive element modulator OS=C
       0.52   14.4   2.9        1.1   13.3   2.0    1.6  1  sp|Q99941|ATF6B_HUMAN Cyclic AMP-dependent transcription fac
       0.53   14.4   0.1       0.85   13.7   0.1    1.4  1  sp|P01101|FOS_MOUSE   Proto-oncogene c-Fos OS=Mus musculus G
       0.54   14.4   0.1       0.54   14.4   0.1    1.8  1  sp|P15337|CREB1_RAT   Cyclic AMP-responsive element-binding 
       0.54   14.4   0.1       0.54   14.4   0.1    1.9  1  sp|P16220|CREB1_HUMAN Cyclic AMP-responsive element-binding 
       0.54   14.4   0.1       0.54   14.4   0.1    1.9  1  sp|Q01147|CREB1_MOUSE Cyclic AMP-responsive element-binding 
       0.57   14.3   3.5        1.1   13.3   2.4    1.5  1  sp|O93602|ATF2_CHICK  Cyclic AMP-dependent transcription fac
       0.63   14.1   0.7       0.75   13.9   0.5    1.1  1  sp|Q90889|MAFG_CHICK  Transcription factor MafG OS=Gallus ga
       0.64   14.1   0.1          1   13.5   0.1    1.3  1  sp|P79702|FOS_CYPCA   Proto-oncogene c-Fos OS=Cyprinus carpi
       0.64   14.1   3.7          1   13.5   2.5    1.2  1  sp|Q8X229|FCR3_CANAL  Fluconazole resistance protein 3 OS=Ca
       0.65   14.1   0.3        1.3   13.1   0.2    1.6  1  sp|P12841|FOS_RAT     Proto-oncogene c-Fos OS=Rattus norvegi
       0.71   14.0   4.9        1.3   13.1   3.4    1.4  1  sp|P49716|CEBPD_HUMAN CCAAT/enhancer-binding protein delta O
       0.72   14.0   0.3       0.72   14.0   0.2    1.7  1  sp|Q554P0|BZPJ_DICDI  Probable basic-leucine zipper transcri
       0.74   13.9   0.1       0.74   13.9   0.1    2.2  1  sp|Q55E93|BZPE_DICDI  Probable basic-leucine zipper transcri
       0.75   13.9   0.2        1.1   13.4   0.1    1.2  1  sp|P51984|CREB_CHLVR  Cyclic AMP-responsive element-binding 
       0.77   13.9   0.2          1   13.4   0.1    1.3  1  sp|P01102|FOS_MSVFB   p55-v-Fos-transforming protein OS=FBJ 
       0.81   13.8   0.1        1.3   13.1   0.0    1.6  1  sp|O77628|FOS_BOVIN   Proto-oncogene c-Fos OS=Bos taurus GN=
       0.82   13.8   4.0        0.9   13.6   2.7    1.1  1  sp|Q8WYK2|JDP2_HUMAN  Jun dimerization protein 2 OS=Homo sap
       0.86   13.7   1.4        2.3   12.3   1.0    1.8  1  sp|Q60925|DBP_MOUSE   D site-binding protein OS=Mus musculus
        0.9   13.6   0.6        1.5   12.9   0.4    1.3  1  sp|P14232|TGA1A_TOBAC TGACG-sequence-specific DNA-binding pr
       0.96   13.6   1.4        2.3   12.3   1.0    1.7  1  sp|P16443|DBP_RAT     D site-binding protein OS=Rattus norve
       0.97   13.5   0.0        1.5   12.9   0.0    1.3  1  sp|Q68EL6|NFIL3_DANRE Nuclear factor interleukin-3-regulated
       0.98   13.5   0.2        1.7   12.7   0.2    1.5  1  sp|P01100|FOS_HUMAN   Proto-oncogene c-Fos OS=Homo sapiens G
          1   13.5   2.7        1.5   12.9   1.9    1.2  1  sp|Q9C5Q2|AI5L3_ARATH ABSCISIC ACID-INSENSITIVE 5-like prote
        1.1   13.4   0.2        2.1   12.4   0.2    1.4  1  sp|Q5FW38|NFIL3_XENTR Nuclear factor interleukin-3-regulated
        1.1   13.4   0.1        1.9   12.5   0.1    1.5  1  sp|Q8HZP6|FOS_FELCA   Proto-oncogene c-Fos OS=Felis catus GN
        1.2   13.3   3.1        1.9   12.6   2.2    1.3  1  sp|Q9SJN0|ABI5_ARATH  Protein ABSCISIC ACID-INSENSITIVE 5 OS
        1.2   13.2   3.6        1.9   12.6   2.5    1.2  1  sp|P42777|GBF4_ARATH  G-box-binding factor 4 OS=Arabidopsis 
        1.3   13.1   6.2        1.8   12.6   4.3    1.2  1  sp|P15407|FOSL1_HUMAN Fos-related antigen 1 OS=Homo sapiens 
        1.3   13.1   0.6        1.5   12.9   0.4    1.1  1  sp|O15525|MAFG_HUMAN  Transcription factor MafG OS=Homo sapi
        1.4   13.0   0.1        2.5   12.2   0.0    1.3  1  sp|P40535|ACA2_YEAST  ATF/CREB activator 2 OS=Saccharomyces 
        1.5   12.9   0.2        1.7   12.7   0.2    1.1  1  sp|A7YY73|MAFF_BOVIN  Transcription factor MafF OS=Bos tauru
        1.6   12.9   0.4    1.9e+02    6.0   0.1    2.1  2  sp|Q8PY58|PSMR_METMA  Proteasome-activating nucleotidase OS=
        1.6   12.8   0.5        3.2   11.8   0.4    1.5  1  sp|Q56TN0|FOS_PHORO   Proto-oncogene c-Fos OS=Phodopus robor
        1.7   12.7   1.1        2.8   12.0   0.8    1.4  1  sp|P23050|FOS_AVINK   p55-v-Fos-transforming protein OS=Avia
        1.8   12.6   2.3        2.8   12.0   1.6    1.2  1  sp|Q9LES3|AI5L2_ARATH ABSCISIC ACID-INSENSITIVE 5-like prote
          2   12.5   2.7        3.5   11.7   1.8    1.4  1  sp|Q84JK2|FD_ARATH    Protein FD OS=Arabidopsis thaliana GN=
          2   12.5   0.7        2.3   12.3   0.5    1.1  1  sp|A5PJV0|MAFG_BOVIN  Transcription factor MafG OS=Bos tauru
          2   12.5   0.7        2.3   12.3   0.5    1.1  1  sp|O54790|MAFG_MOUSE  Transcription factor MafG OS=Mus muscu
          2   12.5   2.7        3.4   11.7   1.9    1.3  1  sp|Q39234|TGA3_ARATH  Transcription factor TGA3 OS=Arabidops
        2.2   12.4   1.4        3.3   11.8   1.0    1.3  1  sp|P07049|CPPB_NEIGO  Cryptic plasmid protein B OS=Neisseria
        2.2   12.3   1.2        3.8   11.6   0.9    1.4  1  sp|P11939|FOS_CHICK   Proto-oncogene c-Fos OS=Gallus gallus 
        2.5   12.2   0.0        2.9   12.0   0.0    1.3  1  sp|P29176|FOSX_MSVFR  Transforming protein v-Fos/v-Fox OS=FB
        2.5   12.2   0.9        2.9   12.0   0.6    1.1  1  sp|O54791|MAFF_MOUSE  Transcription factor MafF OS=Mus muscu
        2.7   12.1   0.3    1.9e+02    6.0   0.1    2.1  2  sp|Q8TI88|PSMR_METAC  Proteasome-activating nucleotidase OS=
        2.8   12.0   0.4        5.5   11.1   0.3    1.4  1  sp|O08750|NFIL3_MOUSE Nuclear factor interleukin-3-regulated
        2.8   12.0   0.7        3.4   11.7   0.5    1.1  1  sp|Q76MX4|MAFG_RAT    Transcription factor MafG OS=Rattus no
          3   11.9   1.2        6.4   10.9   0.8    1.5  1  sp|P20482|CNC_DROME   Segmentation protein cap'n'collar OS=D
        3.1   11.9   0.3        5.3   11.1   0.2    1.3  1  sp|Q90Z72|NFIL3_CHICK Nuclear factor interleukin-3-regulated
        3.2   11.8   2.4        5.6   11.0   1.7    1.3  1  sp|Q9VWW0|CREBB_DROME Cyclic AMP response element-binding pr
        3.2   11.8   2.0        4.9   11.2   1.4    1.3  1  sp|Q8BKJ9|SIRT7_MOUSE NAD-dependent deacetylase sirtuin-7 OS
        3.3   11.8   0.2        6.3   10.9   0.1    1.5  1  sp|Q56TT7|FOS_PHOCM   Proto-oncogene c-Fos OS=Phodopus campb
        3.3   11.8   0.5        5.8   11.0   0.3    1.3  1  sp|Q6IMZ0|NFIL3_RAT   Nuclear factor interleukin-3-regulated
        3.5   11.7   5.3       0.94   13.6   1.6    1.4  1  sp|P38749|YAP3_YEAST  AP-1-like transcription factor YAP3 OS
        3.7   11.6   0.4        5.5   11.0   0.2    1.2  1  sp|Q08D88|NFIL3_BOVIN Nuclear factor interleukin-3-regulated
        3.8   11.6   0.4        5.9   11.0   0.3    1.2  1  sp|Q16649|NFIL3_HUMAN Nuclear factor interleukin-3-regulated
        3.8   11.6   3.0        6.6   10.8   2.1    1.3  1  sp|Q9C7S0|BZI60_ARATH bZIP transcription factor 60 OS=Arabid
        3.9   11.6   0.8        5.5   11.1   0.6    1.2  1  sp|P78962|ATF21_SCHPO Transcription factor atf21 OS=Schizosa
          4   11.5   0.1        6.9   10.7   0.1    1.5  1  sp|Q1LZH5|CREM_BOVIN  cAMP-responsive element modulator OS=B
        4.2   11.4   0.0        7.3   10.7   0.0    1.3  1  sp|B1MX63|THIE_LEUCK  Thiamine-phosphate pyrophosphorylase O
        4.6   11.3   2.8        6.7   10.8   2.0    1.2  1  sp|Q5AVK6|NOP16_EMENI Nucleolar protein 16 OS=Emericella nid
        4.6   11.3   1.0        5.5   11.1   0.7    1.1  1  sp|Q9ULX9|MAFF_HUMAN  Transcription factor MafF OS=Homo sapi
        4.6   11.3   0.4        5.7   11.0   0.3    1.2  1  sp|P53567|CEBPG_HUMAN CCAAT/enhancer-binding protein gamma O
        4.8   11.2   0.7         21    9.2   0.3    2.1  1  sp|Q2V2M9|FHOD3_HUMAN FH1/FH2 domain-containing protein 3 OS
        4.9   11.2   0.1        7.1   10.7   0.1    1.3  1  sp|Q03060|CREM_HUMAN  cAMP-responsive element modulator OS=H
        4.9   11.2   0.1         11   10.0   0.1    1.5  1  sp|O68007|BACB_BACLI  Bacitracin synthase 2 OS=Bacillus lich
        5.1   11.2   0.5        7.6   10.6   0.4    1.2  1  sp|Q5VPE3|HOX2_ORYSJ  Homeobox-leucine zipper protein HOX2 O
        5.1   11.2   0.5        7.6   10.6   0.4    1.2  1  sp|Q84U86|HOX2_ORYSI  Homeobox-leucine zipper protein HOX2 O
        5.4   11.1   0.0        6.6   10.8   0.0    1.1  1  sp|Q65US7|THIE_MANSM  Thiamine-phosphate pyrophosphorylase O
        5.4   11.1   0.2        8.6   10.4   0.2    1.2  1  sp|P07948|LYN_HUMAN   Tyrosine-protein kinase Lyn OS=Homo sa
        5.4   11.1   9.6        1.1   13.4   4.3    1.6  1  sp|Q16534|HLF_HUMAN   Hepatic leukemia factor OS=Homo sapien
        5.5   11.1   0.9        6.6   10.8   0.6    1.2  1  sp|Q9XGJ4|GGM13_GNEGN MADS-box protein GGM13 OS=Gnetum gnemo
        5.8   11.0   0.6        9.2   10.3   0.4    1.3  1  sp|P27921|JUND_CHICK  Transcription factor jun-D OS=Gallus g
        5.9   10.9   1.0        8.8   10.4   0.7    1.2  1  sp|Q5XHX8|THEG_RAT    Testicular haploid expressed gene prot
          6   10.9   2.3        8.7   10.4   1.6    1.2  1  sp|P18847|ATF3_HUMAN  Cyclic AMP-dependent transcription fac
        6.1   10.9   5.5        8.7   10.4   3.8    1.2  1  sp|P24068|OCS1_MAIZE  Ocs element-binding factor 1 OS=Zea ma
        6.2   10.9   6.0         11   10.1   4.2    1.3  1  sp|P20393|NR1D1_HUMAN Nuclear receptor subfamily 1 group D m
        6.3   10.9  12.2         10   10.2   8.1    1.6  1  sp|P13346|FOSB_MOUSE  Protein fosB OS=Mus musculus GN=Fosb P
        6.4   10.8   2.1         13    9.8   1.5    1.4  1  sp|P42775|GBF2_ARATH  G-box-binding factor 2 OS=Arabidopsis 
        6.5   10.8  11.4         20    9.2   7.9    1.8  1  sp|Q09926|PCR1_SCHPO  Transcription factor pcr1 OS=Schizosac
        6.9   10.7   2.2         11   10.0   1.5    1.3  1  sp|P24813|YAP2_YEAST  AP-1-like transcription activator YAP2
          7   10.7   9.2        1.9   12.5   4.4    1.5  1  sp|Q64709|HLF_RAT     Hepatic leukemia factor OS=Rattus norv
        7.3   10.6   0.4         12    9.9   0.3    1.3  1  sp|Q02100|SKO1_YEAST  CRE-binding bZIP protein SKO1 OS=Sacch
        7.7   10.6   0.0         11   10.0   0.0    1.2  1  sp|P50198|LINX_PSEPA  2,5-dichloro-2,5-cyclohexadiene-1,4-di
        7.7   10.6   5.8         10   10.2   4.0    1.1  1  sp|Q6DGM8|JDP2_DANRE  Jun dimerization protein 2 OS=Danio re
        7.8   10.6   0.5        9.1   10.3   0.4    1.2  1  sp|A2Z0Q0|HOX25_ORYSI Homeobox-leucine zipper protein HOX25 
        7.9   10.5   0.5         13    9.8   0.3    1.2  1  sp|Q9UPR3|SMG5_HUMAN  Protein SMG5 OS=Homo sapiens GN=SMG5 P
        8.1   10.5   6.6        1.1   13.3   1.4    1.9  1  sp|Q41558|HBP1C_WHEAT Transcription factor HBP-1b(c1) (Fragm
        8.2   10.5  11.7         13    9.9   7.9    1.5  1  sp|O02756|CEBPD_BOVIN CCAAT/enhancer-binding protein delta O
        8.6   10.4   0.2         17    9.4   0.2    1.4  1  sp|Q63315|CAD22_RAT   Cadherin-22 OS=Rattus norvegicus GN=Cd
        8.7   10.4   0.2         17    9.4   0.2    1.4  1  sp|Q9WTP5|CAD22_MOUSE Cadherin-22 OS=Mus musculus GN=Cdh22 P
        9.3   10.3   3.3        8.4   10.5   0.5    1.8  2  sp|Q5FUV3|ATE_GLUOX   Putative arginyl-tRNA--protein transfe
        9.5   10.3   5.0         17    9.4   3.5    1.4  1  sp|Q99091|CPRF3_PETCR Light-inducible protein CPRF3 OS=Petro
        9.5   10.3  10.3        1.3   13.1   4.4    1.5  1  sp|Q8BW74|HLF_MOUSE   Hepatic leukemia factor OS=Mus musculu
        9.9   10.2   0.4         17    9.5   0.3    1.4  1  sp|Q9JLC6|TEF_MOUSE   Thyrotroph embryonic factor OS=Mus mus
         10   10.2   0.5         15    9.6   0.4    1.2  1  sp|Q92172|TEF_CHICK   Transcription factor VBP OS=Gallus gal


Domain annotation for each sequence (and alignments):
>> sp|Q1XGE2|HAC1_ASPOR  Transcriptional activator hacA OS=Aspergillus oryzae GN=hacA PE=2 SV=1
   #    score  bias  c-Evalue  i-Evalue hmmfrom  hmm to    alifrom  ali to    envfrom  env to     acc
 ---   ------ ----- --------- --------- ------- -------    ------- -------    ------- -------    ----
   1 !  762.0   2.4  8.7e-232  2.2e-228       1     345 []       1     345 []       1     345 [] 1.00

  Alignments for each domain:
  == domain 1    score: 762.0 bits;  conditional E-value: 8.7e-232
  sp|Q1XGE2|HAC1_ASPOR   1 lscdlektlssvdslpatpasevpvltvspadtslnsadvktqevkpeekkpakkrkswgqelpvpktnlpprkraktedekeqrrier 89 
                           +scd+ekt+ssvdslpatpasevpvltvspadtslnsadvktqevkpeekkpakkrkswgqelpvpktnlpprkraktedekeqrrier
  sp|Q1XGE2|HAC1_ASPOR   1 MSCDMEKTMSSVDSLPATPASEVPVLTVSPADTSLNSADVKTQEVKPEEKKPAKKRKSWGQELPVPKTNLPPRKRAKTEDEKEQRRIER 89 
                           8**************************************************************************************** PP

  sp|Q1XGE2|HAC1_ASPOR  90 vlrnraaaqtsrerkrleleklenekiqleqqnqfllqrlsqleaennrlsqqlaqlaaevrgsrantplpgspatasptltptlfkqe 178
                           vlrnraaaqtsrerkrle+eklenekiq+eqqnqfllqrlsq+eaennrlsqqlaqlaaevrgsrantp+pgspatasptltptlfkqe
  sp|Q1XGE2|HAC1_ASPOR  90 VLRNRAAAQTSRERKRLEMEKLENEKIQMEQQNQFLLQRLSQMEAENNRLSQQLAQLAAEVRGSRANTPMPGSPATASPTLTPTLFKQE 178
                           ***************************************************************************************** PP

  sp|Q1XGE2|HAC1_ASPOR 179 rdelpleripfptpslsdysptlkpstlaessdvaqhpavsvaglegdgsalplfdlgsdlkhhstddvaaplsdddfnrlfhgdssve 267
                           rdelpleripfptpslsdysptlkpstlaessdvaqhpavsvaglegdgsalplfdlgsdlkhhstddvaaplsdddfnrlfhgdssve
  sp|Q1XGE2|HAC1_ASPOR 179 RDELPLERIPFPTPSLSDYSPTLKPSTLAESSDVAQHPAVSVAGLEGDGSALPLFDLGSDLKHHSTDDVAAPLSDDDFNRLFHGDSSVE 267
                           ***************************************************************************************** PP

  sp|Q1XGE2|HAC1_ASPOR 268 pdssvfedglafdvleggdlsafpfdslvnfdsepvtlegielahglpdettcktssvqpgfgasttrcdgqgiaagc 345
                           pdssvfedglafdvleggdlsafpfds+vnfdsepvtlegie+ahglpdettcktssvqpgfgasttrcdgqgiaagc
  sp|Q1XGE2|HAC1_ASPOR 268 PDSSVFEDGLAFDVLEGGDLSAFPFDSMVNFDSEPVTLEGIEMAHGLPDETTCKTSSVQPGFGASTTRCDGQGIAAGC 345
                           ****************************************************************************** PP

>> sp|Q8TFU8|HAC1_EMENI  Transcriptional activator hacA OS=Emericella nidulans GN=hacA PE=2 SV=2
   #    score  bias  c-Evalue  i-Evalue hmmfrom  hmm to    alifrom  ali to    envfrom  env to     acc
 ---   ------ ----- --------- --------- ------- -------    ------- -------    ------- -------    ----
   1 !  568.6   1.6  5.8e-173  1.5e-169      11     344 ..      16     348 ..       9     349 .. 0.98

  Alignments for each domain:
  == domain 1    score: 568.6 bits;  conditional E-value: 5.8e-173
  sp|Q1XGE2|HAC1_ASPOR  11 svdslpatpasevpvltvspadtslnsadvktqevkpeekkpakkrkswgqelpvpktnlpprkraktedekeqrriervlrnraaaqt 99 
                             +slp tp+ evpvltvspadtsl++ +v  q  kpeekkpakkrkswgqelpvpktnlpprkraktedekeqrriervlrnraaaqt
  sp|Q8TFU8|HAC1_EMENI  16 FANSLPTTPSLEVPVLTVSPADTSLQTKNVVAQ-TKPEEKKPAKKRKSWGQELPVPKTNLPPRKRAKTEDEKEQRRIERVLRNRAAAQT 103
                           4689*************************9876.7****************************************************** PP

  sp|Q1XGE2|HAC1_ASPOR 100 srerkrleleklenekiqleqqnqfllqrlsqleaennrlsqqlaqlaaevrgsrantplpgspatasptltptlfkqerdelplerip 188
                           srerkrle+ekle+eki++eqqnqfllqrl+q+eaennrlsqq+aql+aevrgsr +tp   spa+ sptltptlfkqe de+pl+rip
  sp|Q8TFU8|HAC1_EMENI 104 SRERKRLEMEKLESEKIDMEQQNQFLLQRLAQMEAENNRLSQQVAQLSAEVRGSRHSTPTSSSPASVSPTLTPTLFKQEGDEVPLDRIP 192
                           ***************************************************************************************** PP

  sp|Q1XGE2|HAC1_ASPOR 189 fptpslsdysptlkpstlaessdvaqhpavsvaglegdgsalplfdlgsdlkhhstddvaaplsdddfnrlfhgdssvepdssvfedgl 277
                           fptps++dysptlkps+laes d+ qhpavsv+glegd sal lfdlg+ +kh  t d+ aplsdddf+rlf+gdss+e dss+ edg+
  sp|Q8TFU8|HAC1_EMENI 193 FPTPSVTDYSPTLKPSSLAESPDLTQHPAVSVGGLEGDESALTLFDLGASIKHEPTHDLTAPLSDDDFRRLFNGDSSLESDSSLLEDGF 281
                           ***************************************************************************************** PP

  sp|Q1XGE2|HAC1_ASPOR 278 afdvleggdlsafpfdslvnfdsepvtlegielahglpdettcktssvqpgfgasttrcdgqgiaag 344
                           afdvl+ gdlsafpfds+v+fd+epvtle +e+ +gl d  +ck +s+qp  gast+rcdgqgiaag
  sp|Q8TFU8|HAC1_EMENI 282 AFDVLDSGDLSAFPFDSMVDFDTEPVTLEDLEQTNGLSDSASCKAASLQPSHGASTSRCDGQGIAAG 348
                           ******************************************************************9 PP

>> sp|Q8TFF3|HAC1_TRIRE  Transcriptional activator hac1 OS=Trichoderma reesei GN=hac1 PE=2 SV=1
   #    score  bias  c-Evalue  i-Evalue hmmfrom  hmm to    alifrom  ali to    envfrom  env to     acc
 ---   ------ ----- --------- --------- ------- -------    ------- -------    ------- -------    ----
   1 !   98.4   6.4   5.8e-30   1.5e-26      47     119 ..      82     154 ..      45     184 .. 0.86
   2 ?   -0.5   0.0       7.1   1.8e+04     209     234 ..     287     308 ..     278     351 .. 0.70
   3 ?    3.2   0.0      0.52   1.3e+03     315     344 ..     421     450 ..     356     451 .] 0.83

  Alignments for each domain:
  == domain 1    score: 98.4 bits;  conditional E-value: 5.8e-30
  sp|Q1XGE2|HAC1_ASPOR  47 peekkpakkrkswgqelpvpktnlpprkraktedekeqrriervlrnraaaqtsrerkrleleklenekiqle 119
                             ekkp kkrkswgq lp pktnlpprkraktedekeqrr+ervlrnr aaq+srerkrle+e le +  +le
  sp|Q8TFF3|HAC1_TRIRE  82 TSEKKPVKKRKSWGQVLPEPKTNLPPRKRAKTEDEKEQRRVERVLRNRRAAQSSRERKRLEVEALEKRNKELE 154
                           469*************************************************************997765554 PP

  == domain 2    score: -0.5 bits;  conditional E-value: 7.1
  sp|Q1XGE2|HAC1_ASPOR 209 ssdvaqhpavsvaglegdgsalplfd 234
                           s+d  q+pavs++g   d +a+p+f 
  sp|Q8TFF3|HAC1_TRIRE 287 STDSTQRPAVSIGG---D-AAVPVFS 308
                           67778888888754...3.5667763 PP

  == domain 3    score: 3.2 bits;  conditional E-value: 0.52
  sp|Q1XGE2|HAC1_ASPOR 315 pdettcktssvqpgfgasttrcdgqgiaag 344
                            ++   + s  qp  gas+  cd  gia g
  sp|Q8TFF3|HAC1_TRIRE 421 ENQIPSRHSIQQPQSGASSHGCDDGGIAVG 450
                           455566778889****************98 PP

>> sp|P41546|HAC1_YEAST  Transcriptional activator HAC1 OS=Saccharomyces cerevisiae GN=HAC1 PE=1 SV=2
   #    score  bias  c-Evalue  i-Evalue hmmfrom  hmm to    alifrom  ali to    envfrom  env to     acc
 ---   ------ ----- --------- --------- ------- -------    ------- -------    ------- -------    ----
   1 !   52.6   3.9     5e-16   1.3e-12      67     119 ..      23      75 ..      12     145 .. 0.85

  Alignments for each domain:
  == domain 1    score: 52.6 bits;  conditional E-value: 5e-16
  sp|Q1XGE2|HAC1_ASPOR  67 ktnlpprkraktedekeqrriervlrnraaaqtsrerkrleleklenekiqle 119
                           k+ lpprkrakt++ekeqrrier+lrnr aa+ sre+krl+l+ le++   le
  sp|P41546|HAC1_YEAST  23 KSTLPPRKRAKTKEEKEQRRIERILRNRRAAHQSREKKRLHLQYLERKCSLLE 75 
                           789******************************************98765555 PP

>> sp|O24646|HY5_ARATH  Transcription factor HY5 OS=Arabidopsis thaliana GN=HY5 PE=1 SV=1
   #    score  bias  c-Evalue  i-Evalue hmmfrom  hmm to    alifrom  ali to    envfrom  env to     acc
 ---   ------ ----- --------- --------- ------- -------    ------- -------    ------- -------    ----
   1 !   46.9   1.8   2.7e-14   6.9e-11      59     153 ..      64     158 ..      49     167 .. 0.89

  Alignments for each domain:
  == domain 1    score: 46.9 bits;  conditional E-value: 2.7e-14
  sp|Q1XGE2|HAC1_ASPOR  59 wgqelpvpktnlpprkraktedekeqrriervlrnraaaqtsrerkrleleklenekiqleqqnqfllqrlsqleaennrlsqqlaqla 147
                            gqe      +   rkr++t  eke +r++r+lrnr +aq +rerk+  l  len+  +le +n  l +rls l+ en+ l + l    
   sp|O24646|HY5_ARATH  64 TGQERTQATVGESQRKRGRTPAEKENKRLKRLLRNRVSAQQARERKKAYLSELENRVKDLENKNSELEERLSTLQNENQMLRHILKNTT 152
                           57777777777789******************************************************************999998888 PP

  sp|Q1XGE2|HAC1_ASPOR 148 aevrgs 153
                           +  rg+
   sp|O24646|HY5_ARATH 153 GNKRGG 158
                           888876 PP

>> sp|Q3SZZ2|XBP1_BOVIN  X-box-binding protein 1 OS=Bos taurus GN=XBP1 PE=2 SV=1
   #    score  bias  c-Evalue  i-Evalue hmmfrom  hmm to    alifrom  ali to    envfrom  env to     acc
 ---   ------ ----- --------- --------- ------- -------    ------- -------    ------- -------    ----
   1 !   33.9   0.5   2.4e-10     6e-07      68     145 ..      52     139 ..      10     208 .. 0.72

  Alignments for each domain:
  == domain 1    score: 33.9 bits;  conditional E-value: 2.4e-10
  sp|Q1XGE2|HAC1_ASPOR  68 tnlpp..rkrak.tedekeqrriervlrnraaaqtsrerkrleleklenekiqleqqnqfll.......qrlsqleaennrlsqqlaq 145
                           +++pp  rkr + t+   e++ ++r l+nr aaqt+r+rk+ ++  le++ ++le++nq ll       ++   l  en+ l q+l++
  sp|Q3SZZ2|XBP1_BOVIN  52 SGVPPqaRKRQRlTHLSPEEKALRRKLKNRVAAQTARDRKKARMSELEQQVVDLEEENQKLLlenqllrEKTHGLVVENQELRQRLGM 139
                           56677334554436778999***********************************999876622211112233455667777776654 PP

>> sp|Q9SM50|HY5_SOLLC  Transcription factor HY5 OS=Solanum lycopersicum GN=HY5 PE=2 SV=1
   #    score  bias  c-Evalue  i-Evalue hmmfrom  hmm to    alifrom  ali to    envfrom  env to     acc
 ---   ------ ----- --------- --------- ------- -------    ------- -------    ------- -------    ----
   1 !   33.3   3.9   3.7e-10   9.5e-07      72     148 ..      75     151 ..      62     158 .] 0.89

  Alignments for each domain:
  == domain 1    score: 33.3 bits;  conditional E-value: 3.7e-10
  sp|Q1XGE2|HAC1_ASPOR  72 prkraktedekeqrriervlrnraaaqtsrerkrleleklenekiqleqqnqfllqrlsqleaennrlsqqlaqlaa 148
                            rkr+++  +ke +r++r+lrnr +aq +rerk+  l  le +  +le +n  l +rls l+ en+ l + l    a
   sp|Q9SM50|HY5_SOLLC  75 QRKRGRSPADKENKRLKRLLRNRVSAQQARERKKAYLIDLEARVKELETKNAELEERLSTLQNENQMLRHILKNTTA 151
                           69*****************************************99********************999887766555 PP

>> sp|P17861|XBP1_HUMAN  X-box-binding protein 1 OS=Homo sapiens GN=XBP1 PE=1 SV=2
   #    score  bias  c-Evalue  i-Evalue hmmfrom  hmm to    alifrom  ali to    envfrom  env to     acc
 ---   ------ ----- --------- --------- ------- -------    ------- -------    ------- -------    ----
   1 !   32.0   2.0   9.4e-10   2.4e-06      72     186 ..      58     185 ..      14     194 .. 0.72

  Alignments for each domain:
  == domain 1    score: 32.0 bits;  conditional E-value: 9.4e-10
  sp|Q1XGE2|HAC1_ASPOR  72 prkrak.tedekeqrriervlrnraaaqtsrerkrleleklenekiqleqqnqfll.......qrlsqleaennrlsqqlaq..la... 147
                            rkr + t+   e++ ++r l+nr aaqt+r+rk+ ++  le++ ++le++nq ll       ++   l  en+ l q+l++  l    
  sp|P17861|XBP1_HUMAN  58 ARKRQRlTHLSPEEKALRRKLKNRVAAQTARDRKKARMSELEQQVVDLEEENQKLLlenqllrEKTHGLVVENQELRQRLGMdaLVaee 146
                           366655367788999**********************************9998765332111133445667898899888652232122 PP

  sp|Q1XGE2|HAC1_ASPOR 148 .aevrgsrantplpgspatasptltptlfkqerdelpler 186
                            ae +g+    p+ gs  +a+  l   l + + +  pl+ 
  sp|P17861|XBP1_HUMAN 147 eAEAKGNEV-RPVAGSAESAALRLRAPLQQVQAQLSPLQN 185
                           234444433.477788777777777666655555556665 PP

>> sp|Q8W191|HYH_ARATH  Transcription factor HY5-like OS=Arabidopsis thaliana GN=HYH PE=1 SV=1
   #    score  bias  c-Evalue  i-Evalue hmmfrom  hmm to    alifrom  ali to    envfrom  env to     acc
 ---   ------ ----- --------- --------- ------- -------    ------- -------    ------- -------    ----
   1 !   29.6   3.4   4.9e-09   1.2e-05      72     144 ..      67     139 ..      56     146 .. 0.93

  Alignments for each domain:
  == domain 1    score: 29.6 bits;  conditional E-value: 4.9e-09
  sp|Q1XGE2|HAC1_ASPOR  72 prkraktedekeqrriervlrnraaaqtsrerkrleleklenekiqleqqnqfllqrlsqleaennrlsqqla 144
                            r+r++   +ke r ++r+lrnr +aq +rerk++ +  le++  +l+  n+ l +++s l  en  l ++l 
   sp|Q8W191|HYH_ARATH  67 KRRRGRNPVDKEYRSLKRLLRNRVSAQQARERKKVYVSDLESRANELQNNNDQLEEKISTLTNENTMLRKMLI 139
                           69999*************************************************************9998876 PP

>> sp|A1L224|CR3L2_DANRE  Cyclic AMP-responsive element-binding protein 3-like protein 2 OS=Danio rerio GN=creb3l2 PE=2 
   #    score  bias  c-Evalue  i-Evalue hmmfrom  hmm to    alifrom  ali to    envfrom  env to     acc
 ---   ------ ----- --------- --------- ------- -------    ------- -------    ------- -------    ----
   1 !   28.0   0.0   1.5e-08   3.8e-05      14     155 ..     221     363 ..     208     384 .. 0.80

  Alignments for each domain:
  == domain 1    score: 28.0 bits;  conditional E-value: 1.5e-08
   sp|Q1XGE2|HAC1_ASPOR  14 slpatpasevpvltvsp.adtslnsadvktqevkpeekkpa.....kkrkswgqelpvpktnlpprkraktedekeqrriervlrnra 95 
                            + pa+p +   vl v+p a +sl+s+ + t   k +   p       kr    +  pvp t lp  k     +ek  ++i+r ++n+ 
  sp|A1L224|CR3L2_DANRE 221 CAPASPTQTPAVLKVAPrAPSSLSSSPLLTAPHKLQGSGPLllteeEKRTLIAEGYPVP-TKLPLSK----AEEKALKKIRRKIKNKI 303
                            56999999889999999567899999999988888888875222225777778888888.6777544....468999*********** PP

   sp|Q1XGE2|HAC1_ASPOR  96 aaqtsrerkrleleklenekiqleqqnqfllqrlsqleaennrlsqqlaqlaaevrgsra 155
                            +aq sr++k+  ++ le +   +  +n+ l +++  le+ n  l qql  l a v g   
  sp|A1L224|CR3L2_DANRE 304 SAQESRRKKKEYVDALEKKVETCSNENHELRRKVENLECTNKSLLQQLHSLQAVVAGKVP 363
                            **********99*****98888999****************************9999644 PP

>> sp|Q9D2A5|CR3L4_MOUSE  Cyclic AMP-responsive element-binding protein 3-like protein 4 OS=Mus musculus GN=Creb3l4 PE=1
   #    score  bias  c-Evalue  i-Evalue hmmfrom  hmm to    alifrom  ali to    envfrom  env to     acc
 ---   ------ ----- --------- --------- ------- -------    ------- -------    ------- -------    ----
   1 !   26.6   1.7   4.1e-08    0.0001      76     147 ..     186     257 ..     114     274 .. 0.85

  Alignments for each domain:
  == domain 1    score: 26.6 bits;  conditional E-value: 4.1e-08
   sp|Q1XGE2|HAC1_ASPOR  76 aktedekeqrriervlrnraaaqtsrerkrleleklenekiqleqqnqfllqrlsqleaennrlsqqlaqla 147
                                +e+  ++i+r +rn+ +aq sr+rk+  l+ le++   + +qnq l +++++le +n  l +q+ ql 
  sp|Q9D2A5|CR3L4_MOUSE 186 LTKAEERILKKIRRKIRNKQSAQDSRRRKKEYLDGLESRVAACSEQNQKLQRKVQELERQNIFLMEQVRQLQ 257
                            44456788999*****************************************************99998875 PP

>> sp|Q9R1S4|XBP1_RAT  X-box-binding protein 1 OS=Rattus norvegicus GN=Xbp1 PE=2 SV=1
   #    score  bias  c-Evalue  i-Evalue hmmfrom  hmm to    alifrom  ali to    envfrom  env to     acc
 ---   ------ ----- --------- --------- ------- -------    ------- -------    ------- -------    ----
   1 !   26.6   2.2   4.2e-08   0.00011      73     127 ..      52     106 ..      37     148 .. 0.82

  Alignments for each domain:
  == domain 1    score: 26.6 bits;  conditional E-value: 4.2e-08
  sp|Q1XGE2|HAC1_ASPOR  73 rkrak.tedekeqrriervlrnraaaqtsrerkrleleklenekiqleqqnqfllq 127
                           rkr + t+   e++ ++r l+nr aaqt+r+rk+ ++  le++ ++le++nq l q
    sp|Q9R1S4|XBP1_RAT  52 RKRQRlTHLSPEEKALRRKLKNRVAAQTARDRKKARMSELEQQVVDLEEENQKL-Q 106
                           55554267788999***********************************99965.3 PP

>> sp|Q54WN7|BZPF_DICDI  Probable basic-leucine zipper transcription factor F OS=Dictyostelium discoideum GN=bzpF PE=3 S
   #    score  bias  c-Evalue  i-Evalue hmmfrom  hmm to    alifrom  ali to    envfrom  env to     acc
 ---   ------ ----- --------- --------- ------- -------    ------- -------    ------- -------    ----
   1 !   25.2   0.3   1.1e-07   0.00027      46     175 ..     363     498 ..     347     593 .. 0.76

  Alignments for each domain:
  == domain 1    score: 25.2 bits;  conditional E-value: 1.1e-07
  sp|Q1XGE2|HAC1_ASPOR  46 kpeekkpakkrkswgqelpvpk....tnlpp.rkr.aktedekeqrriervlrnraaaqtsrerkrleleklenekiqleqqnqfllqr 128
                           k ee k  kkrk      pv      t l p        ++e++q+r +r+++nr aaq  r+r++  ++ le +  +l   n  +  r
  sp|Q54WN7|BZPF_DICDI 363 KKEEDKSIKKRKFI-SSTPVKGenggTTLIPtTDGgFNMDEERHQKRQRRLVKNREAAQLFRQRQKAYIQDLEKKVSDLTGTNSEFRAR 450
                           56677777777754.44566431122444440443135677899******************************999******9999** PP

  sp|Q1XGE2|HAC1_ASPOR 129 lsqleaennrlsqqlaqlaaevrgs.rantplpgspatasptltptlf 175
                           +  l +en  + +ql  l   v  +   + p  gs +t sp+     f
  sp|Q54WN7|BZPF_DICDI 451 VELLNSENKLIREQLLYLRNFVTQAvSFSFPKGGSNGTNSPSGVADQF 498
                           *****************9988765415678999999999998665555 PP

>> sp|A2VD01|CR3L2_XENLA  Cyclic AMP-responsive element-binding protein 3-like protein 2 OS=Xenopus laevis GN=creb3l2 PE
   #    score  bias  c-Evalue  i-Evalue hmmfrom  hmm to    alifrom  ali to    envfrom  env to     acc
 ---   ------ ----- --------- --------- ------- -------    ------- -------    ------- -------    ----
   1 !   24.7   0.2   1.6e-07    0.0004      60     157 ..     281     373 ..     241     392 .. 0.82

  Alignments for each domain:
  == domain 1    score: 24.7 bits;  conditional E-value: 1.6e-07
   sp|Q1XGE2|HAC1_ASPOR  60 gqelpvpktnlpprkraktedekeqrriervlrnraaaqtsrerkrleleklenekiqleqqnqfllqrlsqleaennrlsqqlaqla 147
                             +  p+p t lp  k     +ek  ++i+r ++n+ +aq sr++k+  ++ le +      +n  l +++  le+ n+ l qql +l 
  sp|A2VD01|CR3L2_XENLA 281 AEGYPIP-TKLPLTK----AEEKALKKIRRKIKNKISAQESRRKKKEYMDSLEKRVENSSSENSELRKKVEVLESTNRTLLQQLQRLQ 363
                            5556666.5666543....368999****************************99889999*************************** PP

   sp|Q1XGE2|HAC1_ASPOR 148 aevrgsrant 157
                            a v g   ++
  sp|A2VD01|CR3L2_XENLA 364 AMVTGKVTRS 373
                            ***9976554 PP

>> sp|Q99090|CPRF2_PETCR  Light-inducible protein CPRF2 OS=Petroselinum crispum GN=CPRF2 PE=2 SV=2
   #    score  bias  c-Evalue  i-Evalue hmmfrom  hmm to    alifrom  ali to    envfrom  env to     acc
 ---   ------ ----- --------- --------- ------- -------    ------- -------    ------- -------    ----
   1 !   25.4   3.1   9.1e-08   0.00023      77     162 ..     192     277 ..     187     312 .. 0.87

  Alignments for each domain:
  == domain 1    score: 25.4 bits;  conditional E-value: 9.1e-08
   sp|Q1XGE2|HAC1_ASPOR  77 ktedekeqrriervlrnraaaqtsrerkrleleklenekiqleqqnqfllqrlsqleaennrlsqqlaqlaaevrgsrantplpgs 162
                            +  d  + +r++r+l nr +a+ sr+rk+ ++  le +  ql+ +n  ll+rl+++  + n  + +   l a++   ra   +   
  sp|Q99090|CPRF2_PETCR 192 RNGDPSDAKRVRRMLSNRESARRSRRRKQAHMTELETQVSQLRVENSSLLKRLTDISQRYNDAAVDNRVLKADIETMRAKVKMAEE 277
                            56788999*************************************************99999999999999999999999888655 PP

>> sp|Q5FVM5|CR3L3_RAT  Cyclic AMP-responsive element-binding protein 3-like protein 3 OS=Rattus norvegicus GN=Creb3l3 P
   #    score  bias  c-Evalue  i-Evalue hmmfrom  hmm to    alifrom  ali to    envfrom  env to     acc
 ---   ------ ----- --------- --------- ------- -------    ------- -------    ------- -------    ----
   1 !   24.2   0.2   2.2e-07   0.00056      77     154 ..     233     310 ..     219     328 .. 0.85

  Alignments for each domain:
  == domain 1    score: 24.2 bits;  conditional E-value: 2.2e-07
  sp|Q1XGE2|HAC1_ASPOR  77 ktedekeqrriervlrnraaaqtsrerkrleleklenekiqleqqnqfllqrlsqleaennrlsqqlaqlaaevrgsr 154
                              +e+  ++i+r +rn+ +aq sr++k+  ++ len+   +  qnq l +++ +le +n  l +ql +l a v  s 
   sp|Q5FVM5|CR3L3_RAT 233 TKYEERVLKKIRRKIRNKQSAQESRKKKKEYIDGLENRMSACTAQNQELQRKVLHLEKQNLSLLEQLKHLQALVVQST 310
                           4456788899***********************************************************999876554 PP

>> sp|O35426|XBP1_MOUSE  X-box-binding protein 1 OS=Mus musculus GN=Xbp1 PE=2 SV=2
   #    score  bias  c-Evalue  i-Evalue hmmfrom  hmm to    alifrom  ali to    envfrom  env to     acc
 ---   ------ ----- --------- --------- ------- -------    ------- -------    ------- -------    ----
   1 !   24.5   2.2   1.7e-07   0.00044      73     127 ..      52     106 ..      36     135 .. 0.80

  Alignments for each domain:
  == domain 1    score: 24.5 bits;  conditional E-value: 1.7e-07
  sp|Q1XGE2|HAC1_ASPOR  73 rkrak.tedekeqrriervlrnraaaqtsrerkrleleklenekiqleqqnqfllq 127
                           rkr + t+   e++ ++r l+nr aaqt+r+rk+ ++  le++ ++le++n+ l q
  sp|O35426|XBP1_MOUSE  52 RKRQRlTHLSPEEKALRRKLKNRVAAQTARDRKKARMSELEQQVVDLEEENHKL-Q 106
                           55554267788999*********************************9998754.3 PP

>> sp|Q61817|CREB3_MOUSE  Cyclic AMP-responsive element-binding protein 3 OS=Mus musculus GN=Creb3 PE=2 SV=2
   #    score  bias  c-Evalue  i-Evalue hmmfrom  hmm to    alifrom  ali to    envfrom  env to     acc
 ---   ------ ----- --------- --------- ------- -------    ------- -------    ------- -------    ----
   1 !   24.5   0.0   1.7e-07   0.00043      80     151 ..     182     253 ..     163     315 .. 0.88

  Alignments for each domain:
  == domain 1    score: 24.5 bits;  conditional E-value: 1.7e-07
   sp|Q1XGE2|HAC1_ASPOR  80 dekeqrriervlrnraaaqtsrerkrleleklenekiqleqqnqfllqrlsqleaennrlsqqlaqlaaevr 151
                            +e+  +r++r +rn+ aaq sr++k++ +  le++ ++   qn+ l  ++++le +n  l +ql +l a v 
  sp|Q61817|CREB3_MOUSE 182 EEQVLKRVRRKIRNKRAAQESRKKKKVYVVGLESRVLKYTAQNRELQNKVQRLEEQNLSLLDQLRKLQAMVI 253
                            4566799***********************************************************999774 PP

>> sp|Q91XE9|CR3L3_MOUSE  Cyclic AMP-responsive element-binding protein 3-like protein 3 OS=Mus musculus GN=Creb3l3 PE=2
   #    score  bias  c-Evalue  i-Evalue hmmfrom  hmm to    alifrom  ali to    envfrom  env to     acc
 ---   ------ ----- --------- --------- ------- -------    ------- -------    ------- -------    ----
   1 !   24.1   0.2   2.3e-07   0.00058      77     154 ..     233     310 ..     219     329 .. 0.85

  Alignments for each domain:
  == domain 1    score: 24.1 bits;  conditional E-value: 2.3e-07
   sp|Q1XGE2|HAC1_ASPOR  77 ktedekeqrriervlrnraaaqtsrerkrleleklenekiqleqqnqfllqrlsqleaennrlsqqlaqlaaevrgsr 154
                               +e+  ++i+r +rn+ +aq sr++k+  ++ len+   +  qnq l +++ +le +n  l +ql +l a v  s 
  sp|Q91XE9|CR3L3_MOUSE 233 TKYEERVLKKIRRKIRNKQSAQESRKKKKEYIDGLENRMSACTAQNQELQRKVLHLEKQNLSLLEQLKHLQALVVQST 310
                            4456788899***********************************************************999876554 PP

>> sp|O57342|MAFA_COTJA  Transcription factor MafA OS=Coturnix coturnix japonica GN=MAFA PE=1 SV=1
   #    score  bias  c-Evalue  i-Evalue hmmfrom  hmm to    alifrom  ali to    envfrom  env to     acc
 ---   ------ ----- --------- --------- ------- -------    ------- -------    ------- -------    ----
   1 ?   -0.8   0.1       8.7   2.2e+04     156     180 ..      69      93 ..      22      97 .. 0.76
   2 !   24.1   1.4   2.3e-07    0.0006      85     167 ..     201     281 ..     174     285 .. 0.85

  Alignments for each domain:
  == domain 1    score: -0.8 bits;  conditional E-value: 8.7
  sp|Q1XGE2|HAC1_ASPOR 156 ntplpgspatasptltptlfkqerd 180
                             p pg+  +a+pt  p   k + +
  sp|O57342|MAFA_COTJA  69 CAPSPGGQPSAGPTAAPLGSKPQLE 93 
                           4688888888999988876666655 PP

  == domain 2    score: 24.1 bits;  conditional E-value: 2.3e-07
  sp|Q1XGE2|HAC1_ASPOR  85 rriervlrnraaaqtsrerkrleleklenekiqleqqnqfllqrlsqleaennrlsqqlaqlaaevrgsrantplpgspatas 167
                           ++ +r l+nr+ aq++r ++  + + lenek+ql+ q + l q +s+l  e++   ++  +laa  rg    t  p +p t +
  sp|O57342|MAFA_COTJA 201 KQKRRTLKNRGYAQSCRYKRVQQRHILENEKCQLQSQVEQLKQEVSRLAKERDLYKEKYEKLAA--RGFPRETSPPAAPKTTA 281
                           445699***********988888999************************************98..89888898899998865 PP

>> sp|Q5UEM7|CR3L4_RAT  Cyclic AMP-responsive element-binding protein 3-like protein 4 OS=Rattus norvegicus GN=Creb3l4 P
   #    score  bias  c-Evalue  i-Evalue hmmfrom  hmm to    alifrom  ali to    envfrom  env to     acc
 ---   ------ ----- --------- --------- ------- -------    ------- -------    ------- -------    ----
   1 !   23.1   2.2   4.8e-07    0.0012      78     148 ..     184     254 ..     165     270 .. 0.83

  Alignments for each domain:
  == domain 1    score: 23.1 bits;  conditional E-value: 4.8e-07
  sp|Q1XGE2|HAC1_ASPOR  78 tedekeqrriervlrnraaaqtsrerkrleleklenekiqleqqnqfllqrlsqleaennrlsqqlaqlaa 148
                             +e+  ++i+r +rn+ +aq sr+rk+  ++ le++   + +qnq l +++++le +n  l  q+ ql  
   sp|Q5UEM7|CR3L4_RAT 184 KAEERILKKIRRKIRNKQSAQDSRRRKKEYIDGLESRVAACSEQNQKLQRKVQELERQNISLVAQVHQLQK 254
                           346788899**************************************************999988888753 PP

>> sp|Q08CW8|CR3L4_XENTR  Cyclic AMP-responsive element-binding protein 3-like protein 4 OS=Xenopus tropicalis GN=creb3l
   #    score  bias  c-Evalue  i-Evalue hmmfrom  hmm to    alifrom  ali to    envfrom  env to     acc
 ---   ------ ----- --------- --------- ------- -------    ------- -------    ------- -------    ----
   1 !   23.5   0.3   3.5e-07   0.00089      24     151 ..     160     284 ..     150     296 .. 0.76

  Alignments for each domain:
  == domain 1    score: 23.5 bits;  conditional E-value: 3.5e-07
   sp|Q1XGE2|HAC1_ASPOR  24 pvltvspadtslnsadvk.tqevkpeekkpakkrkswgqelpvpktnlpprkraktedekeqrriervlrnraaaqtsrerkrlelek 110
                            pv+  +p    l  ad+   + + pe       ++   qe      nlp  k     +e+  ++++r +rn+ +aq sr+rk+  ++ 
  sp|Q08CW8|CR3L4_XENTR 160 PVCKSTPLPIRLTPADLIaVDALYPELHLTEEEKRLLSQEGVALPNNLPLTK----AEERILKKVRRKIRNKQSAQDSRRRKKEYIDG 243
                            4444555555566666430344556666555566666677655557888655....3578889999********************** PP

   sp|Q1XGE2|HAC1_ASPOR 111 lenekiqleqqnqfllqrlsqleaennrlsqqlaqlaaevr 151
                            le++   +  qnq l +++ +le +n  l  ql +l   ++
  sp|Q08CW8|CR3L4_XENTR 244 LESRVAACSSQNQELHKKVVELEKHNISLITQLRKLQTLIK 284
                            ********************************999877665 PP

>> sp|Q90370|MAFB_COTJA  Transcription factor MafB OS=Coturnix coturnix japonica GN=MAFB PE=1 SV=1
   #    score  bias  c-Evalue  i-Evalue hmmfrom  hmm to    alifrom  ali to    envfrom  env to     acc
 ---   ------ ----- --------- --------- ------- -------    ------- -------    ------- -------    ----
   1 ?    1.5   0.0       1.8   4.5e+03     115     178 ..      15      81 ..       8     103 .. 0.70
   2 !   21.5   1.0   1.4e-06    0.0035      53     149 ..     195     292 ..     168     309 .. 0.71

  Alignments for each domain:
  == domain 1    score: 1.5 bits;  conditional E-value: 1.8
  sp|Q1XGE2|HAC1_ASPOR 115 kiqleqqnqfllqrlsqle...aennrlsqqlaqlaaevrgsrantpl..pgspatasptltptlfkqe 178
                            + +e  n+f l++++  +   ++n+r ++++ +l     gs ++tp+  p s   +sp+++pt  k +
  sp|Q90370|MAFB_COTJA  15 PLAMEYVNDFDLMKFDVKKeplGRNDRSGRHCTRLQ--PAGSVSSTPIstPCSSVPSSPSFSPTEQKTH 81 
                           567888888888877643312257788888877764..4677777775446777778999999976655 PP

  == domain 2    score: 21.5 bits;  conditional E-value: 1.4e-06
  sp|Q1XGE2|HAC1_ASPOR  53 akkrkswgqelpvpktnlpprkraktedekeq.rriervlrnraaaqtsrerkrleleklenekiqleqqnqfllqrlsqleaennrls 140
                              r s  q + +    l  + r+ t+de  + ++ +r l+nr+ aq++r ++  + + lenek ql qq + l q +++l  e++   
  sp|Q90370|MAFB_COTJA 195 VEDRFSDDQLVSMSVRELNRHLRGFTKDEVIRlKQKRRTLKNRGYAQSCRYKRVQQKHHLENEKTQLIQQVEQLKQEVTRLARERDAYK 283
                           555666666666666667777888999987552556799***********988888999*********************999998877 PP

  sp|Q1XGE2|HAC1_ASPOR 141 qqlaqlaae 149
                            ++ +la+ 
  sp|Q90370|MAFB_COTJA 284 LKCEKLASN 292
                           777777654 PP

>> sp|Q68CJ9|CR3L3_HUMAN  Cyclic AMP-responsive element-binding protein 3-like protein 3 OS=Homo sapiens GN=CREB3L3 PE=1
   #    score  bias  c-Evalue  i-Evalue hmmfrom  hmm to    alifrom  ali to    envfrom  env to     acc
 ---   ------ ----- --------- --------- ------- -------    ------- -------    ------- -------    ----
   1 !   22.7   0.0   6.1e-07    0.0015      77     161 ..     237     321 ..     222     385 .. 0.85

  Alignments for each domain:
  == domain 1    score: 22.7 bits;  conditional E-value: 6.1e-07
   sp|Q1XGE2|HAC1_ASPOR  77 ktedekeqrriervlrnraaaqtsrerkrleleklenekiqleqqnqfllqrlsqleaennrlsqqlaqlaaevrgsrantplpg 161
                               +e+  ++i+r +rn+ +aq sr++k+  ++ le +   +  qnq l +++ +le +n  l +ql +l a v  s + + + g
  sp|Q68CJ9|CR3L3_HUMAN 237 TKYEERVLKKIRRKIRNKQSAQESRKKKKEYIDGLETRMSACTAQNQELQRKVLHLEKQNLSLLEQLKKLQAIVVQSTSKSAQTG 321
                            345678889*************************************************************998877776666655 PP

>> sp|Q1LYG4|CR3LB_DANRE  Cyclic AMP-responsive element-binding protein 3-like protein 3-B OS=Danio rerio GN=creb3l3b PE
   #    score  bias  c-Evalue  i-Evalue hmmfrom  hmm to    alifrom  ali to    envfrom  env to     acc
 ---   ------ ----- --------- --------- ------- -------    ------- -------    ------- -------    ----
   1 !   22.4   0.3   7.4e-07    0.0019      78     160 ..     205     286 ..     190     305 .. 0.85

  Alignments for each domain:
  == domain 1    score: 22.4 bits;  conditional E-value: 7.4e-07
   sp|Q1XGE2|HAC1_ASPOR  78 tedekeqrriervlrnraaaqtsrerkrleleklenekiqleqqnqfllqrlsqleaennrlsqqlaqlaaevrgsrantplp 160
                              +e+  ++i+r +rn+ +aq sr++k+  ++ le++   +  +n+ l +++ qle  n  l +ql +l a v  + +n p+ 
  sp|Q1LYG4|CR3LB_DANRE 205 KYEERILKKIRRKIRNKQSAQESRKKKKEYIDGLESRMAACSAHNHELQRKVFQLEKCNISLMEQLRRLQALVMNG-SNKPVQ 286
                            346788899************************************************************9988643.466655 PP

>> sp|Q502F0|CR3LA_DANRE  Cyclic AMP-responsive element-binding protein 3-like protein 3-A OS=Danio rerio GN=creb3l3a PE
   #    score  bias  c-Evalue  i-Evalue hmmfrom  hmm to    alifrom  ali to    envfrom  env to     acc
 ---   ------ ----- --------- --------- ------- -------    ------- -------    ------- -------    ----
   1 !   22.3   0.4   8.1e-07    0.0021      78     160 ..     205     286 ..     187     305 .. 0.85

  Alignments for each domain:
  == domain 1    score: 22.3 bits;  conditional E-value: 8.1e-07
   sp|Q1XGE2|HAC1_ASPOR  78 tedekeqrriervlrnraaaqtsrerkrleleklenekiqleqqnqfllqrlsqleaennrlsqqlaqlaaevrgsrantplp 160
                              +e+  ++i+r +rn+ +aq sr++k+  ++ le++   +  +n+ l +++ qle  n  l +ql +l a v  + +n p+ 
  sp|Q502F0|CR3LA_DANRE 205 KYEERILKKIRRKIRNKQSAQESRKKKKEYIDGLESRMAACSAHNHELQRKVFQLEKCNISLMEQLRRLQALVMNG-SNKPVQ 286
                            446788899************************************************************9988643.466655 PP

>> sp|Q90888|MAFB_CHICK  Transcription factor MafB OS=Gallus gallus GN=MAFB PE=1 SV=1
   #    score  bias  c-Evalue  i-Evalue hmmfrom  hmm to    alifrom  ali to    envfrom  env to     acc
 ---   ------ ----- --------- --------- ------- -------    ------- -------    ------- -------    ----
   1 ?    1.5   0.0       1.8   4.5e+03     115     178 ..      15      81 ..       8     103 .. 0.70
   2 !   21.3   1.3   1.7e-06    0.0043      52     149 ..     194     292 ..     167     309 .. 0.71

  Alignments for each domain:
  == domain 1    score: 1.5 bits;  conditional E-value: 1.8
  sp|Q1XGE2|HAC1_ASPOR 115 kiqleqqnqfllqrlsqle...aennrlsqqlaqlaaevrgsrantpl..pgspatasptltptlfkqe 178
                            + +e  n+f l++++  +   ++n+r ++++ +l     gs ++tp+  p s   +sp+++pt  k +
  sp|Q90888|MAFB_CHICK  15 PLAMEYVNDFDLMKFDVKKeplGRNDRSGRHCTRLQ--PAGSVSSTPIstPCSSVPSSPSFSPTEQKTH 81 
                           567888888888877643312257788888877764..4677777775446777778999999976655 PP

  == domain 2    score: 21.3 bits;  conditional E-value: 1.7e-06
  sp|Q1XGE2|HAC1_ASPOR  52 pakkrkswgqelpvpktnlpprkraktedekeq.rriervlrnraaaqtsrerkrleleklenekiqleqqnqfllqrlsqleaennrl 139
                               r s  q + +    l  + r+ t+de  + ++ +r l+nr+ aq++r ++  + + lenek ql qq + l q +++l  e++  
  sp|Q90888|MAFB_CHICK 194 SVEDRFSDDQLVSMSVRELNRHLRGFTKDEVIRlKQKRRTLKNRGYAQSCRYKRVQQKHHLENEKTQLIQQVEQLKQEVTRLARERDAY 282
                           4555666666666666677777889999997552556799***********988888999*********************99999887 PP

  sp|Q1XGE2|HAC1_ASPOR 140 sqqlaqlaae 149
                             ++ +la+ 
  sp|Q90888|MAFB_CHICK 283 KLKCEKLASN 292
                           7777777654 PP

>> sp|Q3SYZ3|CR3L3_BOVIN  Cyclic AMP-responsive element-binding protein 3-like protein 3 OS=Bos taurus GN=CREB3L3 PE=2 S
   #    score  bias  c-Evalue  i-Evalue hmmfrom  hmm to    alifrom  ali to    envfrom  env to     acc
 ---   ------ ----- --------- --------- ------- -------    ------- -------    ------- -------    ----
   1 !   23.0   0.1     5e-07    0.0013      77     161 ..     232     316 ..     217     371 .. 0.88

  Alignments for each domain:
  == domain 1    score: 23.0 bits;  conditional E-value: 5e-07
   sp|Q1XGE2|HAC1_ASPOR  77 ktedekeqrriervlrnraaaqtsrerkrleleklenekiqleqqnqfllqrlsqleaennrlsqqlaqlaaevrgsrantplpg 161
                               +e+  ++i+r +rn+ +aq sr++k+  ++ le +   +  qnq l +++ +le +n  l +ql +l a v  s + + + g
  sp|Q3SYZ3|CR3L3_BOVIN 232 TKYEERMLKKIRRKIRNKQSAQESRKKKKEYIDGLETRMSACTAQNQELQRKVLHLEKQNLSLLEQLKKLQAIVVQSTSKSAQTG 316
                            4456788899************************************************************998877766655555 PP

>> sp|Q5RCM9|CR3L2_PONAB  Cyclic AMP-responsive element-binding protein 3-like protein 2 OS=Pongo abelii GN=CREB3L2 PE=2
   #    score  bias  c-Evalue  i-Evalue hmmfrom  hmm to    alifrom  ali to    envfrom  env to     acc
 ---   ------ ----- --------- --------- ------- -------    ------- -------    ------- -------    ----
   1 !   22.2   0.1   9.1e-07    0.0023      54     159 ..     270     370 ..     226     388 .. 0.78

  Alignments for each domain:
  == domain 1    score: 22.2 bits;  conditional E-value: 9.1e-07
   sp|Q1XGE2|HAC1_ASPOR  54 kkrkswgqelpvpktnlpprkraktedekeqrriervlrnraaaqtsrerkrleleklenekiqleqqnqfllqrlsqleaennrlsq 141
                             kr    +  p+p t lp  k     +ek  ++i+r ++n+ +aq sr++k+  ++ le +   +  +n  l +++  le  n+ l q
  sp|Q5RCM9|CR3L2_PONAB 270 EKRTLIAEGYPIP-TKLPLTK----SEEKALKKIRRKIKNKISAQESRRKKKEYMDSLEKKVESCSTENLELRKKVEVLENTNRTLLQ 352
                            5555666667776.5676544....468999****************************988889999******************** PP

   sp|Q1XGE2|HAC1_ASPOR 142 qlaqlaaevrgsrantpl 159
                            ql +l   v g  ++t  
  sp|Q5RCM9|CR3L2_PONAB 353 QLQKLQTLVMGKVSRTCK 370
                            *******99998777754 PP

>> sp|Q9Y5Q3|MAFB_HUMAN  Transcription factor MafB OS=Homo sapiens GN=MAFB PE=1 SV=2
   #    score  bias  c-Evalue  i-Evalue hmmfrom  hmm to    alifrom  ali to    envfrom  env to     acc
 ---   ------ ----- --------- --------- ------- -------    ------- -------    ------- -------    ----
   1 !   22.3   0.2   8.3e-07    0.0021      72     148 ..     226     303 ..     170     321 .. 0.78

  Alignments for each domain:
  == domain 1    score: 22.3 bits;  conditional E-value: 8.3e-07
  sp|Q1XGE2|HAC1_ASPOR  72 prkraktedekeq.rriervlrnraaaqtsrerkrleleklenekiqleqqnqfllqrlsqleaennrlsqqlaqlaa 148
                            + r+ t+de  + ++ +r l+nr+ aq++r ++  + + lenek ql qq + l q +s+l  e++    ++ +la 
  sp|Q9Y5Q3|MAFB_HUMAN 226 RHLRGFTKDEVIRlKQKRRTLKNRGYAQSCRYKRVQQKHHLENEKTQLIQQVEQLKQEVSRLARERDAYKVKCEKLAN 303
                           55677788886541556799***********988888999**********************9999887666655553 PP

>> sp|Q70SY1|CR3L2_HUMAN  Cyclic AMP-responsive element-binding protein 3-like protein 2 OS=Homo sapiens GN=CREB3L2 PE=1
   #    score  bias  c-Evalue  i-Evalue hmmfrom  hmm to    alifrom  ali to    envfrom  env to     acc
 ---   ------ ----- --------- --------- ------- -------    ------- -------    ------- -------    ----
   1 !   22.0   0.1     1e-06    0.0027      54     159 ..     270     370 ..     226     388 .. 0.78

  Alignments for each domain:
  == domain 1    score: 22.0 bits;  conditional E-value: 1e-06
   sp|Q1XGE2|HAC1_ASPOR  54 kkrkswgqelpvpktnlpprkraktedekeqrriervlrnraaaqtsrerkrleleklenekiqleqqnqfllqrlsqleaennrlsq 141
                             kr    +  p+p t lp  k     +ek  ++i+r ++n+ +aq sr++k+  ++ le +   +  +n  l +++  le  n+ l q
  sp|Q70SY1|CR3L2_HUMAN 270 EKRTLIAEGYPIP-TKLPLSK----SEEKALKKIRRKIKNKISAQESRRKKKEYMDSLEKKVESCSTENLELRKKVEVLENTNRTLLQ 352
                            5566666667777.6676543....468999****************************988889999******************** PP

   sp|Q1XGE2|HAC1_ASPOR 142 qlaqlaaevrgsrantpl 159
                            ql +l   v g  ++t  
  sp|Q70SY1|CR3L2_HUMAN 353 QLQKLQTLVMGKVSRTCK 370
                            *******99998777754 PP

>> sp|Q6DE84|MAFB_XENLA  Transcription factor MafB OS=Xenopus laevis GN=mafb PE=2 SV=1
   #    score  bias  c-Evalue  i-Evalue hmmfrom  hmm to    alifrom  ali to    envfrom  env to     acc
 ---   ------ ----- --------- --------- ------- -------    ------- -------    ------- -------    ----
   1 ?    3.2   0.0      0.52   1.3e+03     115     182 ..      15      86 ..       8     100 .. 0.76
   2 !   17.9   0.8   1.7e-05     0.044      70     143 ..     211     285 ..     168     310 .. 0.78

  Alignments for each domain:
  == domain 1    score: 3.2 bits;  conditional E-value: 0.52
  sp|Q1XGE2|HAC1_ASPOR 115 kiqleqqnqfllqrls.qleaennrlsqqlaql.aaevrgsrantpl..pgspatasptltptlfkqerdel 182
                            + +e  n+f l++++ + e  ++r ++ + q+   +  gs ++tp+  p s   +sp+++pt  k + d+l
  sp|Q6DE84|MAFB_XENLA  15 PLAMEYLNDFDLMKFDvKKEPLGGRPDRAIRQCnRLQPTGSVSSTPIstPCSSVPSSPSFSPTEHKTHLDDL 86 
                           567888888888877624556667777777776234778999999975578888999******999998887 PP

  == domain 2    score: 17.9 bits;  conditional E-value: 1.7e-05
  sp|Q1XGE2|HAC1_ASPOR  70 lpprkraktedek.eqrriervlrnraaaqtsrerkrleleklenekiqleqqnqfllqrlsqleaennrlsqql 143
                           l  + r+ t+d+  + ++ +r l+nr+ aq++r ++  + + le+ek ql qq + l q +s+l  e++    ++
  sp|Q6DE84|MAFB_XENLA 211 LNRHLRGFTKDDViRLKQKRRTLKNRGYAQSCRYKRVQQKHNLEGEKTQLVQQVEQLKQEVSRLARERDAYKIKC 285
                           5555677777765144566799***********99888999**********************999987665554 PP

>> sp|Q9Z125|CR3L1_MOUSE  Cyclic AMP-responsive element-binding protein 3-like protein 1 OS=Mus musculus GN=Creb3l1 PE=2
   #    score  bias  c-Evalue  i-Evalue hmmfrom  hmm to    alifrom  ali to    envfrom  env to     acc
 ---   ------ ----- --------- --------- ------- -------    ------- -------    ------- -------    ----
   1 !   21.7   0.0   1.3e-06    0.0032      59     160 ..     271     366 ..     215     434 .. 0.73

  Alignments for each domain:
  == domain 1    score: 21.7 bits;  conditional E-value: 1.3e-06
   sp|Q1XGE2|HAC1_ASPOR  59 wgqelpvpktnlpprkraktedekeqrriervlrnraaaqtsrerkrleleklenekiqleqqnqfllqrlsqleaennrlsqqlaql 146
                              +  p+p t lp  k     +ek  +r++r ++n+ +aq sr++k+  +e le +      +n  l +++  le  n+ l qql +l
  sp|Q9Z125|CR3L1_MOUSE 271 IAEGYPIP-TKLPLTK----AEEKALKRVRRKIKNKISAQESRRKKKEYVECLEKKVETYTSENNELWKKVETLETANRTLLQQLQKL 353
                            55556666.5666543....368999*********************99****9877778899999*******************999 PP

   sp|Q1XGE2|HAC1_ASPOR 147 aaevrgsrantplp 160
                               v  s+ + p  
  sp|Q9Z125|CR3L1_MOUSE 354 QTLVT-SKISRPYK 366
                            88775.55555554 PP

>> sp|Q8BH52|CR3L2_MOUSE  Cyclic AMP-responsive element-binding protein 3-like protein 2 OS=Mus musculus GN=Creb3l2 PE=2
   #    score  bias  c-Evalue  i-Evalue hmmfrom  hmm to    alifrom  ali to    envfrom  env to     acc
 ---   ------ ----- --------- --------- ------- -------    ------- -------    ------- -------    ----
   1 !   21.9   0.0   1.1e-06    0.0028      55     159 ..     271     370 ..     230     391 .. 0.79

  Alignments for each domain:
  == domain 1    score: 21.9 bits;  conditional E-value: 1.1e-06
   sp|Q1XGE2|HAC1_ASPOR  55 krkswgqelpvpktnlpprkraktedekeqrriervlrnraaaqtsrerkrleleklenekiqleqqnqfllqrlsqleaennrlsqq 142
                            kr    +  p+p t lp  k     +ek  ++i+r ++n+ +aq sr++k+  ++ le +   +  +n  l +++  le  n+ l qq
  sp|Q8BH52|CR3L2_MOUSE 271 KRTLVAEGYPIP-TKLPLTK----SEEKALKKIRRKIKNKISAQESRRKKKEYMDSLEKKVESCSTENLELRKKVEVLENTNRTLLQQ 353
                            555555566666.5666543....468999****************************988889999********************* PP

   sp|Q1XGE2|HAC1_ASPOR 143 laqlaaevrgsrantpl 159
                            l +l   v g  ++t  
  sp|Q8BH52|CR3L2_MOUSE 354 LQKLQTLVMGKVSRTCK 370
                            ******99998777754 PP

>> sp|P54842|MAFB_RAT  Transcription factor MafB OS=Rattus norvegicus GN=Mafb PE=1 SV=1
   #    score  bias  c-Evalue  i-Evalue hmmfrom  hmm to    alifrom  ali to    envfrom  env to     acc
 ---   ------ ----- --------- --------- ------- -------    ------- -------    ------- -------    ----
   1 !   22.2   0.2   9.1e-07    0.0023      72     148 ..     226     303 ..     172     321 .. 0.78

  Alignments for each domain:
  == domain 1    score: 22.2 bits;  conditional E-value: 9.1e-07
  sp|Q1XGE2|HAC1_ASPOR  72 prkraktedekeq.rriervlrnraaaqtsrerkrleleklenekiqleqqnqfllqrlsqleaennrlsqqlaqlaa 148
                            + r+ t+de  + ++ +r l+nr+ aq++r ++  + + lenek ql qq + l q +s+l  e++    ++ +la 
    sp|P54842|MAFB_RAT 226 RHLRGFTKDEVIRlKQKRRTLKNRGYAQSCRYKRVQQKHHLENEKTQLIQQVEQLKQEVSRLARERDAYKVKCEKLAN 303
                           55677788886541556799***********988888999**********************9999887666655553 PP

>> sp|Q6QDP7|CR3L2_RAT  Cyclic AMP-responsive element-binding protein 3-like protein 2 OS=Rattus norvegicus GN=Creb3l2 P
   #    score  bias  c-Evalue  i-Evalue hmmfrom  hmm to    alifrom  ali to    envfrom  env to     acc
 ---   ------ ----- --------- --------- ------- -------    ------- -------    ------- -------    ----
   1 !   21.7   0.0   1.3e-06    0.0032      59     159 ..     275     370 ..     234     387 .. 0.81

  Alignments for each domain:
  == domain 1    score: 21.7 bits;  conditional E-value: 1.3e-06
  sp|Q1XGE2|HAC1_ASPOR  59 wgqelpvpktnlpprkraktedekeqrriervlrnraaaqtsrerkrleleklenekiqleqqnqfllqrlsqleaennrlsqqlaqla 147
                             +  p+p t lp  k     +ek  ++i+r ++n+ +aq sr++k+  ++ le +   +  +n  l +++  le  n+ l qql +l 
   sp|Q6QDP7|CR3L2_RAT 275 IAEGYPIP-TKLPLTK----SEEKALKKIRRKIKNKISAQESRRKKKEYMDSLEKKVESCSTENLELRKKVEVLENTNRTLLQQLQKLQ 358
                           55556666.5666543....468999****************************988889999************************** PP

  sp|Q1XGE2|HAC1_ASPOR 148 aevrgsrantpl 159
                             v g  ++t  
   sp|Q6QDP7|CR3L2_RAT 359 TLVMGKVSRTCK 370
                           *99998777754 PP

>> sp|Q16520|BATF_HUMAN  Basic leucine zipper transcriptional factor ATF-like OS=Homo sapiens GN=BATF PE=1 SV=1
   #    score  bias  c-Evalue  i-Evalue hmmfrom  hmm to    alifrom  ali to    envfrom  env to     acc
 ---   ------ ----- --------- --------- ------- -------    ------- -------    ------- -------    ----
   1 !   22.1   0.2   9.3e-07    0.0024      71     135 ..      17      78 ..      12     108 .. 0.82

  Alignments for each domain:
  == domain 1    score: 22.1 bits;  conditional E-value: 9.3e-07
  sp|Q1XGE2|HAC1_ASPOR  71 pprkraktedekeqrriervlrnraaaqtsrerkrleleklenekiqleqqnqfllqrlsqleae 135
                           pp k+   +   + rr++r  +nr aaq sr+r+  + + l+ e  +le+qn  l + + ql  e
  sp|Q16520|BATF_HUMAN  17 PPGKQ---DSSDDVRRVQRREKNRIAAQKSRQRQTQKADTLHLESEDLEKQNAALRKEIKQLTEE 78 
                           44444...44445799***************************************9999998766 PP

>> sp|P54841|MAFB_MOUSE  Transcription factor MafB OS=Mus musculus GN=Mafb PE=1 SV=1
   #    score  bias  c-Evalue  i-Evalue hmmfrom  hmm to    alifrom  ali to    envfrom  env to     acc
 ---   ------ ----- --------- --------- ------- -------    ------- -------    ------- -------    ----
   1 !   22.1   0.2   9.1e-07    0.0023      72     148 ..     226     303 ..     172     321 .. 0.79

  Alignments for each domain:
  == domain 1    score: 22.1 bits;  conditional E-value: 9.1e-07
  sp|Q1XGE2|HAC1_ASPOR  72 prkraktedekeq.rriervlrnraaaqtsrerkrleleklenekiqleqqnqfllqrlsqleaennrlsqqlaqlaa 148
                            + r+ t+de  + ++ +r l+nr+ aq++r ++  + + lenek ql qq + l q +s+l  e++    ++ +la 
  sp|P54841|MAFB_MOUSE 226 RHLRGFTKDEVIRlKQKRRTLKNRGYAQSCRYKRVQQKHHLENEKTQLIQQVEQLKQEVSRLARERDAYKVKCEKLAN 303
                           45677788886541556799***********988888999**********************9999887666655553 PP

>> sp|Q2PFS4|MAFB_MACFA  Transcription factor MafB OS=Macaca fascicularis GN=MAFB PE=2 SV=1
   #    score  bias  c-Evalue  i-Evalue hmmfrom  hmm to    alifrom  ali to    envfrom  env to     acc
 ---   ------ ----- --------- --------- ------- -------    ------- -------    ------- -------    ----
   1 !   21.9   0.2   1.1e-06    0.0027      72     147 ..     226     302 ..     170     321 .. 0.77

  Alignments for each domain:
  == domain 1    score: 21.9 bits;  conditional E-value: 1.1e-06
  sp|Q1XGE2|HAC1_ASPOR  72 prkraktedekeq.rriervlrnraaaqtsrerkrleleklenekiqleqqnqfllqrlsqleaennrlsqqlaqla 147
                            + r+ t+de  + ++ +r l+nr+ aq++r ++  + + lenek ql qq + l q +s+l  e++    ++ +la
  sp|Q2PFS4|MAFB_MACFA 226 RHLRGFTKDEVIRlKQKRRTLKNRGYAQSCRYKRVQQKHHLENEKTQLIQQVEQLKQEVSRLARERDAHKVKCEKLA 302
                           55677788886541556799***********988888999********************99988876554444444 PP

>> sp|O42290|MAFA_CHICK  Transcription factor MafA OS=Gallus gallus GN=MAFA PE=1 SV=1
   #    score  bias  c-Evalue  i-Evalue hmmfrom  hmm to    alifrom  ali to    envfrom  env to     acc
 ---   ------ ----- --------- --------- ------- -------    ------- -------    ------- -------    ----
   1 ?   -0.8   0.1       8.7   2.2e+04     156     180 ..      69      93 ..      22      97 .. 0.76
   2 !   21.8   1.6   1.1e-06    0.0029      84     167 ..     200     281 ..     174     286 .] 0.81

  Alignments for each domain:
  == domain 1    score: -0.8 bits;  conditional E-value: 8.7
  sp|Q1XGE2|HAC1_ASPOR 156 ntplpgspatasptltptlfkqerd 180
                             p pg+  +a+pt  p   k + +
  sp|O42290|MAFA_CHICK  69 CAPSPGGQPSAGPTAAPLGSKPQLE 93 
                           4688888888999988876666655 PP

  == domain 2    score: 21.8 bits;  conditional E-value: 1.1e-06
  sp|Q1XGE2|HAC1_ASPOR  84 qrriervlrnraaaqtsrerkrleleklenekiqleqqnqfllqrlsqleaennrlsqqlaqlaaevrgsrantplpgspatas 167
                            ++ +r l+nr+ aq++r ++  + + lenek+ql+ q + l q +s+l  e++   ++  +laa  rg       p +p t +
  sp|O42290|MAFA_CHICK 200 LKQNRRTLKNRGYAQSCRYKRVQQRHILENEKCQLQSQVEQLKQEVSRLAKERDLYKEKYEKLAA--RGFPREPSPPAAPKTTA 281
                           3556799***********988888999****************************9****99998..67655555567776654 PP

>> sp|Q9NR55|BATF3_HUMAN  Basic leucine zipper transcriptional factor ATF-like 3 OS=Homo sapiens GN=BATF3 PE=1 SV=1
   #    score  bias  c-Evalue  i-Evalue hmmfrom  hmm to    alifrom  ali to    envfrom  env to     acc
 ---   ------ ----- --------- --------- ------- -------    ------- -------    ------- -------    ----
   1 !   21.6   2.6   1.3e-06    0.0033      70     143 ..      22      95 ..      12     124 .. 0.79

  Alignments for each domain:
  == domain 1    score: 21.6 bits;  conditional E-value: 1.3e-06
   sp|Q1XGE2|HAC1_ASPOR  70 lpprkraktedekeqrriervlrnraaaqtsrerkrleleklenekiqleqqnqfllqrlsqleaennrlsqql 143
                             p  +  +   e ++r+++r  +nr aaq sr+++  + +kl+ e   leq+n +l + +++l  e  +l++ l
  sp|Q9NR55|BATF3_HUMAN  22 QPQPQPQQQSPEDDDRKVRRREKNRVAAQRSRKKQTQKADKLHEEYESLEQENTMLRREIGKLTEELKHLTEAL 95 
                            33333334445667788889999*********************************999999998888887766 PP

>> sp|Q96BA8|CR3L1_HUMAN  Cyclic AMP-responsive element-binding protein 3-like protein 1 OS=Homo sapiens GN=CREB3L1 PE=1
   #    score  bias  c-Evalue  i-Evalue hmmfrom  hmm to    alifrom  ali to    envfrom  env to     acc
 ---   ------ ----- --------- --------- ------- -------    ------- -------    ------- -------    ----
   1 !   20.7   0.0   2.6e-06    0.0066      60     156 ..     272     362 ..     219     434 .. 0.79

  Alignments for each domain:
  == domain 1    score: 20.7 bits;  conditional E-value: 2.6e-06
   sp|Q1XGE2|HAC1_ASPOR  60 gqelpvpktnlpprkraktedekeqrriervlrnraaaqtsrerkrleleklenekiqleqqnqfllqrlsqleaennrlsqqlaqla 147
                             +  p+p t lp  k     +ek  +r++r ++n+ +aq sr++k+  +e le +   +  +n  l +++  le  n+ l qql +l 
  sp|Q96BA8|CR3L1_HUMAN 272 AEGYPIP-TKLPLTK----AEEKALKRVRRKIKNKISAQESRRKKKEYVECLEKKVETFTSENNELWKKVETLENANRTLLQQLQKLQ 354
                            5556666.5666543....468999*********************99*****988889999**********************9998 PP

   sp|Q1XGE2|HAC1_ASPOR 148 aevrgsran 156
                              v     +
  sp|Q96BA8|CR3L1_HUMAN 355 TLVTNK-IS 362
                            877543.33 PP

>> sp|Q66HA2|CR3L1_RAT  Cyclic AMP-responsive element-binding protein 3-like protein 1 OS=Rattus norvegicus GN=Creb3l1 P
   #    score  bias  c-Evalue  i-Evalue hmmfrom  hmm to    alifrom  ali to    envfrom  env to     acc
 ---   ------ ----- --------- --------- ------- -------    ------- -------    ------- -------    ----
   1 !   21.4   0.0   1.6e-06     0.004      59     160 ..     270     365 ..     215     432 .. 0.76

  Alignments for each domain:
  == domain 1    score: 21.4 bits;  conditional E-value: 1.6e-06
  sp|Q1XGE2|HAC1_ASPOR  59 wgqelpvpktnlpprkraktedekeqrriervlrnraaaqtsrerkrleleklenekiqleqqnqfllqrlsqleaennrlsqqlaqla 147
                             +  p+p t lp  k     +ek  +r++r ++n+ +aq sr++k+  +e le +      +n  l +++  le  n+ l qql +l 
   sp|Q66HA2|CR3L1_RAT 270 IAEGYPIP-TKLPLTK----AEEKALKRVRRKIKNKISAQESRRKKKEYVECLEKKVETYTSENNELWKKVETLETANRTLLQQLQKLQ 353
                           55556666.5666543....368999*********************99****9877778899999*******************9998 PP

  sp|Q1XGE2|HAC1_ASPOR 148 aevrgsrantplp 160
                             v  s+ + p  
   sp|Q66HA2|CR3L1_RAT 354 TLVT-SKISRPYK 365
                           8775.45555543 PP

>> sp|P17544|ATF7_HUMAN  Cyclic AMP-dependent transcription factor ATF-7 OS=Homo sapiens GN=ATF7 PE=1 SV=2
   #    score  bias  c-Evalue  i-Evalue hmmfrom  hmm to    alifrom  ali to    envfrom  env to     acc
 ---   ------ ----- --------- --------- ------- -------    ------- -------    ------- -------    ----
   1 !   19.9   2.1   4.4e-06     0.011      46     141 ..     310     401 ..     285     419 .. 0.69

  Alignments for each domain:
  == domain 1    score: 19.9 bits;  conditional E-value: 4.4e-06
  sp|Q1XGE2|HAC1_ASPOR  46 kpeekkpakkrkswgqelpvpktnlpprkraktedekeqrriervlrnraaaqtsrerkrleleklenekiqleqqnqfllqrlsqlea 134
                            p+   pa+ + s  q  p p t+   r+r   +++ ++rr + + rnraaa  +r++++l +  le +  +l  qn  l   ++ l+ 
  sp|P17544|ATF7_HUMAN 310 HPDAPSPAQPQVSPAQ--PTPSTG--GRRRRTVDEDPDERRQRFLERNRAAASRCRQKRKLWVSSLEKKAEELTSQNIQLSNEVTLLRN 394
                           4666777777766555..788886..344444444455666566669********************9999999999777776666665 PP

  sp|Q1XGE2|HAC1_ASPOR 135 ennrlsq 141
                           e  +l q
  sp|P17544|ATF7_HUMAN 395 EVAQLKQ 401
                           5555554 PP

>> sp|O43889|CREB3_HUMAN  Cyclic AMP-responsive element-binding protein 3 OS=Homo sapiens GN=CREB3 PE=1 SV=1
   #    score  bias  c-Evalue  i-Evalue hmmfrom  hmm to    alifrom  ali to    envfrom  env to     acc
 ---   ------ ----- --------- --------- ------- -------    ------- -------    ------- -------    ----
   1 !   20.2   0.6   3.6e-06    0.0092      77     150 ..     169     241 ..     157     255 .. 0.89

  Alignments for each domain:
  == domain 1    score: 20.2 bits;  conditional E-value: 3.6e-06
   sp|Q1XGE2|HAC1_ASPOR  77 ktedekeqrriervlrnraaaqtsrerkrleleklenekiqleqqnqfllqrlsqleaennrlsqqlaqlaaev 150
                            kte e+  +r++r +rn+ +aq sr++k++ +  le++ ++   qn+ l  +++ le +n  l +ql +l a v
  sp|O43889|CREB3_HUMAN 169 KTE-EQILKRVRRKIRNKRSAQESRRKKKVYVGGLESRVLKYTAQNMELQNKVQLLEEQNLSLLDQLRKLQAMV 241
                            555.456789*********************************************************9998876 PP

>> sp|Q8R0S1|ATF7_MOUSE  Cyclic AMP-dependent transcription factor ATF-7 OS=Mus musculus GN=Atf7 PE=1 SV=1
   #    score  bias  c-Evalue  i-Evalue hmmfrom  hmm to    alifrom  ali to    envfrom  env to     acc
 ---   ------ ----- --------- --------- ------- -------    ------- -------    ------- -------    ----
   1 !   20.9   1.5   2.1e-06    0.0054      46     140 ..     299     389 ..     274     401 .. 0.68

  Alignments for each domain:
  == domain 1    score: 20.9 bits;  conditional E-value: 2.1e-06
  sp|Q1XGE2|HAC1_ASPOR  46 kpeekkpakkrkswgqelpvpktnlpprkraktedekeqrriervlrnraaaqtsrerkrleleklenekiqleqqnqfllqrlsqlea 134
                            p+   pa+ + s  q  p p t+   r+r   +++ ++rr + + rnraaa  +r++++l +  le +  +l  qn  l   ++ l+ 
  sp|Q8R0S1|ATF7_MOUSE 299 HPDAPSPAQPQVSPAQ--PTPSTG--GRRRRTVDEDPDERRQRFLERNRAAASRCRQKRKLWVSSLEKKAEELTSQNIQLSNEVTLLRN 383
                           4666777777766555..788886..344444444455666566669********************9999999999777766666665 PP

  sp|Q1XGE2|HAC1_ASPOR 135 ennrls 140
                           e  +l 
  sp|Q8R0S1|ATF7_MOUSE 384 EVAQLK 389
                           555554 PP

>> sp|Q5R9C9|ATF7_PONAB  Cyclic AMP-dependent transcription factor ATF-7 OS=Pongo abelii GN=ATF7 PE=2 SV=1
   #    score  bias  c-Evalue  i-Evalue hmmfrom  hmm to    alifrom  ali to    envfrom  env to     acc
 ---   ------ ----- --------- --------- ------- -------    ------- -------    ------- -------    ----
   1 !   19.6   2.2   5.4e-06     0.014      46     141 ..     299     390 ..     275     408 .. 0.70

  Alignments for each domain:
  == domain 1    score: 19.6 bits;  conditional E-value: 5.4e-06
  sp|Q1XGE2|HAC1_ASPOR  46 kpeekkpakkrkswgqelpvpktnlpprkraktedekeqrriervlrnraaaqtsrerkrleleklenekiqleqqnqfllqrlsqlea 134
                            p+   pa+ + s  q  p p t+   r+r   +++ ++rr + + rnraaa  +r++++l +  le +  +l  qn  l   ++ l+ 
  sp|Q5R9C9|ATF7_PONAB 299 HPDAPSPAQPQVSPAQ--PTPSTG--GRRRRTVDEDPDERRQRFLERNRAAASRCRQKRKLWVSSLEKKAEELTSQNIQLSNEVTLLRN 383
                           4666677777766555..788886..344444444455666566669********************9999999999777776666665 PP

  sp|Q1XGE2|HAC1_ASPOR 135 ennrlsq 141
                           e  +l q
  sp|Q5R9C9|ATF7_PONAB 384 EVAQLKQ 390
                           5555554 PP

>> sp|O35284|BATF_MOUSE  Basic leucine zipper transcriptional factor ATF-like OS=Mus musculus GN=Batf PE=2 SV=1
   #    score  bias  c-Evalue  i-Evalue hmmfrom  hmm to    alifrom  ali to    envfrom  env to     acc
 ---   ------ ----- --------- --------- ------- -------    ------- -------    ------- -------    ----
   1 !   20.5   0.1     3e-06    0.0076      71     135 ..      17      78 ..      12     107 .. 0.82

  Alignments for each domain:
  == domain 1    score: 20.5 bits;  conditional E-value: 3e-06
  sp|Q1XGE2|HAC1_ASPOR  71 pprkraktedekeqrriervlrnraaaqtsrerkrleleklenekiqleqqnqfllqrlsqleae 135
                           pp k+  +    + r+++r  +nr aaq sr+r+  + + l+ e  +le+qn  l + + ql  e
  sp|O35284|BATF_MOUSE  17 PPGKQDSS---DDVRKVQRREKNRIAAQKSRQRQTQKADTLHLESEDLEKQNAALRKEIKQLTEE 78 
                           55554444...45688999999*********************************9999998766 PP

>> sp|Q8SQ19|CREB3_BOVIN  Cyclic AMP-responsive element-binding protein 3 OS=Bos taurus GN=CREB3 PE=2 SV=2
   #    score  bias  c-Evalue  i-Evalue hmmfrom  hmm to    alifrom  ali to    envfrom  env to     acc
 ---   ------ ----- --------- --------- ------- -------    ------- -------    ------- -------    ----
   1 !   19.8   0.2   4.8e-06     0.012      79     151 ..     149     221 ..     134     274 .. 0.88

  Alignments for each domain:
  == domain 1    score: 19.8 bits;  conditional E-value: 4.8e-06
   sp|Q1XGE2|HAC1_ASPOR  79 edekeqrriervlrnraaaqtsrerkrleleklenekiqleqqnqfllqrlsqleaennrlsqqlaqlaaevr 151
                             +e+  +r++r +rn+ +aq sr++k++ +  le++ ++   qn  l  +++ le +n  l +ql +l a v 
  sp|Q8SQ19|CREB3_BOVIN 149 MEEQVLKRVRRKIRNKKSAQESRRKKKVYVGGLESRVLKYTAQNLELQNKVQLLEEQNLSLLDQLRRLQAMVI 221
                            3466779***************************************9999*99***************99875 PP

>> sp|Q8TEY5|CR3L4_HUMAN  Cyclic AMP-responsive element-binding protein 3-like protein 4 OS=Homo sapiens GN=CREB3L4 PE=1
   #    score  bias  c-Evalue  i-Evalue hmmfrom  hmm to    alifrom  ali to    envfrom  env to     acc
 ---   ------ ----- --------- --------- ------- -------    ------- -------    ------- -------    ----
   1 !   19.6   3.7   5.5e-06     0.014      78     150 ..     212     284 ..     191     299 .. 0.85

  Alignments for each domain:
  == domain 1    score: 19.6 bits;  conditional E-value: 5.5e-06
   sp|Q1XGE2|HAC1_ASPOR  78 tedekeqrriervlrnraaaqtsrerkrleleklenekiqleqqnqfllqrlsqleaennrlsqqlaqlaaev 150
                              +e+  ++++r +rn+ +aq sr+rk+  ++ le++   +  qnq l +++++le +n  l  ql ql   +
  sp|Q8TEY5|CR3L4_HUMAN 212 KAEERVLKKVRRKIRNKQSAQDSRRRKKEYIDGLESRVAACSAQNQELQKKVQELERHNISLVAQLRQLQTLI 284
                            346788899******************************************************9999997654 PP

>> sp|Q9D275|BATF3_MOUSE  Basic leucine zipper transcriptional factor ATF-like 3 OS=Mus musculus GN=Batf3 PE=2 SV=1
   #    score  bias  c-Evalue  i-Evalue hmmfrom  hmm to    alifrom  ali to    envfrom  env to     acc
 ---   ------ ----- --------- --------- ------- -------    ------- -------    ------- -------    ----
   1 !   19.9   2.9   4.6e-06     0.012      81     143 ..      26      88 ..      12      96 .. 0.86

  Alignments for each domain:
  == domain 1    score: 19.9 bits;  conditional E-value: 4.6e-06
   sp|Q1XGE2|HAC1_ASPOR  81 ekeqrriervlrnraaaqtsrerkrleleklenekiqleqqnqfllqrlsqleaennrlsqql 143
                            + ++r+++r  +nr aaq sr+++  + +kl+ e   leq+n  l + +s+l+ e ++ls+ l
  sp|Q9D275|BATF3_MOUSE  26 KDDDRKVRRREKNRVAAQRSRKKQTQKADKLHEEHESLEQENSVLRREISKLKEELRHLSEVL 88 
                            335677888889*****************************************9999998766 PP

>> sp|Q504L8|MAFB_XENTR  Transcription factor MafB OS=Xenopus tropicalis GN=mafb PE=2 SV=1
   #    score  bias  c-Evalue  i-Evalue hmmfrom  hmm to    alifrom  ali to    envfrom  env to     acc
 ---   ------ ----- --------- --------- ------- -------    ------- -------    ------- -------    ----
   1 ?    1.9   0.0       1.3   3.3e+03     116     182 ..      16      86 ..       8     100 .. 0.70
   2 ?   18.5   1.1   1.2e-05     0.029      54     147 ..     201     295 ..     173     314 .. 0.66

  Alignments for each domain:
  == domain 1    score: 1.9 bits;  conditional E-value: 1.3
  sp|Q1XGE2|HAC1_ASPOR 116 iqleqqnqfllqrls.qleaennrlsqqlaql.aaevrgsrantpl..pgspatasptltptlfkqerdel 182
                           + +e  n+f l++++ + e  ++r ++ +  +   +  gs ++tp+  p s   +sp+++pt  k + del
  sp|Q504L8|MAFB_XENTR  16 LAMEYVNDFDLMKFDvKKEPLGGRPDRAIRPCnRLQPTGSVSSTPIstPCSSVPSSPSFSPTEQKTHMDEL 86 
                           56677777766666523444555555555444134667888888864577888899999999999999997 PP

  == domain 2    score: 18.5 bits;  conditional E-value: 1.2e-05
  sp|Q1XGE2|HAC1_ASPOR  54 kkrkswgqelpvpktnlpprkraktedekeq.rriervlrnraaaqtsrerkrleleklenekiqleqqnqfllqrlsqleaennrlsq 141
                             r s  q + +    l  + r+ t+d+  + ++ +r l+nr+ aq++r ++  + + lenek ql qq + l   +s+l  e++    
  sp|Q504L8|MAFB_XENTR 201 EDRFSDDQLVSMSVRELNRHLRGFTKDDVIRlKQKRRTLKNRGYAQSCRFKRVQQKHHLENEKTQLIQQVEQLKLEVSRLARERDAYKI 289
                           55555555555555666667788887775441566799***********988888999********99998888888888888776655 PP

  sp|Q1XGE2|HAC1_ASPOR 142 qlaqla 147
                           ++ +la
  sp|Q504L8|MAFB_XENTR 290 KCEKLA 295
                           444444 PP

>> sp|Q5UEM8|CR3L4_MACFA  Cyclic AMP-responsive element-binding protein 3-like protein 4 OS=Macaca fascicularis GN=CREB3
   #    score  bias  c-Evalue  i-Evalue hmmfrom  hmm to    alifrom  ali to    envfrom  env to     acc
 ---   ------ ----- --------- --------- ------- -------    ------- -------    ------- -------    ----
   1 ?   19.8   3.6   4.8e-06     0.012      78     150 ..     212     284 ..     191     299 .. 0.85

  Alignments for each domain:
  == domain 1    score: 19.8 bits;  conditional E-value: 4.8e-06
   sp|Q1XGE2|HAC1_ASPOR  78 tedekeqrriervlrnraaaqtsrerkrleleklenekiqleqqnqfllqrlsqleaennrlsqqlaqlaaev 150
                              +e+  ++++r +rn+ +aq sr+rk+  ++ le++   +  qnq l +++++le +n  l  ql ql   +
  sp|Q5UEM8|CR3L4_MACFA 212 KAEERVLKKVRRKIRNKQSAQDSRRRKKEYIDGLESRVAACSAQNQELQKKVQELERHNISLVAQLRQLQTLI 284
                            346788899******************************************************9999997654 PP

>> sp|Q4U1U2|MAFA_XENTR  Transcription factor MafA OS=Xenopus tropicalis GN=mafa PE=2 SV=1
   #    score  bias  c-Evalue  i-Evalue hmmfrom  hmm to    alifrom  ali to    envfrom  env to     acc
 ---   ------ ----- --------- --------- ------- -------    ------- -------    ------- -------    ----
   1 ?   18.7   1.5     1e-05     0.026      85     167 ..     203     284 ..     181     288 .. 0.83

  Alignments for each domain:
  == domain 1    score: 18.7 bits;  conditional E-value: 1e-05
  sp|Q1XGE2|HAC1_ASPOR  85 rriervlrnraaaqtsrerkrleleklenekiqleqqnqfllqrlsqleaennrlsqqlaqlaaevrgsrantplpgspatas 167
                           ++ +r l+nr+ aq++r ++  + + le ek+ql+ q + l q +s+l  e++   ++  +la++   +r + p  g+p+ a+
  sp|Q4U1U2|MAFA_XENTR 203 KQKRRTLKNRGYAQSCRYKRVQQRHILETEKCQLQSQVEQLKQEVSRLAKERDLYKDKYEKLASRSFTTRES-PPQGNPGKAN 284
                           445699***********988888999***************************99999999*9998888765.5568888775 PP

>> sp|P23091|MAF_AVIS4  Transforming protein Maf OS=Avian musculoaponeurotic fibrosarcoma virus AS42 GN=V-MAF PE=1 SV=1
   #    score  bias  c-Evalue  i-Evalue hmmfrom  hmm to    alifrom  ali to    envfrom  env to     acc
 ---   ------ ----- --------- --------- ------- -------    ------- -------    ------- -------    ----
   1 ?    1.8   0.0       1.4   3.7e+03     114     168 ..      15      68 ..       6      80 .. 0.72
   2 ?   15.1   1.3   0.00013      0.32      85     148 ..     276     339 ..     253     362 .. 0.78

  Alignments for each domain:
  == domain 1    score: 1.8 bits;  conditional E-value: 1.4
  sp|Q1XGE2|HAC1_ASPOR 114 ekiqleqqnqfllqrls..qleaennrlsqqlaqlaaevrgsrantplpgspatasp 168
                             + +e  n+f l+++   +   e +r+  q+++l a   gs ++tp+  +p+++ p
   sp|P23091|MAF_AVIS4  15 SPLAMEYVNDFDLMKFEvkKEPVETDRIISQCGRLIA--GGSLSSTPMS-TPCSSVP 68 
                           5678999999988886511455799999999999987..5999999994.3444333 PP

  == domain 2    score: 15.1 bits;  conditional E-value: 0.00013
  sp|Q1XGE2|HAC1_ASPOR  85 rriervlrnraaaqtsrerkrleleklenekiqleqqnqfllqrlsqleaennrlsqqlaqlaa 148
                           ++ +r l+nr+ aq++r ++  + + le+ek ql qq + l q +s+l  e++   ++  +l +
   sp|P23091|MAF_AVIS4 276 KQKRRTLKNRGYAQSCRFKRVQQRHVLESEKNQLLQQVEHLKQEISRLVRERDAYKEKYEKLVS 339
                           445699***********988889999**********************9999988887777765 PP

>> sp|P81269|ATF1_MOUSE  Cyclic AMP-dependent transcription factor ATF-1 OS=Mus musculus GN=Atf1 PE=2 SV=1
   #    score  bias  c-Evalue  i-Evalue hmmfrom  hmm to    alifrom  ali to    envfrom  env to     acc
 ---   ------ ----- --------- --------- ------- -------    ------- -------    ------- -------    ----
   1 ?   18.7   0.3     1e-05     0.026      75     131 ..     204     259 ..     167     265 .. 0.84

  Alignments for each domain:
  == domain 1    score: 18.7 bits;  conditional E-value: 1e-05
  sp|Q1XGE2|HAC1_ASPOR  75 raktedekeqrriervlrnraaaqtsrerkrleleklenekiqleqqnqfllqrlsq 131
                             kt+d +  rr  r+++nr aa+ +r++k+  ++ len+   le qn+ l++ l  
  sp|P81269|ATF1_MOUSE 204 TTKTDDPQ-LRREIRLMKNREAARECRRKKKEYVKCLENRVAVLENQNKTLIEELKT 259
                           46776665.566669************99999999****************998865 PP

>> sp|Q789F3|MAF_CHICK  Transcription factor Maf OS=Gallus gallus GN=MAF PE=1 SV=1
   #    score  bias  c-Evalue  i-Evalue hmmfrom  hmm to    alifrom  ali to    envfrom  env to     acc
 ---   ------ ----- --------- --------- ------- -------    ------- -------    ------- -------    ----
   1 ?    1.8   0.0       1.4   3.5e+03     114     168 ..      15      68 ..       6      81 .. 0.72
   2 ?   14.9   1.2   0.00015      0.38      85     148 ..     276     339 ..     254     357 .. 0.79

  Alignments for each domain:
  == domain 1    score: 1.8 bits;  conditional E-value: 1.4
  sp|Q1XGE2|HAC1_ASPOR 114 ekiqleqqnqfllqrls..qleaennrlsqqlaqlaaevrgsrantplpgspatasp 168
                             + +e  n+f l+++   +   e +r+  q+++l a   gs ++tp+  +p+++ p
   sp|Q789F3|MAF_CHICK  15 SPLAMEYVNDFDLMKFEvkKEPVETDRIISQCGRLIA--GGSLSSTPMS-TPCSSVP 68 
                           5678999999988886511455799999999999987..5999999994.3443333 PP

  == domain 2    score: 14.9 bits;  conditional E-value: 0.00015
  sp|Q1XGE2|HAC1_ASPOR  85 rriervlrnraaaqtsrerkrleleklenekiqleqqnqfllqrlsqleaennrlsqqlaqlaa 148
                           ++ +r l+nr+ aq++r ++  + + le+ek ql qq + l q +s+l  e++   ++  +l +
   sp|Q789F3|MAF_CHICK 276 KQKRRTLKNRGYAQSCRFKRVQQRHVLESEKNQLLQQVEHLKQEISRLVRERDAYKEKYEKLVS 339
                           445699***********988889999**********************9999988877766654 PP

>> sp|P29747|CREBA_DROME  Cyclic AMP response element-binding protein A OS=Drosophila melanogaster GN=CrebA PE=1 SV=2
   #    score  bias  c-Evalue  i-Evalue hmmfrom  hmm to    alifrom  ali to    envfrom  env to     acc
 ---   ------ ----- --------- --------- ------- -------    ------- -------    ------- -------    ----
   1 ?   18.0   0.1   1.6e-05     0.042      64     149 ..     427     507 ..     383     513 .. 0.84

  Alignments for each domain:
  == domain 1    score: 18.0 bits;  conditional E-value: 1.6e-05
   sp|Q1XGE2|HAC1_ASPOR  64 pvpktnlpprkraktedekeqrriervlrnraaaqtsrerkrleleklenekiqleqqnqfllqrlsqleaennrlsqqlaqlaae 149
                            p+p+  lp  k     +ek  ++i+r ++n+ +aq sr++k+  +++le++   l  +n+   +rl  le  n  l  ql +l a 
  sp|P29747|CREBA_DROME 427 PIPQ-KLPLTK----AEEKSLKKIRRKIKNKISAQESRRKKKEYMDQLERRVEILVTENHDYKKRLEGLEETNANLLSQLHKLQAL 507
                            5554.344322....4689999***************************98777788899999*******9999999999998775 PP

>> sp|P18848|ATF4_HUMAN  Cyclic AMP-dependent transcription factor ATF-4 OS=Homo sapiens GN=ATF4 PE=1 SV=3
   #    score  bias  c-Evalue  i-Evalue hmmfrom  hmm to    alifrom  ali to    envfrom  env to     acc
 ---   ------ ----- --------- --------- ------- -------    ------- -------    ------- -------    ----
   1 ?   18.3   0.3   1.3e-05     0.034      75     155 ..     270     346 ..     242     351 .] 0.80

  Alignments for each domain:
  == domain 1    score: 18.3 bits;  conditional E-value: 1.3e-05
  sp|Q1XGE2|HAC1_ASPOR  75 raktedekeqrriervlrnraaaqtsrerkrleleklenekiqleqqnqfllqrlsqleaennrlsqqlaqlaaevrgsra 155
                            ak + ek +++++++ +n+ aa   r++kr e+e l +e  +le++n+ l +r + l  e     q l +l  evr +r+
  sp|P18848|ATF4_HUMAN 270 AAKVKGEKLDKKLKKMEQNKTAATRYRQKKRAEQEALTGECKELEKKNEALKERADSLAKEI----QYLKDLIEEVRKARG 346
                           48999*************************************************99987775....445555555655554 PP

>> sp|P54844|MAF_RAT  Transcription factor Maf OS=Rattus norvegicus GN=Maf PE=1 SV=1
   #    score  bias  c-Evalue  i-Evalue hmmfrom  hmm to    alifrom  ali to    envfrom  env to     acc
 ---   ------ ----- --------- --------- ------- -------    ------- -------    ------- -------    ----
   1 ?    2.0   0.0       1.2   3.1e+03     113     168 ..      14      68 ..       5      87 .. 0.74
   2 ?   15.1   0.9   0.00013      0.33      85     148 ..     286     349 ..     264     368 .. 0.78

  Alignments for each domain:
  == domain 1    score: 2.0 bits;  conditional E-value: 1.2
  sp|Q1XGE2|HAC1_ASPOR 113 nekiqleqqnqfllqrls..qleaennrlsqqlaqlaaevrgsrantplpgspatasp 168
                              + +e  n+f l+++   +   e +r+  q+++l a   gs ++tp+  +p+++ p
     sp|P54844|MAF_RAT  14 TSPLAMEYVNDFDLMKFEvkKEPVETDRIISQCGRLIA--GGSLSSTPMS-TPCSSVP 68 
                           56678999999988886511456799999999999987..5999999994.3443333 PP

  == domain 2    score: 15.1 bits;  conditional E-value: 0.00013
  sp|Q1XGE2|HAC1_ASPOR  85 rriervlrnraaaqtsrerkrleleklenekiqleqqnqfllqrlsqleaennrlsqqlaqlaa 148
                           ++ +r l+nr+ aq++r ++  + + le+ek ql qq + l q +s+l  e++   ++  +l +
     sp|P54844|MAF_RAT 286 KQKRRTLKNRGYAQSCRFKRVQQRHVLESEKNQLLQQVDHLKQEISRLVRERDAYKEKYEKLVS 349
                           445699***********988889999**********************9999988887777654 PP

>> sp|O75444|MAF_HUMAN  Transcription factor Maf OS=Homo sapiens GN=MAF PE=1 SV=2
   #    score  bias  c-Evalue  i-Evalue hmmfrom  hmm to    alifrom  ali to    envfrom  env to     acc
 ---   ------ ----- --------- --------- ------- -------    ------- -------    ------- -------    ----
   1 ?    1.9   0.0       1.3   3.4e+03     113     168 ..      14      68 ..       5      80 .. 0.72
   2 ?   14.7   1.0   0.00017      0.43      85     147 ..     290     352 ..     268     371 .. 0.78

  Alignments for each domain:
  == domain 1    score: 1.9 bits;  conditional E-value: 1.3
  sp|Q1XGE2|HAC1_ASPOR 113 nekiqleqqnqfllqrls..qleaennrlsqqlaqlaaevrgsrantplpgspatasp 168
                              + +e  n+f l+++   +   e +r+  q+++l a   gs ++tp+  +p+++ p
   sp|O75444|MAF_HUMAN  14 TSPLAMEYVNDFDLMKFEvkKEPVETDRIISQCGRLIA--GGSLSSTPMS-TPCSSVP 68 
                           56678999999988886511456799999999999987..5999999994.3444333 PP

  == domain 2    score: 14.7 bits;  conditional E-value: 0.00017
  sp|Q1XGE2|HAC1_ASPOR  85 rriervlrnraaaqtsrerkrleleklenekiqleqqnqfllqrlsqleaennrlsqqlaqla 147
                           ++ +r l+nr+ aq++r ++  + + le+ek ql qq + l q +s+l  e++   ++  +l 
   sp|O75444|MAF_HUMAN 290 KQKRRTLKNRGYAQSCRFKRVQQRHVLESEKNQLLQQVDHLKQEISRLVRERDAYKEKYEKLV 352
                           445699***********988889999**********************999998877766665 PP

>> sp|P97876|BATF3_RAT  Basic leucine zipper transcriptional factor ATF-like 3 OS=Rattus norvegicus GN=Batf3 PE=1 SV=1
   #    score  bias  c-Evalue  i-Evalue hmmfrom  hmm to    alifrom  ali to    envfrom  env to     acc
 ---   ------ ----- --------- --------- ------- -------    ------- -------    ------- -------    ----
   1 ?   18.4   2.3   1.2e-05     0.032      81     143 ..      26      88 ..      14      96 .. 0.86

  Alignments for each domain:
  == domain 1    score: 18.4 bits;  conditional E-value: 1.2e-05
  sp|Q1XGE2|HAC1_ASPOR  81 ekeqrriervlrnraaaqtsrerkrleleklenekiqleqqnqfllqrlsqleaennrlsqql 143
                           + ++r+++r  +nr aaq sr+++  + +kl+ e   leq+n  l + +++l+ e ++l++ l
   sp|P97876|BATF3_RAT  26 KDDDRKVRRREKNRVAAQRSRKKQTQKSDKLHEEHESLEQENSVLRREIAKLKEELRHLTEAL 88 
                           335677888889***************************************999998888766 PP

>> sp|Q06507|ATF4_MOUSE  Cyclic AMP-dependent transcription factor ATF-4 OS=Mus musculus GN=Atf4 PE=1 SV=1
   #    score  bias  c-Evalue  i-Evalue hmmfrom  hmm to    alifrom  ali to    envfrom  env to     acc
 ---   ------ ----- --------- --------- ------- -------    ------- -------    ------- -------    ----
   1 ?   18.8   0.2   9.7e-06     0.025      63     155 ..     254     344 ..     220     349 .] 0.80

  Alignments for each domain:
  == domain 1    score: 18.8 bits;  conditional E-value: 9.7e-06
  sp|Q1XGE2|HAC1_ASPOR  63 lpvpktnlppr..kraktedekeqrriervlrnraaaqtsrerkrleleklenekiqleqqnqfllqrlsqleaennrlsqqlaqlaae 149
                            p pk   pp     ak + ek +++++++ +n+ aa   r++kr e+e l +e  +le++n+ l ++ + l  e     q l +l  e
  sp|Q06507|ATF4_MOUSE 254 SPRPKPYDPPGvsLTAKVKTEKLDKKLKKMEQNKTAATRYRQKKRAEQEALTGECKELEKKNEALKEKADSLAKEI----QYLKDLIEE 338
                           477777778862257999**********************************************999988887665....445555556 PP

  sp|Q1XGE2|HAC1_ASPOR 150 vrgsra 155
                           vr +r+
  sp|Q06507|ATF4_MOUSE 339 VRKARG 344
                           665554 PP

>> sp|A7Z017|MAF_BOVIN  Transcription factor Maf OS=Bos taurus GN=MAF PE=2 SV=1
   #    score  bias  c-Evalue  i-Evalue hmmfrom  hmm to    alifrom  ali to    envfrom  env to     acc
 ---   ------ ----- --------- --------- ------- -------    ------- -------    ------- -------    ----
   1 ?    1.9   0.0       1.4   3.5e+03     113     168 ..      14      68 ..       5      80 .. 0.72
   2 ?   14.7   1.0   0.00017      0.43      85     147 ..     294     356 ..     272     375 .. 0.78

  Alignments for each domain:
  == domain 1    score: 1.9 bits;  conditional E-value: 1.4
  sp|Q1XGE2|HAC1_ASPOR 113 nekiqleqqnqfllqrls..qleaennrlsqqlaqlaaevrgsrantplpgspatasp 168
                              + +e  n+f l+++   +   e +r+  q+++l a   gs ++tp+  +p+++ p
   sp|A7Z017|MAF_BOVIN  14 TSPLAMEYVNDFDLMKFEvkKEPVETDRIISQCGRLIA--GGSLSSTPMS-TPCSSVP 68 
                           56678999999988886511456799999999999987..5999999994.3444333 PP

  == domain 2    score: 14.7 bits;  conditional E-value: 0.00017
  sp|Q1XGE2|HAC1_ASPOR  85 rriervlrnraaaqtsrerkrleleklenekiqleqqnqfllqrlsqleaennrlsqqlaqla 147
                           ++ +r l+nr+ aq++r ++  + + le+ek ql qq + l q +s+l  e++   ++  +l 
   sp|A7Z017|MAF_BOVIN 294 KQKRRTLKNRGYAQSCRFKRVQQRHVLESEKNQLLQQVDHLKQEISRLVRERDAYKEKYEKLV 356
                           445699***********988889999**********************999998877766665 PP

>> sp|Q0V9K1|MAF_XENTR  Transcription factor Maf OS=Xenopus tropicalis GN=maf PE=2 SV=1
   #    score  bias  c-Evalue  i-Evalue hmmfrom  hmm to    alifrom  ali to    envfrom  env to     acc
 ---   ------ ----- --------- --------- ------- -------    ------- -------    ------- -------    ----
   1 ?    2.0   0.0       1.2   3.2e+03     113     168 ..      14      68 ..       5      78 .. 0.72
   2 ?   14.4   1.2   0.00021      0.53      85     146 ..     267     328 ..     245     349 .. 0.78

  Alignments for each domain:
  == domain 1    score: 2.0 bits;  conditional E-value: 1.2
  sp|Q1XGE2|HAC1_ASPOR 113 nekiqleqqnqfllqrls..qleaennrlsqqlaqlaaevrgsrantplpgspatasp 168
                              + +e  n+f l+++   +   e +r+  q+++l a   gs ++tp+  +p+++ p
   sp|Q0V9K1|MAF_XENTR  14 TSPLAMEYVNDFDLMKFEvkKEPVETDRIISQCGRLIA--GGSLSSTPMS-TPCSSVP 68 
                           56678999999988886511456799999999999987..5999999994.4444333 PP

  == domain 2    score: 14.4 bits;  conditional E-value: 0.00021
  sp|Q1XGE2|HAC1_ASPOR  85 rriervlrnraaaqtsrerkrleleklenekiqleqqnqfllqrlsqleaennrlsqqlaql 146
                           ++ +r l+nr+ aq++r ++  + + le+ek ql qq + l q +s+l  e++   ++  +l
   sp|Q0V9K1|MAF_XENTR 267 KQKRRTLKNRGYAQSCRFKRVQQRHVLESEKNQLLQQVEHLKQEISRLLRERDAYKEKYEKL 328
                           445699***********988889999*********************999988777666554 PP

>> sp|Q08DA8|ATF1_BOVIN  Cyclic AMP-dependent transcription factor ATF-1 OS=Bos taurus GN=ATF1 PE=2 SV=1
   #    score  bias  c-Evalue  i-Evalue hmmfrom  hmm to    alifrom  ali to    envfrom  env to     acc
 ---   ------ ----- --------- --------- ------- -------    ------- -------    ------- -------    ----
   1 ?   17.9   0.2   1.9e-05     0.047      74     131 ..     204     260 ..     165     268 .. 0.83

  Alignments for each domain:
  == domain 1    score: 17.9 bits;  conditional E-value: 1.9e-05
  sp|Q1XGE2|HAC1_ASPOR  74 kraktedekeqrriervlrnraaaqtsrerkrleleklenekiqleqqnqfllqrlsq 131
                           + +kt+d + +r i r+++nr aa+ +r++k+  ++ len+   le qn+ l++ l  
  sp|Q08DA8|ATF1_BOVIN 204 QTSKTDDPQLKREI-RLMKNREAARECRRKKKEYVKCLENRVAVLENQNKTLIEELKT 260
                           45788887776666.89***********99999999****************998865 PP

>> sp|O60675|MAFK_HUMAN  Transcription factor MafK OS=Homo sapiens GN=MAFK PE=1 SV=1
   #    score  bias  c-Evalue  i-Evalue hmmfrom  hmm to    alifrom  ali to    envfrom  env to     acc
 ---   ------ ----- --------- --------- ------- -------    ------- -------    ------- -------    ----
   1 ?   18.5   0.2   1.2e-05      0.03      78     166 ..      45     134 ..       9     155 .. 0.76

  Alignments for each domain:
  == domain 1    score: 18.5 bits;  conditional E-value: 1.2e-05
  sp|Q1XGE2|HAC1_ASPOR  78 tedek.eqrriervlrnraaaqtsrerkrleleklenekiqleqqnqfllqrlsqleaennrlsqqlaqlaaevrgsrantplpgspat 165
                           t++e  + ++ +r l+nr+ a ++r ++  + e le+++++l+q+ + l +  s ++ e + l  +   l    r    +   p   at
  sp|O60675|MAFK_HUMAN  45 TKEEVtRLKQRRRTLKNRGYAASCRIKRVTQKEELERQRVELQQEVEKLARENSSMRLELDALRSKYEALQTFARTVARGPVAPSKVAT 133
                           44433023445699************9999****************************9999998887777766654333333444444 PP

  sp|Q1XGE2|HAC1_ASPOR 166 a 166
                            
  sp|O60675|MAFK_HUMAN 134 T 134
                           3 PP

>> sp|P54843|MAF_MOUSE  Transcription factor Maf OS=Mus musculus GN=Maf PE=1 SV=2
   #    score  bias  c-Evalue  i-Evalue hmmfrom  hmm to    alifrom  ali to    envfrom  env to     acc
 ---   ------ ----- --------- --------- ------- -------    ------- -------    ------- -------    ----
   1 ?    1.9   0.0       1.3   3.3e+03     113     168 ..      14      68 ..       5      80 .. 0.72
   2 ?   14.5   1.1   0.00019      0.48      85     148 ..     287     350 ..     265     368 .. 0.78

  Alignments for each domain:
  == domain 1    score: 1.9 bits;  conditional E-value: 1.3
  sp|Q1XGE2|HAC1_ASPOR 113 nekiqleqqnqfllqrls..qleaennrlsqqlaqlaaevrgsrantplpgspatasp 168
                              + +e  n+f l+++   +   e +r+  q+++l a   gs ++tp+  +p+++ p
   sp|P54843|MAF_MOUSE  14 TSPLAMEYVNDFDLMKFEvkKEPVETDRIISQCGRLIA--GGSLSSTPMS-TPCSSVP 68 
                           56778999999988886511456799999999999987..5999999994.3444333 PP

  == domain 2    score: 14.5 bits;  conditional E-value: 0.00019
  sp|Q1XGE2|HAC1_ASPOR  85 rriervlrnraaaqtsrerkrleleklenekiqleqqnqfllqrlsqleaennrlsqqlaqlaa 148
                           ++ +r l+nr+ aq++r ++  + + le+ek ql qq + l q +s+l  e++   ++  +l +
   sp|P54843|MAF_MOUSE 287 KQKRRTLKNRGYAQSCRFKRVQQRHVLESEKNQLLQQVDHLKQEISRLVRERDAYKEKYEKLVS 350
                           445699***********988889999**********************9999988877766654 PP

>> sp|P18846|ATF1_HUMAN  Cyclic AMP-dependent transcription factor ATF-1 OS=Homo sapiens GN=ATF1 PE=1 SV=2
   #    score  bias  c-Evalue  i-Evalue hmmfrom  hmm to    alifrom  ali to    envfrom  env to     acc
 ---   ------ ----- --------- --------- ------- -------    ------- -------    ------- -------    ----
   1 ?   17.8   0.2     2e-05      0.05      74     131 ..     205     261 ..     166     269 .. 0.83

  Alignments for each domain:
  == domain 1    score: 17.8 bits;  conditional E-value: 2e-05
  sp|Q1XGE2|HAC1_ASPOR  74 kraktedekeqrriervlrnraaaqtsrerkrleleklenekiqleqqnqfllqrlsq 131
                           +  kt+d + +r i r+++nr aa+ +r++k+  ++ len+   le qn+ l++ l  
  sp|P18846|ATF1_HUMAN 205 QTTKTDDPQLKREI-RLMKNREAARECRRKKKEYVKCLENRVAVLENQNKTLIEELKT 261
                           45788887766666.89***********99999999****************998865 PP

>> sp|P42774|GBF1_ARATH  G-box-binding factor 1 OS=Arabidopsis thaliana GN=GBF1 PE=1 SV=2
   #    score  bias  c-Evalue  i-Evalue hmmfrom  hmm to    alifrom  ali to    envfrom  env to     acc
 ---   ------ ----- --------- --------- ------- -------    ------- -------    ------- -------    ----
   1 ?   18.1   1.3   1.5e-05     0.039      77     142 ..     216     281 ..     176     302 .. 0.82

  Alignments for each domain:
  == domain 1    score: 18.1 bits;  conditional E-value: 1.5e-05
  sp|Q1XGE2|HAC1_ASPOR  77 ktedekeqrriervlrnraaaqtsrerkrleleklenekiqleqqnqfllqrlsqleaennrlsqq 142
                             +de+e +r +r   nr +a+ sr rk+ e+e+l+++   l  +nq l + l++l +e ++l  +
  sp|P42774|GBF1_ARATH 216 PVKDERELKRQKRKQSNRESARRSRLRKQAECEQLQQRVESLSNENQSLRDELQRLSSECDKLKSE 281
                           5689********************************998899999999976666666666555433 PP

>> sp|Q61827|MAFK_MOUSE  Transcription factor MafK OS=Mus musculus GN=Mafk PE=2 SV=1
   #    score  bias  c-Evalue  i-Evalue hmmfrom  hmm to    alifrom  ali to    envfrom  env to     acc
 ---   ------ ----- --------- --------- ------- -------    ------- -------    ------- -------    ----
   1 ?   18.1   0.3   1.5e-05     0.039      78     165 ..      45     133 ..       9     155 .. 0.76

  Alignments for each domain:
  == domain 1    score: 18.1 bits;  conditional E-value: 1.5e-05
  sp|Q1XGE2|HAC1_ASPOR  78 tedek.eqrriervlrnraaaqtsrerkrleleklenekiqleqqnqfllqrlsqleaennrlsqqlaqlaaevrgsrantplpgspat 165
                           t++e  + ++ +r l+nr+ a ++r ++  + e le+++++l+q+ + l +  s ++ e + l  +   l    r    +   p   at
  sp|Q61827|MAFK_MOUSE  45 TKEEVtRLKQRRRTLKNRGYAASCRIKRVTQKEELERQRVELQQEVEKLARENSSMRLELDALRSKYEALQTFARTVARGPVTPTKVAT 133
                           44433023445699************9999**************************999999988877776665543333223333333 PP

>> sp|P14233|TGA1B_TOBAC  TGACG-sequence-specific DNA-binding protein TGA-1B (Fragment) OS=Nicotiana tabacum GN=TGA1B PE
   #    score  bias  c-Evalue  i-Evalue hmmfrom  hmm to    alifrom  ali to    envfrom  env to     acc
 ---   ------ ----- --------- --------- ------- -------    ------- -------    ------- -------    ----
   1 ?   17.6   0.6   2.3e-05     0.058      80     140 ..     181     240 ..     166     242 .] 0.83

  Alignments for each domain:
  == domain 1    score: 17.6 bits;  conditional E-value: 2.3e-05
   sp|Q1XGE2|HAC1_ASPOR  80 dekeqrriervlrnraaaqtsrerkrleleklenekiqleqqnqfllqrlsqleaennrls 140
                            de e++r  r++rnr +aq sr+rk+  +e le++   ++   q l  +++ + aen  l 
  sp|P14233|TGA1B_TOBAC 181 DEDEKKR-ARLVRNRESAQLSRQRKKHYVEELEDKVRIMHSTIQDLNAKVAYIIAENATLK 240
                            5555555.6899*********************9877788899999999999999998775 PP

>> sp|Q6NW59|ATF4_DANRE  Cyclic AMP-dependent transcription factor ATF-4 OS=Danio rerio GN=atf4 PE=2 SV=1
   #    score  bias  c-Evalue  i-Evalue hmmfrom  hmm to    alifrom  ali to    envfrom  env to     acc
 ---   ------ ----- --------- --------- ------- -------    ------- -------    ------- -------    ----
   1 ?   17.0   0.4   3.4e-05     0.086      47     144 ..     230     327 ..     200     338 .. 0.75

  Alignments for each domain:
  == domain 1    score: 17.0 bits;  conditional E-value: 3.4e-05
  sp|Q1XGE2|HAC1_ASPOR  47 peekkpakkrkswgqelpvpktnlpprkraktedekeqrriervlrnraaaqtsrerkrleleklenekiqleqqnqfllqrlsqleae 135
                             +  p+ + k + +  p     l  r +  +   k +++++++ +n+ aa   r++kr+e+e l +e  +le++n+ l ++ + l  e
  sp|Q6NW59|ATF4_DANRE 230 QSDLEPSSRAKPYSRPDPEASPALKGRVKTSSGAPKVEKKLKKMEQNKTAATRYRQKKRVEQESLNSECSELEKKNRELSEKADSLSRE 318
                           55667888888888766666666666666666778999**************************************9998888877766 PP

  sp|Q1XGE2|HAC1_ASPOR 136 nnrlsqqla 144
                            + l + l 
  sp|Q6NW59|ATF4_DANRE 319 IQYLRDLLE 327
                           655544443 PP

>> sp|O24160|TGA21_TOBAC  TGACG-sequence-specific DNA-binding protein TGA-2.1 OS=Nicotiana tabacum GN=TGA21 PE=1 SV=1
   #    score  bias  c-Evalue  i-Evalue hmmfrom  hmm to    alifrom  ali to    envfrom  env to     acc
 ---   ------ ----- --------- --------- ------- -------    ------- -------    ------- -------    ----
   1 ?   16.2   1.6   6.1e-05      0.15      82     133 ..     165     215 ..     155     236 .. 0.79

  Alignments for each domain:
  == domain 1    score: 16.2 bits;  conditional E-value: 6.1e-05
   sp|Q1XGE2|HAC1_ASPOR  82 keqrriervlrnraaaqtsrerkrleleklenekiqleqqnqfllqrlsqle 133
                             +q+ ++r+ +nr aa+ sr rk+  +++len +++l q  q l qr  q+ 
  sp|O24160|TGA21_TOBAC 165 LDQKTLRRLAQNREAARKSRLRKKAYVQQLENSRLKLSQLEQDL-QRARQQG 215
                            4788899999***************************9999975.6665543 PP

>> sp|Q98UK4|MAF_DANRE  Transcription factor Maf OS=Danio rerio GN=maf PE=1 SV=1
   #    score  bias  c-Evalue  i-Evalue hmmfrom  hmm to    alifrom  ali to    envfrom  env to     acc
 ---   ------ ----- --------- --------- ------- -------    ------- -------    ------- -------    ----
   1 ?   -0.1   0.0       5.2   1.3e+04     115     165 ..      16      65 ..       5      86 .. 0.60
   2 ?   15.7   1.3   8.2e-05      0.21      85     144 ..     243     302 ..     221     324 .. 0.81

  Alignments for each domain:
  == domain 1    score: -0.1 bits;  conditional E-value: 5.2
  sp|Q1XGE2|HAC1_ASPOR 115 kiqleqqnqfllqrls..qleaennrlsqqlaqlaaevrgsrantplpgspat 165
                            + +e  n+f l+++   +   e +r   q+++l a   gs ++tp+  +p++
   sp|Q98UK4|MAF_DANRE  16 PLAMEYVNDFDLMKFEvkKEPVEPDRSISQCSRLIA--GGSLSSTPMS-TPCS 65 
                           556677777766665311233455555555555554..4667777773.3333 PP

  == domain 2    score: 15.7 bits;  conditional E-value: 8.2e-05
  sp|Q1XGE2|HAC1_ASPOR  85 rriervlrnraaaqtsrerkrleleklenekiqleqqnqfllqrlsqleaennrlsqqla 144
                           ++ +r l+nr+ aq++r ++  + + le+ek ql qq + l q +s+l  e++   ++  
   sp|Q98UK4|MAF_DANRE 243 KQKRRTLKNRGYAQSCRYKRVQQRHVLEGEKTQLMQQVDHLKQEISRLVRERDAYKEKYE 302
                           445699***********988889999*********************9999887766655 PP

>> sp|A3KMR8|MAFA_DANRE  Transcription factor MafA OS=Danio rerio GN=mafa PE=2 SV=1
   #    score  bias  c-Evalue  i-Evalue hmmfrom  hmm to    alifrom  ali to    envfrom  env to     acc
 ---   ------ ----- --------- --------- ------- -------    ------- -------    ------- -------    ----
   1 ?   16.7   0.6   4.2e-05      0.11      85     165 ..     225     305 ..     200     315 .] 0.83

  Alignments for each domain:
  == domain 1    score: 16.7 bits;  conditional E-value: 4.2e-05
  sp|Q1XGE2|HAC1_ASPOR  85 rriervlrnraaaqtsrerkrleleklenekiqleqqnqfllqrlsqleaennrlsqqlaqlaaevrgsrantplpgspat 165
                           ++ +r l+nr+ aq++r ++  + + le+ek+ l+ q + l q +++l  e++   ++  +la++   + +nt  p s   
  sp|A3KMR8|MAFA_DANRE 225 KQKRRTLKNRGYAQSCRYKRVQQRHMLESEKCTLQSQVEQLKQDVARLIKERDLYKEKYEKLASRAFNGGGNTRDPSSGNH 305
                           445699***********998889999**************************************99999999988877554 PP

>> sp|Q90596|MAFK_CHICK  Transcription factor MafK OS=Gallus gallus GN=MAFK PE=1 SV=1
   #    score  bias  c-Evalue  i-Evalue hmmfrom  hmm to    alifrom  ali to    envfrom  env to     acc
 ---   ------ ----- --------- --------- ------- -------    ------- -------    ------- -------    ----
   1 ?   16.9   0.5   3.5e-05      0.09      84     164 ..      52     132 ..      31     154 .. 0.74

  Alignments for each domain:
  == domain 1    score: 16.9 bits;  conditional E-value: 3.5e-05
  sp|Q1XGE2|HAC1_ASPOR  84 qrriervlrnraaaqtsrerkrleleklenekiqleqqnqfllqrlsqleaennrlsqqlaqlaaevrgsrantplpgspa 164
                            ++ +r l+nr+ a ++r ++  + e le+++++l+q+ + l +  s ++ e + l  +   l    r    +   p   a
  sp|Q90596|MAFK_CHICK  52 LKQRRRTLKNRGYAASCRIKRVTQKEELERQRVELQQEVEKLARENSSMKLELDALRSKYEALQTFARTVARGPITPTKVA 132
                           3344699************9999***************************9999998887777666554333222233333 PP

>> sp|Q3ZCH6|ATF4_BOVIN  Cyclic AMP-dependent transcription factor ATF-4 OS=Bos taurus GN=ATF4 PE=1 SV=1
   #    score  bias  c-Evalue  i-Evalue hmmfrom  hmm to    alifrom  ali to    envfrom  env to     acc
 ---   ------ ----- --------- --------- ------- -------    ------- -------    ------- -------    ----
   1 ?   16.4   0.3   5.2e-05      0.13      75     145 ..     267     337 ..     228     346 .. 0.86

  Alignments for each domain:
  == domain 1    score: 16.4 bits;  conditional E-value: 5.2e-05
  sp|Q1XGE2|HAC1_ASPOR  75 raktedekeqrriervlrnraaaqtsrerkrleleklenekiqleqqnqfllqrlsqleaennrlsqqlaq 145
                            ak + ek +++++++ +n+ aa   r++kr e+e l +e  +le++n+ l ++ + l  e + l +q+ +
  sp|Q3ZCH6|ATF4_BOVIN 267 AAKVKGEKLDKKLKKMEQNKTAATRYRQKKRAEQEALTGECKELEKKNEALKEKADSLAKEIQYLKDQIEE 337
                           48999**********************************************99999999888888887754 PP

>> sp|P97875|JDP2_MOUSE  Jun dimerization protein 2 OS=Mus musculus GN=Jdp2 PE=1 SV=2
   #    score  bias  c-Evalue  i-Evalue hmmfrom  hmm to    alifrom  ali to    envfrom  env to     acc
 ---   ------ ----- --------- --------- ------- -------    ------- -------    ------- -------    ----
   1 ?   17.0   0.8   3.5e-05     0.088      77     145 ..      65     134 ..       9     157 .. 0.78

  Alignments for each domain:
  == domain 1    score: 17.0 bits;  conditional E-value: 3.5e-05
  sp|Q1XGE2|HAC1_ASPOR  77 kte.dekeqrriervlrnraaaqtsrerkrleleklenekiqleqqnqfllqrlsqleaennrlsqqlaq 145
                           k+e de e+rr +r  +n+ aa  +r +k+ + e l++e  +le +n  l  ++ +l+ e+++l  +l +
  sp|P97875|JDP2_MOUSE  65 KSElDEEEERRKRRREKNKVAAARCRNKKKERTEFLQRESERLELMNAELKTQIEELKLERQQLILMLNR 134
                           3333888999999999****************************************99999998777654 PP

>> sp|Q78E65|JDP2_RAT  Jun dimerization protein 2 OS=Rattus norvegicus GN=Jdp2 PE=1 SV=1
   #    score  bias  c-Evalue  i-Evalue hmmfrom  hmm to    alifrom  ali to    envfrom  env to     acc
 ---   ------ ----- --------- --------- ------- -------    ------- -------    ------- -------    ----
   1 ?   17.0   0.8   3.5e-05     0.088      77     145 ..      65     134 ..       9     157 .. 0.78

  Alignments for each domain:
  == domain 1    score: 17.0 bits;  conditional E-value: 3.5e-05
  sp|Q1XGE2|HAC1_ASPOR  77 kte.dekeqrriervlrnraaaqtsrerkrleleklenekiqleqqnqfllqrlsqleaennrlsqqlaq 145
                           k+e de e+rr +r  +n+ aa  +r +k+ + e l++e  +le +n  l  ++ +l+ e+++l  +l +
    sp|Q78E65|JDP2_RAT  65 KSElDEEEERRKRRREKNKVAAARCRNKKKERTEFLQRESERLELMNAELKTQIEELKLERQQLILMLNR 134
                           3333888999999999****************************************99999998777654 PP

>> sp|P12959|OP2_MAIZE  Regulatory protein opaque-2 OS=Zea mays GN=O2 PE=1 SV=1
   #    score  bias  c-Evalue  i-Evalue hmmfrom  hmm to    alifrom  ali to    envfrom  env to     acc
 ---   ------ ----- --------- --------- ------- -------    ------- -------    ------- -------    ----
   1 ?   16.2   0.2   5.8e-05      0.15      85     159 ..     227     301 ..     221     342 .. 0.88

  Alignments for each domain:
  == domain 1    score: 16.2 bits;  conditional E-value: 5.8e-05
  sp|Q1XGE2|HAC1_ASPOR  85 rriervlrnraaaqtsrerkrleleklenekiqleqqnqfllqrlsqleaennrlsqqlaqlaaevrgsrantpl 159
                            r+++   nr +a+ sr rk  +l+ le++  ql+ +n  ll+r++ l  + n  + +   l a++   ra   +
   sp|P12959|OP2_MAIZE 227 ERVRKKESNRESARRSRYRKAAHLKELEDQVAQLKAENSCLLRRIAALNQKYNDANVDNRVLRADMETLRAKVKM 301
                           46777778***************************************9999998888888888888877776655 PP

>> sp|Q8K1L0|CREB5_MOUSE  Cyclic AMP-responsive element-binding protein 5 OS=Mus musculus GN=Creb5 PE=2 SV=3
   #    score  bias  c-Evalue  i-Evalue hmmfrom  hmm to    alifrom  ali to    envfrom  env to     acc
 ---   ------ ----- --------- --------- ------- -------    ------- -------    ------- -------    ----
   1 ?    0.8   0.9       2.9   7.3e+03     141     170 ..      19      48 ..      10     124 .. 0.63
   2 ?   16.9   4.4   3.7e-05     0.093      51     143 ..     193     284 ..     182     322 .. 0.80

  Alignments for each domain:
  == domain 1    score: 0.8 bits;  conditional E-value: 2.9
   sp|Q1XGE2|HAC1_ASPOR 141 qqlaqlaaevrgsrantplpgspatasptl 170
                            +q   + a + g+  n  +pgs a   p  
  sp|Q8K1L0|CREB5_MOUSE  19 RQRQPMPASMPGTLPNPTMPGSSAVLMPME 48 
                            455567788899999999999988877753 PP

  == domain 2    score: 16.9 bits;  conditional E-value: 3.7e-05
   sp|Q1XGE2|HAC1_ASPOR  51 kpakkrkswgqelpvpktnlpprkraktedekeqrriervlrnraaaqtsrerkrleleklenekiqleqqnqfllqrlsqleaennr 138
                             pa ++ +  q +  p+     r+r   ed   +rr + + rnraaa  +r+++++ +  le +  +l q n+ l   +s+l+ e  +
  sp|Q8K1L0|CREB5_MOUSE 193 SPATQQMQPTQTIQPPQPTGGRRRRVVDEDPD-ERRRKFLERNRAAATRCRQKRKVWVMSLEKKAEELTQTNMQLQNEVSMLKNEVAQ 279
                            57777777778888888777667777666655.55667889**********************9999***999999999999888877 PP

   sp|Q1XGE2|HAC1_ASPOR 139 lsqql 143
                            l q l
  sp|Q8K1L0|CREB5_MOUSE 280 LKQLL 284
                            77655 PP

>> sp|Q39140|TGA6_ARATH  Transcription factor TGA6 OS=Arabidopsis thaliana GN=TGA6 PE=1 SV=2
   #    score  bias  c-Evalue  i-Evalue hmmfrom  hmm to    alifrom  ali to    envfrom  env to     acc
 ---   ------ ----- --------- --------- ------- -------    ------- -------    ------- -------    ----
   1 ?   16.1   3.0   6.4e-05      0.16      77     131 ..      38      91 ..      33     102 .. 0.88

  Alignments for each domain:
  == domain 1    score: 16.1 bits;  conditional E-value: 6.4e-05
  sp|Q1XGE2|HAC1_ASPOR  77 ktedekeqrriervlrnraaaqtsrerkrleleklenekiqleqqnqfllqrlsq 131
                           +++d+ +q+ ++r+ +nr aa+ sr rk+  +++len +++l q  q  lqr  q
  sp|Q39140|TGA6_ARATH  38 RSKDKLDQKTLRRLAQNREAARKSRLRKKAYVQQLENSRLKLTQLEQE-LQRARQ 91 
                           5679999**********************************9998886.466555 PP

>> sp|P23923|HBP1B_WHEAT  Transcription factor HBP-1b(c38) OS=Triticum aestivum PE=2 SV=1
   #    score  bias  c-Evalue  i-Evalue hmmfrom  hmm to    alifrom  ali to    envfrom  env to     acc
 ---   ------ ----- --------- --------- ------- -------    ------- -------    ------- -------    ----
   1 ?   15.9   2.9   7.3e-05      0.19      73     131 ..      37      91 ..      30     106 .. 0.81

  Alignments for each domain:
  == domain 1    score: 15.9 bits;  conditional E-value: 7.3e-05
   sp|Q1XGE2|HAC1_ASPOR  73 rkraktedekeqrriervlrnraaaqtsrerkrleleklenekiqleqqnqfllqrlsq 131
                            r r k  d+k +r   r+ +nr aa+ sr rk+  +++len +++l q  q  lqr  q
  sp|P23923|HBP1B_WHEAT  37 RSRDKNGDQKTMR---RLAQNREAARKSRLRKKAYVQQLENSRLKLTQLEQE-LQRARQ 91 
                            6666666666665...5679*************************9998886.466555 PP

>> sp|Q00322|CEBPD_MOUSE  CCAAT/enhancer-binding protein delta OS=Mus musculus GN=Cebpd PE=1 SV=2
   #    score  bias  c-Evalue  i-Evalue hmmfrom  hmm to    alifrom  ali to    envfrom  env to     acc
 ---   ------ ----- --------- --------- ------- -------    ------- -------    ------- -------    ----
   1 ?   15.7   0.7   8.1e-05      0.21      98     169 ..     195     263 ..     142     267 .. 0.79

  Alignments for each domain:
  == domain 1    score: 15.7 bits;  conditional E-value: 8.1e-05
   sp|Q1XGE2|HAC1_ASPOR  98 qtsrerkrleleklenekiqleqqnqfllqrlsqleaennrlsqqlaqlaaevrgsrantplpgspataspt 169
                            +  rer  + ++k    + + +++nq + q+l +l aen +l q++ ql  ++ g r       sp    pt
  sp|Q00322|CEBPD_MOUSE 195 RQRRERNNIAVRK---SRDKAKRRNQEMQQKLVELSAENEKLHQRVEQLTRDLAGLRQFFKKLPSPPFLPPT 263
                            3345555555555...44456789999****************************99876655555555555 PP

>> sp|Q39163|TGA5_ARATH  Transcription factor TGA5 OS=Arabidopsis thaliana GN=TGA5 PE=1 SV=2
   #    score  bias  c-Evalue  i-Evalue hmmfrom  hmm to    alifrom  ali to    envfrom  env to     acc
 ---   ------ ----- --------- --------- ------- -------    ------- -------    ------- -------    ----
   1 ?   15.9   2.2     7e-05      0.18      79     131 ..      40      91 ..      34     109 .. 0.85

  Alignments for each domain:
  == domain 1    score: 15.9 bits;  conditional E-value: 7e-05
  sp|Q1XGE2|HAC1_ASPOR  79 edekeqrriervlrnraaaqtsrerkrleleklenekiqleqqnqfllqrlsq 131
                           + + +q+ ++r+ +nr aa+ sr rk+  +++len +++l q  q  lqr  q
  sp|Q39163|TGA5_ARATH  40 KSKMDQKTLRRLAQNREAARKSRLRKKAYVQQLENSRLKLTQLEQE-LQRARQ 91 
                           4567899999*****************************9998886.466655 PP

>> sp|Q54RZ9|BZPG_DICDI  Probable basic-leucine zipper transcription factor G OS=Dictyostelium discoideum GN=bzpG PE=3 S
   #    score  bias  c-Evalue  i-Evalue hmmfrom  hmm to    alifrom  ali to    envfrom  env to     acc
 ---   ------ ----- --------- --------- ------- -------    ------- -------    ------- -------    ----
   1 ?   15.7   0.7   8.4e-05      0.21      80     149 ..     274     343 ..     262     352 .. 0.87

  Alignments for each domain:
  == domain 1    score: 15.7 bits;  conditional E-value: 8.4e-05
  sp|Q1XGE2|HAC1_ASPOR  80 dekeqrriervlrnraaaqtsrerkrleleklenekiqleqqnqfllqrlsqleaennrlsqqlaqlaae 149
                           ++ke +r +r+++nr +a+ sr+rkr +l  le++  +l   +  + + ls le en  l  +++ql   
  sp|Q54RZ9|BZPG_DICDI 274 EKKELKRQKRLIKNRESAHLSRQRKRERLTDLEHRVEELSSNSIDINKTLSSLENENLILKAEVGQLFEV 343
                           578999***************************9888888877788899********9999999998654 PP

>> sp|Q8CF90|MAFA_MOUSE  Transcription factor MafA OS=Mus musculus GN=Mafa PE=1 SV=1
   #    score  bias  c-Evalue  i-Evalue hmmfrom  hmm to    alifrom  ali to    envfrom  env to     acc
 ---   ------ ----- --------- --------- ------- -------    ------- -------    ------- -------    ----
   1 ?   15.7   0.3   8.2e-05      0.21      85     168 ..     262     348 ..     237     356 .. 0.76

  Alignments for each domain:
  == domain 1    score: 15.7 bits;  conditional E-value: 8.2e-05
  sp|Q1XGE2|HAC1_ASPOR  85 rriervlrnraaaqtsrerkrleleklenekiqleqqnqfllqrlsqleaennrlsqqlaqlaaevr.g..srantplpgspatasp 168
                           ++ +r l+nr+ aq++r ++  + + le+ek+ql+ q + l   +++l  e++   ++  +la++   g  + a+ p   spa a+p
  sp|Q8CF90|MAFA_MOUSE 262 KQKRRTLKNRGYAQSCRFKRVQQRHILESEKCQLQSQVEQLKLEVGRLAKERDLYKEKYEKLAGRGGpGgaGGAGFPREPSPAQAGP 348
                           445699***********988888999**********999999999999999999998888888753212113456666667777776 PP

>> sp|Q9ES19|ATF4_RAT  Cyclic AMP-dependent transcription factor ATF-4 OS=Rattus norvegicus GN=Atf4 PE=1 SV=1
   #    score  bias  c-Evalue  i-Evalue hmmfrom  hmm to    alifrom  ali to    envfrom  env to     acc
 ---   ------ ----- --------- --------- ------- -------    ------- -------    ------- -------    ----
   1 ?   16.4   0.2     5e-05      0.13      74     155 ..     265     342 ..     230     347 .] 0.80

  Alignments for each domain:
  == domain 1    score: 16.4 bits;  conditional E-value: 5e-05
  sp|Q1XGE2|HAC1_ASPOR  74 kraktedekeqrriervlrnraaaqtsrerkrleleklenekiqleqqnqfllqrlsqleaennrlsqqlaqlaaevrgsra 155
                             ak + ek +++++++ +n+ aa   r++kr e+e l +e  +le++n+ l ++ + l  e     q l +l  evr +r+
    sp|Q9ES19|ATF4_RAT 265 VTAKVKTEKLDKKLKKMEQNKTAATRYRQKKRAEQEALTGECKELEKKNEALKEKADSLAKEI----QYLKDLIEEVRKARG 342
                           46899999*******************************************999988887665....444555555555554 PP

>> sp|P43273|TGA2_ARATH  Transcription factor TGA2 OS=Arabidopsis thaliana GN=TGA2 PE=1 SV=1
   #    score  bias  c-Evalue  i-Evalue hmmfrom  hmm to    alifrom  ali to    envfrom  env to     acc
 ---   ------ ----- --------- --------- ------- -------    ------- -------    ------- -------    ----
   1 ?   15.4   2.4    0.0001      0.26      79     131 ..      40      91 ..      31     103 .. 0.86

  Alignments for each domain:
  == domain 1    score: 15.4 bits;  conditional E-value: 0.0001
  sp|Q1XGE2|HAC1_ASPOR  79 edekeqrriervlrnraaaqtsrerkrleleklenekiqleqqnqfllqrlsq 131
                           + + +q+ ++r+ +nr aa+ sr rk+  +++len +++l q  q  lqr  q
  sp|P43273|TGA2_ARATH  40 KGKMDQKTLRRLAQNREAARKSRLRKKAYVQQLENSRLKLTQLEQE-LQRARQ 91 
                           5567899999*****************************9998886.466655 PP

>> sp|Q98UK5|MAFB_DANRE  Transcription factor MafB OS=Danio rerio GN=mafb PE=2 SV=1
   #    score  bias  c-Evalue  i-Evalue hmmfrom  hmm to    alifrom  ali to    envfrom  env to     acc
 ---   ------ ----- --------- --------- ------- -------    ------- -------    ------- -------    ----
   1 ?    1.7   0.1       1.5   3.9e+03     132     182 ..      36      86 ..       8     120 .. 0.64
   2 ?   15.7   1.5   8.5e-05      0.22      73     144 ..     259     331 ..     241     354 .. 0.76

  Alignments for each domain:
  == domain 1    score: 1.7 bits;  conditional E-value: 1.5
  sp|Q1XGE2|HAC1_ASPOR 132 leaennrlsqqlaqlaaevrgsrantpl..pgspatasptltptlfkqerdel 182
                           + a+++   +q+ +l  + +gs ++tp+  p s   +sp+++pt  k + +el
  sp|Q98UK5|MAFB_DANRE  36 MAAHDRANIRQCNRL--QPQGSVSSTPIstPCSSVPSSPSFSPTEQKNHLEEL 86 
                           333333333444444..567888888864477888889999999888777765 PP

  == domain 2    score: 15.7 bits;  conditional E-value: 8.5e-05
  sp|Q1XGE2|HAC1_ASPOR  73 rkraktedekeq.rriervlrnraaaqtsrerkrleleklenekiqleqqnqfllqrlsqleaennrlsqqla 144
                           + r+ t+de  + ++ +r l+nr+ aq++r ++  + + lenek ql  q + l q +++l  e++    ++ 
  sp|Q98UK5|MAFB_DANRE 259 HLRGFTKDEVIRlKQKRRTLKNRGYAQSCRFKRVQQKHLLENEKTQLINQVEQLKQEINRLARERDAYKLKCE 331
                           5577788886541556799**********99888888899********9999999999999888876655544 PP

>> sp|P16951|ATF2_MOUSE  Cyclic AMP-dependent transcription factor ATF-2 OS=Mus musculus GN=Atf2 PE=1 SV=2
   #    score  bias  c-Evalue  i-Evalue hmmfrom  hmm to    alifrom  ali to    envfrom  env to     acc
 ---   ------ ----- --------- --------- ------- -------    ------- -------    ------- -------    ----
   1 ?   14.9   1.0   0.00015      0.38      64     125 ..     316     376 ..     262     402 .. 0.74

  Alignments for each domain:
  == domain 1    score: 14.9 bits;  conditional E-value: 0.00015
  sp|Q1XGE2|HAC1_ASPOR  64 pvpktnlpprkraktedekeqrriervlrnraaaqtsrerkrleleklenekiqleqqnqfl 125
                           p  +     r+ra  ed  e+rr + + rnraaa  +r+++++ ++ le +  +l   n  l
  sp|P16951|ATF2_MOUSE 316 PQTQNTSGRRRRAANEDPDEKRR-KFLERNRAAASRCRQKRKVWVQSLEKKAEDLSSLNGQL 376
                           44444455678888888877776.6788******************9998776666655544 PP

>> sp|P27925|CREB1_BOVIN  Cyclic AMP-responsive element-binding protein 1 OS=Bos taurus GN=CREB1 PE=1 SV=2
   #    score  bias  c-Evalue  i-Evalue hmmfrom  hmm to    alifrom  ali to    envfrom  env to     acc
 ---   ------ ----- --------- --------- ------- -------    ------- -------    ------- -------    ----
   1 ?    0.6   0.1       3.2   8.1e+03     140     211 ..      20      94 ..      10     104 .. 0.62
   2 ?   14.5   0.1    0.0002       0.5      78     131 ..     262     315 ..     240     320 .. 0.86

  Alignments for each domain:
  == domain 1    score: 0.6 bits;  conditional E-value: 3.2
   sp|Q1XGE2|HAC1_ASPOR 140 sqqlaqlaaevrgsrantplpgspatas.ptltptlfkqerdelpleripfptpsl..sdysptlkpstlaessd 211
                            sqq+   a     + a+  +p + at+s pt+t       +       i    ps+  s    t++ st+aes d
  sp|P27925|CREB1_BOVIN  20 SQQMTVQAQPQIATLAQVSMPAAHATSSaPTVTLVQLPNGQTVQVHGVIQAAQPSViqSPQVQTVQISTIAESED 94 
                            566665555556788999999999997537777555444333322233444444441155566777788888776 PP

  == domain 2    score: 14.5 bits;  conditional E-value: 0.0002
   sp|Q1XGE2|HAC1_ASPOR  78 tedekeqrriervlrnraaaqtsrerkrleleklenekiqleqqnqfllqrlsq 131
                              +e  ++r  r+++nr aa+ +r++k+  ++ len+   le qn+ l++ l  
  sp|P27925|CREB1_BOVIN 262 PAEEAARKREVRLMKNREAARECRRKKKEYVKCLENRVAVLENQNKTLIEELKA 315
                            445667778889************99999999****************998865 PP

>> sp|P15336|ATF2_HUMAN  Cyclic AMP-dependent transcription factor ATF-2 OS=Homo sapiens GN=ATF2 PE=1 SV=4
   #    score  bias  c-Evalue  i-Evalue hmmfrom  hmm to    alifrom  ali to    envfrom  env to     acc
 ---   ------ ----- --------- --------- ------- -------    ------- -------    ------- -------    ----
   1 ?   14.8   1.0   0.00016      0.41      63     125 ..     333     394 ..     281     420 .. 0.75

  Alignments for each domain:
  == domain 1    score: 14.8 bits;  conditional E-value: 0.00016
  sp|Q1XGE2|HAC1_ASPOR  63 lpvpktnlpprkraktedekeqrriervlrnraaaqtsrerkrleleklenekiqleqqnqfl 125
                            p  ++    r+ra  ed  e+rr + + rnraaa  +r+++++ ++ le +  +l   n  l
  sp|P15336|ATF2_HUMAN 333 TPQTQSTSGRRRRAANEDPDEKRR-KFLERNRAAASRCRQKRKVWVQSLEKKAEDLSSLNGQL 394
                           444555566789999999888777.6788******************9998776666655544 PP

>> sp|O35451|ATF6B_MOUSE  Cyclic AMP-dependent transcription factor ATF-6 beta OS=Mus musculus GN=Atf6b PE=2 SV=1
   #    score  bias  c-Evalue  i-Evalue hmmfrom  hmm to    alifrom  ali to    envfrom  env to     acc
 ---   ------ ----- --------- --------- ------- -------    ------- -------    ------- -------    ----
   1 ?   14.6   1.8   0.00018      0.46      38     137 ..     283     383 ..     257     391 .. 0.63

  Alignments for each domain:
  == domain 1    score: 14.6 bits;  conditional E-value: 0.00018
   sp|Q1XGE2|HAC1_ASPOR  38 advktqevkpeekkpakkrkswgqelpvpktnlpprkraktedekeqrriervlrnraaaqtsrerkrleleklen.......ekiql 118
                            + ++ q   p    p   rks     p+p  ++pp   ak       +r +r+++nr +a  sr++k+  l+ le        +  ql
  sp|O35451|ATF6B_MOUSE 283 GAIRVQPEGPAPAAPRPERKSIV-PAPMPGNSCPPEVDAK-----LLKRQQRMIKNRESACQSRRKKKEYLQGLEArlqavlaDNQQL 364
                            45666666666667777777764.5788889999986555.....5667788999**9998898888766666654110111133344 PP

   sp|Q1XGE2|HAC1_ASPOR 119 eqqnqfllqrlsqleaenn 137
                            +++n  l +rl  l aen+
  sp|O35451|ATF6B_MOUSE 365 RRENAALRRRLEALLAENS 383
                            4555555555555555554 PP

>> sp|Q2VZV0|IF2_MAGSA  Translation initiation factor IF-2 OS=Magnetospirillum magneticum (strain AMB-1 / ATCC 700264) G
   #    score  bias  c-Evalue  i-Evalue hmmfrom  hmm to    alifrom  ali to    envfrom  env to     acc
 ---   ------ ----- --------- --------- ------- -------    ------- -------    ------- -------    ----
   1 ?   15.0   4.8   0.00014      0.36      13     118 ..     185     290 ..     176     325 .. 0.77

  Alignments for each domain:
  == domain 1    score: 15.0 bits;  conditional E-value: 0.00014
  sp|Q1XGE2|HAC1_ASPOR  13 dslpatpasevpvltvspadtslnsadvktqevkpeekkpakkrkswgqelpvpktnlpprkrak...tedekeqrriervlrnraaaq 98 
                            + p  pa+  pv   +pa  +      +t+e    e   akkr +  +  pv +t  p r+ +k   t+   ++ r er  r+ aa +
   sp|Q2VZV0|IF2_MAGSA 185 PATPVAPAQPKPVAAAAPAGDATAVPRARTEEEEE-EEERAKKRAAAHKPAPVKRTE-PRRRTGKltiTDALTDDDRSERG-RSLAAVK 270
                           567899999**********9999999999998765.556699999999888888875.44444453224555667777774.7889999 PP

  sp|Q1XGE2|HAC1_ASPOR  99 tsrerkrleleklenekiql 118
                            +rer rl+  +  +ek+  
   sp|Q2VZV0|IF2_MAGSA 271 RARERERLKHMQKGSEKVIR 290
                           99*****9876666777654 PP

>> sp|Q6ZDF3|TRAB1_ORYSJ  bZIP transcription factor TRAB1 OS=Oryza sativa subsp. japonica GN=TRAB1 PE=1 SV=1
   #    score  bias  c-Evalue  i-Evalue hmmfrom  hmm to    alifrom  ali to    envfrom  env to     acc
 ---   ------ ----- --------- --------- ------- -------    ------- -------    ------- -------    ----
   1 ?   14.9   0.8   0.00015      0.37      64     139 ..     210     287 ..     174     312 .. 0.74

  Alignments for each domain:
  == domain 1    score: 14.9 bits;  conditional E-value: 0.00015
   sp|Q1XGE2|HAC1_ASPOR  64 pvpktnlpprkraktedek.eqrriervlrnraaaqtsrerkrleleklenekiqleqqnqfllqrlsq.leaennrl 139
                            p p  ++   +r+    ek  +rr +r+++nr +a  sr rk+     le e  +l++qn+ l ++  + +e + n +
  sp|Q6ZDF3|TRAB1_ORYSJ 210 PYPFEGVIRGRRSGGNVEKvVERRQRRMIKNRESAARSRARKQAYTMELEAEVQKLKEQNMELQKKQEEiMEMQKNFF 287
                            55555554444544444442689999*****************99999***999999999987766544367776655 PP

>> sp|Q6P788|ATF5_RAT  Cyclic AMP-dependent transcription factor ATF-5 OS=Rattus norvegicus GN=Atf5 PE=1 SV=1
   #    score  bias  c-Evalue  i-Evalue hmmfrom  hmm to    alifrom  ali to    envfrom  env to     acc
 ---   ------ ----- --------- --------- ------- -------    ------- -------    ------- -------    ----
   1 ?   14.5   1.1    0.0002       0.5      73     141 ..     200     265 ..     171     280 .. 0.75

  Alignments for each domain:
  == domain 1    score: 14.5 bits;  conditional E-value: 0.0002
  sp|Q1XGE2|HAC1_ASPOR  73 rkraktedekeqrriervlrnraaaqtsrerkrleleklenekiqleqqnqfllqrlsqleaennrlsq 141
                              a t+ +++q++ +   +n++aa   r+rkr e e le+e   le +n+ l +r   +e e + + +
    sp|Q6P788|ATF5_RAT 200 PSPASTRGDRKQKKRD---QNKSAALRYRQRKRAEGEALEGECQGLEARNRELRERAESVEREIQYVKD 265
                           3446666666665544...79***********************************9999988665544 PP

>> sp|Q02930|CREB5_HUMAN  Cyclic AMP-responsive element-binding protein 5 OS=Homo sapiens GN=CREB5 PE=1 SV=2
   #    score  bias  c-Evalue  i-Evalue hmmfrom  hmm to    alifrom  ali to    envfrom  env to     acc
 ---   ------ ----- --------- --------- ------- -------    ------- -------    ------- -------    ----
   1 ?   -0.7   1.8       8.3   2.1e+04     141     171 ..     170     200 ..     144     276 .. 0.63
   2 ?   15.6   4.7   8.8e-05      0.22      51     143 ..     344     435 ..     333     472 .. 0.80

  Alignments for each domain:
  == domain 1    score: -0.7 bits;  conditional E-value: 8.3
   sp|Q1XGE2|HAC1_ASPOR 141 qqlaqlaaevrgsrantplpgspatasptlt 171
                            +q   + a + g+  n  +pgs a   p   
  sp|Q02930|CREB5_HUMAN 170 RQRQPMPASMPGTLPNPTMPGSSAVLMPMER 200
                            4555677888899999999999888777543 PP

  == domain 2    score: 15.6 bits;  conditional E-value: 8.8e-05
   sp|Q1XGE2|HAC1_ASPOR  51 kpakkrkswgqelpvpktnlpprkraktedekeqrriervlrnraaaqtsrerkrleleklenekiqleqqnqfllqrlsqleaennr 138
                             pa ++ +  q +  p+     r+r   ed   +rr + + rnraaa  +r+++++ +  le +  +l q n+ l   +s+l+ e  +
  sp|Q02930|CREB5_HUMAN 344 SPATQQMQPTQTIQPPQPTGGRRRRVVDEDPD-ERRRKFLERNRAAATRCRQKRKVWVMSLEKKAEELTQTNMQLQNEVSMLKNEVAQ 430
                            57777777778888787777667777666655.55667889**********************9999***999999999999888877 PP

   sp|Q1XGE2|HAC1_ASPOR 139 lsqql 143
                            l q l
  sp|Q02930|CREB5_HUMAN 431 LKQLL 435
                            77654 PP

>> sp|Q66J36|NFIL3_XENLA  Nuclear factor interleukin-3-regulated protein OS=Xenopus laevis GN=nfil3 PE=2 SV=1
   #    score  bias  c-Evalue  i-Evalue hmmfrom  hmm to    alifrom  ali to    envfrom  env to     acc
 ---   ------ ----- --------- --------- ------- -------    ------- -------    ------- -------    ----
   1 ?   13.5   0.1    0.0004         1      63     130 ..      44     113 ..      25     140 .. 0.79
   2 ?   -0.5   0.0         7   1.8e+04      29      51 ..     196     218 ..     179     228 .. 0.78

  Alignments for each domain:
  == domain 1    score: 13.5 bits;  conditional E-value: 0.0004
   sp|Q1XGE2|HAC1_ASPOR  63 lpvp.ktnlpprkraktedekeq.rriervlrnraaaqtsrerkrleleklenekiqleqqnqfllqrls 130
                            lpv  k++   rkr    dek++    e+  +n  aa+ sre++rl    len+ i l ++n  l   l 
  sp|Q66J36|NFIL3_XENLA  44 LPVKnKSSSCRRKREFIPDEKKDaMYWEKRRKNNEAAKRSREKRRLNDMVLENKLIALGEENASLKTELL 113
                            66642555667899999998766155799999**************************999987766655 PP

  == domain 2    score: -0.5 bits;  conditional E-value: 7
   sp|Q1XGE2|HAC1_ASPOR  29 spadtslnsadvktqevkpeekk 51 
                            s  +++++s d+k+q++k e+  
  sp|Q66J36|NFIL3_XENLA 196 STIQSNCRSTDIKSQRIKQEQME 218
                            4556788999********99875 PP

>> sp|Q8NHW3|MAFA_HUMAN  Transcription factor MafA OS=Homo sapiens GN=MAFA PE=1 SV=1
   #    score  bias  c-Evalue  i-Evalue hmmfrom  hmm to    alifrom  ali to    envfrom  env to     acc
 ---   ------ ----- --------- --------- ------- -------    ------- -------    ------- -------    ----
   1 ?   14.4   0.4    0.0002      0.52      85     167 ..     255     335 ..     230     345 .. 0.74

  Alignments for each domain:
  == domain 1    score: 14.4 bits;  conditional E-value: 0.0002
  sp|Q1XGE2|HAC1_ASPOR  85 rriervlrnraaaqtsrerkrleleklenekiqleqqnqfllqrlsqleaennrlsqqlaqlaaev.rgsrantplpgspatas 167
                           ++ +r l+nr+ aq++r ++  + + le+ek+ql+ q + l   +++l  e++   ++  +la++   gs ++    g p   s
  sp|Q8NHW3|MAFA_HUMAN 255 KQKRRTLKNRGYAQSCRFKRVQQRHILESEKCQLQSQVEQLKLEVGRLAKERDLYKEKYEKLAGRGgPGSAGGA---GFPREPS 335
                           445699***********988888999**********99999999999999999999998888875313443333...3333333 PP

>> sp|O88479|FOS_MESAU  Proto-oncogene c-Fos OS=Mesocricetus auratus GN=FOS PE=3 SV=1
   #    score  bias  c-Evalue  i-Evalue hmmfrom  hmm to    alifrom  ali to    envfrom  env to     acc
 ---   ------ ----- --------- --------- ------- -------    ------- -------    ------- -------    ----
   1 ?   13.9   0.3    0.0003      0.76      79     234 ..     134     294 ..     118     303 .. 0.65

  Alignments for each domain:
  == domain 1    score: 13.9 bits;  conditional E-value: 0.0003
  sp|Q1XGE2|HAC1_ASPOR  79 edekeqrriervlrnraaaqtsrerkrleleklenekiqleqqnqfllqrlsqleaennrlsqqlaqlaaevrgsrantplpgspatas 167
                            +e e+rri+r  rn+ aa  +r r+r   + l+ e  qle++   l   ++ l  e  +l   la     ++    +  +p     as
   sp|O88479|FOS_MESAU 134 PEEEEKRRIRRE-RNKMAAAKCRNRRRELTDTLQAETDQLEDEKSALQTEIANLLKEKEKLEFILAAHRPACK-IPDDLGFPEEMFVAS 220
                           467788999885.899999999999999999************999999999999999998877765433332.223344555555555 PP

  sp|Q1XGE2|HAC1_ASPOR 168 ptlt...p...tlfkqerdelpleripfptpslsdysptlkpstlaessdvaqhpavs.vaglegdgsalplfd 234
                             lt   p   t   +e   lpl   p p psl            ae  d   +pa s  +g e    ++p +d
   sp|O88479|FOS_MESAU 221 LDLTgglPeatTPESEEAFSLPLLNDPEPKPSLEPVKSISNVELKAEPFDDFLFPASSrPSGSETTARSVPDMD 294
                           55552221111223445556777777777777776666666666666666666666552345555555555555 PP

>> sp|P23922|HBP1A_WHEAT  Transcription factor HBP-1a OS=Triticum aestivum PE=2 SV=1
   #    score  bias  c-Evalue  i-Evalue hmmfrom  hmm to    alifrom  ali to    envfrom  env to     acc
 ---   ------ ----- --------- --------- ------- -------    ------- -------    ------- -------    ----
   1 ?   14.2   0.0   0.00024      0.62      64     137 ..     232     306 ..     220     328 .. 0.78

  Alignments for each domain:
  == domain 1    score: 14.2 bits;  conditional E-value: 0.00024
   sp|Q1XGE2|HAC1_ASPOR  64 pvpktnlpp.rkraktedekeqrriervlrnraaaqtsrerkrleleklenekiqleqqnqfllqrlsqleaenn 137
                            p  +  +p    r+   de+e ++ +r l nr +a+ sr rk+ e+e l ++   l+ +n  l   l++++ e  
  sp|P23922|HBP1A_WHEAT 232 PAMRGKVPSgSARGEQWDERELKKQKRKLSNRESARRSRLRKQAECEELGQRAEALKSENSSLRIELDRIKKEYE 306
                            33444555413577788********************************99988889999888777777776655 PP

>> sp|Q90595|MAFF_CHICK  Transcription factor MafF OS=Gallus gallus GN=MAFF PE=1 SV=1
   #    score  bias  c-Evalue  i-Evalue hmmfrom  hmm to    alifrom  ali to    envfrom  env to     acc
 ---   ------ ----- --------- --------- ------- -------    ------- -------    ------- -------    ----
   1 ?   14.6   0.1   0.00018      0.45      84     167 ..      52     134 ..      31     144 .. 0.83

  Alignments for each domain:
  == domain 1    score: 14.6 bits;  conditional E-value: 0.00018
  sp|Q1XGE2|HAC1_ASPOR  84 qrriervlrnraaaqtsrerkrleleklenekiqleqqnqfllqrlsqleaennrlsqqlaqlaaevrgsrantplpgspatas 167
                            ++ +r l+nr+ a ++r ++ ++ e l+ +k++le + + l +  + ++ e + l  +   l +  r   a+ p p   atas
  sp|Q90595|MAFF_CHICK  52 LKQRRRTLKNRGYAASCRVKRVCQKEELQKQKMELEWEVDKLARENAAMRLELDTLRGKYEALQGFARTVAAHGP-PAKVATAS 134
                           3344699*******************************9999999999999999999999999998888888877.77778876 PP

>> sp|P53450|FOS_TAKRU  Proto-oncogene c-Fos OS=Takifugu rubripes GN=fos PE=3 SV=1
   #    score  bias  c-Evalue  i-Evalue hmmfrom  hmm to    alifrom  ali to    envfrom  env to     acc
 ---   ------ ----- --------- --------- ------- -------    ------- -------    ------- -------    ----
   1 ?   13.9   0.4    0.0003      0.76      73     144 ..     112     182 ..      41     223 .. 0.74
   2 ?    1.1   0.0       2.3   5.8e+03      17      42 ..     316     340 ..     301     359 .. 0.73

  Alignments for each domain:
  == domain 1    score: 13.9 bits;  conditional E-value: 0.0003
  sp|Q1XGE2|HAC1_ASPOR  73 rkraktedekeqrriervlrnraaaqtsrerkrleleklenekiqleqqnqfllqrlsqleaennrlsqqla 144
                           r    t +e e++ri+r  rn+ aa  +r r+r   + l+ e  qle++   l   ++ l  e  rl   la
   sp|P53450|FOS_TAKRU 112 RVEQTTPEEEEKKRIRRE-RNKQAAAKCRNRRRELTDTLQAETDQLEDEKSSLQNDIANLLKEKERLEFILA 182
                           444557788889999886.788788888999998899**********9999999999999989888876665 PP

  == domain 2    score: 1.1 bits;  conditional E-value: 2.3
  sp|Q1XGE2|HAC1_ASPOR  17 atpasevpvltvspadtslnsadvkt 42 
                             p +  pv+t++pa t+l s+ v t
   sp|P53450|FOS_TAKRU 316 FEPLC-TPVVTCTPACTTLTSSFVFT 340
                           34433.69************998877 PP

>> sp|Q00969|ATF2_RAT  Cyclic AMP-dependent transcription factor ATF-2 OS=Rattus norvegicus GN=Atf2 PE=2 SV=2
   #    score  bias  c-Evalue  i-Evalue hmmfrom  hmm to    alifrom  ali to    envfrom  env to     acc
 ---   ------ ----- --------- --------- ------- -------    ------- -------    ------- -------    ----
   1 ?   13.3   1.9   0.00044       1.1      64     125 ..     316     376 ..     283     402 .. 0.73

  Alignments for each domain:
  == domain 1    score: 13.3 bits;  conditional E-value: 0.00044
  sp|Q1XGE2|HAC1_ASPOR  64 pvpktnlpprkraktedekeqrriervlrnraaaqtsrerkrleleklenekiqleqqnqfl 125
                           p  +     r+ra  ed  e+rr + + rnraaa  +r+++++ ++ le +  +l   n  l
    sp|Q00969|ATF2_RAT 316 PQTQNTSGRRRRAANEDPDEKRR-KFLERNRAAASRCRQKRKVWVQSLEKKAEDLSSLNGQL 376
                           44444445688888888887776.6788******************9998776666655544 PP

>> sp|O97930|FOS_PIG  Proto-oncogene c-Fos OS=Sus scrofa GN=FOS PE=3 SV=2
   #    score  bias  c-Evalue  i-Evalue hmmfrom  hmm to    alifrom  ali to    envfrom  env to     acc
 ---   ------ ----- --------- --------- ------- -------    ------- -------    ------- -------    ----
   1 ?   13.8   0.2   0.00031      0.78      79     146 ..     134     200 ..      77     302 .. 0.68

  Alignments for each domain:
  == domain 1    score: 13.8 bits;  conditional E-value: 0.00031
  sp|Q1XGE2|HAC1_ASPOR  79 edekeqrriervlrnraaaqtsrerkrleleklenekiqleqqnqfllqrlsqleaennrlsqqlaql 146
                            +e e+rri+r  rn+ aa  +r r+r   + l+ e  qle++   l   ++ l  e  +l   la  
     sp|O97930|FOS_PIG 134 PEEEEKRRIRRE-RNKMAAAKCRNRRRELTDTLQAETDQLEDEKSALQTEIANLLKEKEKLEFILAAH 200
                           467788999885.899899999999999999***********99999999999888888887766643 PP

>> sp|P79145|CREM_CANFA  cAMP-responsive element modulator OS=Canis familiaris GN=CREM PE=2 SV=2
   #    score  bias  c-Evalue  i-Evalue hmmfrom  hmm to    alifrom  ali to    envfrom  env to     acc
 ---   ------ ----- --------- --------- ------- -------    ------- -------    ------- -------    ----
   1 ?   13.7   0.1   0.00033      0.84      80     131 ..     299     350 ..     227     354 .. 0.89

  Alignments for each domain:
  == domain 1    score: 13.7 bits;  conditional E-value: 0.00033
  sp|Q1XGE2|HAC1_ASPOR  80 dekeqrriervlrnraaaqtsrerkrleleklenekiqleqqnqfllqrlsq 131
                           +e  ++r  r+++nr aa+ +r++k+  ++ len+   le qn+ l++ l  
  sp|P79145|CREM_CANFA 299 EEATRKRELRLMKNREAARECRRKKKEYVKCLENRVAVLENQNKTLIEELKA 350
                           4556677789************99999999****************998865 PP

>> sp|Q99941|ATF6B_HUMAN  Cyclic AMP-dependent transcription factor ATF-6 beta OS=Homo sapiens GN=ATF6B PE=1 SV=2
   #    score  bias  c-Evalue  i-Evalue hmmfrom  hmm to    alifrom  ali to    envfrom  env to     acc
 ---   ------ ----- --------- --------- ------- -------    ------- -------    ------- -------    ----
   1 ?   13.3   2.0   0.00045       1.1      37     138 ..     285     387 ..     252     393 .. 0.70

  Alignments for each domain:
  == domain 1    score: 13.3 bits;  conditional E-value: 0.00045
   sp|Q1XGE2|HAC1_ASPOR  37 sadvktqevkpeekkpakkrkswgqelpvpktnlpprkraktedekeqrriervlrnraaaqtsrerkrleleklen.......ekiq 117
                            ++ ++ q   p    p   rks     p+p  ++pp   ak       +r +r+++nr +a  sr++k+  l+ le        +  q
  sp|Q99941|ATF6B_HUMAN 285 QGAIRVQPEGPAPSLPRPERKSIV-PAPMPGNSCPPEVDAK-----LLKRQQRMIKNRESACQSRRKKKEYLQGLEArlqavlaDNQQ 366
                            455777777788888888899874.6799999999987665.....5567778999**998888888876666665411111113446 PP

   sp|Q1XGE2|HAC1_ASPOR 118 leqqnqfllqrlsqleaennr 138
                            l+++n  l +rl  l aen+ 
  sp|Q99941|ATF6B_HUMAN 367 LRRENAALRRRLEALLAENSE 387
                            666677777777777777765 PP

>> sp|P01101|FOS_MOUSE  Proto-oncogene c-Fos OS=Mus musculus GN=Fos PE=1 SV=1
   #    score  bias  c-Evalue  i-Evalue hmmfrom  hmm to    alifrom  ali to    envfrom  env to     acc
 ---   ------ ----- --------- --------- ------- -------    ------- -------    ------- -------    ----
   1 ?   13.7   0.1   0.00033      0.85      79     146 ..     134     200 ..      81     297 .. 0.74

  Alignments for each domain:
  == domain 1    score: 13.7 bits;  conditional E-value: 0.00033
  sp|Q1XGE2|HAC1_ASPOR  79 edekeqrriervlrnraaaqtsrerkrleleklenekiqleqqnqfllqrlsqleaennrlsqqlaql 146
                            +e e+rri+r  rn+ aa  +r r+r   + l+ e  qle++   l   ++ l  e  +l   la  
   sp|P01101|FOS_MOUSE 134 PEEEEKRRIRRE-RNKMAAAKCRNRRRELTDTLQAETDQLEDEKSALQTEIANLLKEKEKLEFILAAH 200
                           467788999885.899889999999999999***********99999999999888888887766643 PP

>> sp|P15337|CREB1_RAT  Cyclic AMP-responsive element-binding protein 1 OS=Rattus norvegicus GN=Creb1 PE=1 SV=1
   #    score  bias  c-Evalue  i-Evalue hmmfrom  hmm to    alifrom  ali to    envfrom  env to     acc
 ---   ------ ----- --------- --------- ------- -------    ------- -------    ------- -------    ----
   1 ?   14.4   0.1   0.00021      0.54      78     131 ..     278     331 ..     257     336 .. 0.86

  Alignments for each domain:
  == domain 1    score: 14.4 bits;  conditional E-value: 0.00021
  sp|Q1XGE2|HAC1_ASPOR  78 tedekeqrriervlrnraaaqtsrerkrleleklenekiqleqqnqfllqrlsq 131
                             +e  ++r  r+++nr aa+ +r++k+  ++ len+   le qn+ l++ l  
   sp|P15337|CREB1_RAT 278 PAEEAARKREVRLMKNREAARECRRKKKEYVKCLENRVAVLENQNKTLIEELKA 331
                           445667778889************99999999****************998865 PP

>> sp|P16220|CREB1_HUMAN  Cyclic AMP-responsive element-binding protein 1 OS=Homo sapiens GN=CREB1 PE=1 SV=2
   #    score  bias  c-Evalue  i-Evalue hmmfrom  hmm to    alifrom  ali to    envfrom  env to     acc
 ---   ------ ----- --------- --------- ------- -------    ------- -------    ------- -------    ----
   1 ?   14.4   0.1   0.00021      0.54      78     131 ..     278     331 ..     257     336 .. 0.86

  Alignments for each domain:
  == domain 1    score: 14.4 bits;  conditional E-value: 0.00021
   sp|Q1XGE2|HAC1_ASPOR  78 tedekeqrriervlrnraaaqtsrerkrleleklenekiqleqqnqfllqrlsq 131
                              +e  ++r  r+++nr aa+ +r++k+  ++ len+   le qn+ l++ l  
  sp|P16220|CREB1_HUMAN 278 PAEEAARKREVRLMKNREAARECRRKKKEYVKCLENRVAVLENQNKTLIEELKA 331
                            445667778889************99999999****************998865 PP

>> sp|Q01147|CREB1_MOUSE  Cyclic AMP-responsive element-binding protein 1 OS=Mus musculus GN=Creb1 PE=1 SV=1
   #    score  bias  c-Evalue  i-Evalue hmmfrom  hmm to    alifrom  ali to    envfrom  env to     acc
 ---   ------ ----- --------- --------- ------- -------    ------- -------    ------- -------    ----
   1 ?   14.4   0.1   0.00021      0.54      78     131 ..     278     331 ..     257     336 .. 0.86

  Alignments for each domain:
  == domain 1    score: 14.4 bits;  conditional E-value: 0.00021
   sp|Q1XGE2|HAC1_ASPOR  78 tedekeqrriervlrnraaaqtsrerkrleleklenekiqleqqnqfllqrlsq 131
                              +e  ++r  r+++nr aa+ +r++k+  ++ len+   le qn+ l++ l  
  sp|Q01147|CREB1_MOUSE 278 PAEEAARKREVRLMKNREAARECRRKKKEYVKCLENRVAVLENQNKTLIEELKA 331
                            445667778889************99999999****************998865 PP

>> sp|O93602|ATF2_CHICK  Cyclic AMP-dependent transcription factor ATF-2 OS=Gallus gallus GN=ATF2 PE=2 SV=1
   #    score  bias  c-Evalue  i-Evalue hmmfrom  hmm to    alifrom  ali to    envfrom  env to     acc
 ---   ------ ----- --------- --------- ------- -------    ------- -------    ------- -------    ----
   1 ?   13.3   2.4   0.00044       1.1      66     129 ..     319     380 ..     260     403 .. 0.68

  Alignments for each domain:
  == domain 1    score: 13.3 bits;  conditional E-value: 0.00044
  sp|Q1XGE2|HAC1_ASPOR  66 pktnlpprkraktedekeqrriervlrnraaaqtsrerkrleleklenekiqleqqnqfllqrl 129
                           p t+   r+ra  ed  e+rr + + rnraaa  +r+++++ ++ le +  +l   n  l   +
  sp|O93602|ATF2_CHICK 319 PNTG-GRRRRAANEDPDEKRR-KFLERNRAAASRCRQKRKVWVQSLEKKAEDLSSLNGQLQNEV 380
                           3332.3477888888877776.6788******************99987766666665554444 PP

>> sp|Q90889|MAFG_CHICK  Transcription factor MafG OS=Gallus gallus GN=MAFG PE=1 SV=1
   #    score  bias  c-Evalue  i-Evalue hmmfrom  hmm to    alifrom  ali to    envfrom  env to     acc
 ---   ------ ----- --------- --------- ------- -------    ------- -------    ------- -------    ----
   1 ?   13.9   0.5    0.0003      0.75      84     165 ..      52     134 ..      30     146 .. 0.70

  Alignments for each domain:
  == domain 1    score: 13.9 bits;  conditional E-value: 0.0003
  sp|Q1XGE2|HAC1_ASPOR  84 qrriervlrnraaaqtsrerkrleleklenekiqleqqnqfllqrlsqleaennrlsqqlaql..aaevrgsrantplpgspat 165
                            ++ +r l+nr+ a ++r ++  + e le +k +l+q+ + l    + ++ e + l  +   l   a+       tp+ g p t
  sp|Q90889|MAFG_CHICK  52 LKQRRRTLKNRGYAASCRVKRVTQKEELEKQKAELQQEVEKLASENASMKMELDALRSKYEALqnFARTVARSPVTPVRG-PLT 134
                           3444699************9999***************999999888888877777654433300333333334566666.333 PP

>> sp|P79702|FOS_CYPCA  Proto-oncogene c-Fos OS=Cyprinus carpio GN=fos PE=2 SV=1
   #    score  bias  c-Evalue  i-Evalue hmmfrom  hmm to    alifrom  ali to    envfrom  env to     acc
 ---   ------ ----- --------- --------- ------- -------    ------- -------    ------- -------    ----
   1 ?   13.5   0.1   0.00039         1      66     145 ..      97     175 ..      39     207 .. 0.74

  Alignments for each domain:
  == domain 1    score: 13.5 bits;  conditional E-value: 0.00039
  sp|Q1XGE2|HAC1_ASPOR  66 pktnlpprkraktedekeqrriervlrnraaaqtsrerkrleleklenekiqleqqnqfllqrlsqleaennrlsqqlaq 145
                           p +n   r    + +e e++r++r  rn+ aa  +r r+r   + l+ e  +le++   l   ++ l  e  rl   la 
   sp|P79702|FOS_CYPCA  97 PNSNKRARAEQLSPEEEEKKRVRRE-RNKMAAAKCRNRRRELTDTLQAETDELEDEKSALQNDIANLLKEKERLEFILAA 175
                           4556555555556678888888775.8999999999999998999*********99999999999999999999877764 PP

>> sp|Q8X229|FCR3_CANAL  Fluconazole resistance protein 3 OS=Candida albicans GN=FCR3 PE=3 SV=1
   #    score  bias  c-Evalue  i-Evalue hmmfrom  hmm to    alifrom  ali to    envfrom  env to     acc
 ---   ------ ----- --------- --------- ------- -------    ------- -------    ------- -------    ----
   1 ?   13.5   2.5    0.0004         1      81     140 ..     208     267 ..     197     289 .. 0.87

  Alignments for each domain:
  == domain 1    score: 13.5 bits;  conditional E-value: 0.0004
  sp|Q1XGE2|HAC1_ASPOR  81 ekeqrriervlrnraaaqtsrerkrleleklenekiqleqqnqfllqrlsqleaennrls 140
                             e+ +++r  +nraa +  rerk  +l+ le + +  e+++q ll+ l q++ +n  ++
  sp|Q8X229|FCR3_CANAL 208 TEEELQMKRKAQNRAAQRAFRERKESKLKELEAKLLASEEERQKLLDELEQIKKQNISIA 267
                           4567788999******************************************99997665 PP

>> sp|P12841|FOS_RAT  Proto-oncogene c-Fos OS=Rattus norvegicus GN=Fos PE=1 SV=1
   #    score  bias  c-Evalue  i-Evalue hmmfrom  hmm to    alifrom  ali to    envfrom  env to     acc
 ---   ------ ----- --------- --------- ------- -------    ------- -------    ------- -------    ----
   1 ?   13.1   0.2   0.00052       1.3      79     145 ..     134     199 ..     116     297 .. 0.72

  Alignments for each domain:
  == domain 1    score: 13.1 bits;  conditional E-value: 0.00052
  sp|Q1XGE2|HAC1_ASPOR  79 edekeqrriervlrnraaaqtsrerkrleleklenekiqleqqnqfllqrlsqleaennrlsqqlaq 145
                            +e e+rri+r  rn+ aa  +r r+r   + l+ e  qle++   l   ++ l  e  +l   la 
     sp|P12841|FOS_RAT 134 PEEEEKRRIRRE-RNKMAAAKCRNRRRELTDTLQAETDQLEDEKSALQTEIANLLKEKEKLEFILAA 199
                           467788999885.899889999999999999***********9999998999888888888766654 PP

>> sp|P49716|CEBPD_HUMAN  CCAAT/enhancer-binding protein delta OS=Homo sapiens GN=CEBPD PE=1 SV=2
   #    score  bias  c-Evalue  i-Evalue hmmfrom  hmm to    alifrom  ali to    envfrom  env to     acc
 ---   ------ ----- --------- --------- ------- -------    ------- -------    ------- -------    ----
   1 ?   13.1   3.4   0.00052       1.3      82     159 ..     192     253 ..     129     266 .. 0.53

  Alignments for each domain:
  == domain 1    score: 13.1 bits;  conditional E-value: 0.00052
   sp|Q1XGE2|HAC1_ASPOR  82 keqrriervlrnraaaqtsrerkrleleklenekiqleqqnqfllqrlsqleaennrlsqqlaqlaaevrgsrantpl 159
                             e              +  rer  + ++     + + +++nq + q+l +l aen +l q++ ql  ++ g r    +
  sp|P49716|CEBPD_HUMAN 192 PE-------------YRQRRERNNIAVR---KSRDKAKRRNQEMQQKLVELSAENEKLHQRVEQLTRDLAGLRQFFKQ 253
                            11.............1222333333333...33445567777788888888888888888888888888887764432 PP

>> sp|Q554P0|BZPJ_DICDI  Probable basic-leucine zipper transcription factor J OS=Dictyostelium discoideum GN=bzpJ PE=3 S
   #    score  bias  c-Evalue  i-Evalue hmmfrom  hmm to    alifrom  ali to    envfrom  env to     acc
 ---   ------ ----- --------- --------- ------- -------    ------- -------    ------- -------    ----
   1 ?   14.0   0.2   0.00028      0.72      79     148 ..     545     614 ..     535     644 .. 0.85

  Alignments for each domain:
  == domain 1    score: 14.0 bits;  conditional E-value: 0.00028
  sp|Q1XGE2|HAC1_ASPOR  79 edekeqrriervlrnraaaqtsrerkrleleklenekiqleqqnqfllqrlsqleaennrlsqqlaqlaa 148
                            +eke ++ +r+++nr  a  sr r+++ +e +e +  +  q+   +  +l+ ++ en  l +ql  l  
  sp|Q554P0|BZPJ_DICDI 545 AEEKELKKQRRLVKNREYASQSRSRRKIYVENIETKLQKTNQDCASIKSQLNSVKEENKALKKQLYSLTN 614
                           46899999999**********************9866556666677888999************988865 PP

>> sp|Q55E93|BZPE_DICDI  Probable basic-leucine zipper transcription factor E OS=Dictyostelium discoideum GN=bzpE PE=3 S
   #    score  bias  c-Evalue  i-Evalue hmmfrom  hmm to    alifrom  ali to    envfrom  env to     acc
 ---   ------ ----- --------- --------- ------- -------    ------- -------    ------- -------    ----
   1 ?   13.9   0.1   0.00029      0.74      85     146 ..     248     309 ..     243     324 .. 0.88

  Alignments for each domain:
  == domain 1    score: 13.9 bits;  conditional E-value: 0.00029
  sp|Q1XGE2|HAC1_ASPOR  85 rriervlrnraaaqtsrerkrleleklenekiqleqqnqfllqrlsqleaennrlsqqlaql 146
                           r+ +r+l+nr aaq  r+r++  +  le++   le  n   l ++s+l  en+ + +++  l
  sp|Q55E93|BZPE_DICDI 248 RKNRRLLKNREAAQLFRQRQKEYINSLESKASSLEASNTTALSKVSHLTEENQLMKDKVRYL 309
                           77789*******************************************99998887776655 PP

>> sp|P51984|CREB_CHLVR  Cyclic AMP-responsive element-binding protein OS=Chlorohydra viridissima GN=CREB PE=3 SV=1
   #    score  bias  c-Evalue  i-Evalue hmmfrom  hmm to    alifrom  ali to    envfrom  env to     acc
 ---   ------ ----- --------- --------- ------- -------    ------- -------    ------- -------    ----
   1 ?   13.4   0.1   0.00043       1.1      76     131 ..     184     239 ..     149     243 .. 0.81

  Alignments for each domain:
  == domain 1    score: 13.4 bits;  conditional E-value: 0.00043
  sp|Q1XGE2|HAC1_ASPOR  76 aktedekeqrriervlrnraaaqtsrerkrleleklenekiqleqqnqfllqrlsq 131
                            +  +e  ++r  r+ +nr aa+ +r++k+  ++ len+   le qn+ l++ l  
  sp|P51984|CREB_CHLVR 184 HQLAEEATRKRELRLYKNREAARECRRKKKEYVKCLENRVAVLENQNKALIEELKS 239
                           444566777788899***********99999999****************998865 PP

>> sp|P01102|FOS_MSVFB  p55-v-Fos-transforming protein OS=FBJ murine osteosarcoma virus GN=V-FOS PE=3 SV=1
   #    score  bias  c-Evalue  i-Evalue hmmfrom  hmm to    alifrom  ali to    envfrom  env to     acc
 ---   ------ ----- --------- --------- ------- -------    ------- -------    ------- -------    ----
   1 ?   13.4   0.1    0.0004         1      79     146 ..     134     200 ..      84     298 .. 0.73

  Alignments for each domain:
  == domain 1    score: 13.4 bits;  conditional E-value: 0.0004
  sp|Q1XGE2|HAC1_ASPOR  79 edekeqrriervlrnraaaqtsrerkrleleklenekiqleqqnqfllqrlsqleaennrlsqqlaql 146
                            +e e+rri+r  rn+ aa  +r r+r   + l+ e  qle++   l   ++ l  e  +l   la  
   sp|P01102|FOS_MSVFB 134 PEEEEKRRIRRE-RNKMAAAKCRNRRRELTDTLQAETDQLEDKKSALQTEIANLLKEKEKLEFILAAH 200
                           467788999885.899999999999999999***********99999999999988888887766643 PP

>> sp|O77628|FOS_BOVIN  Proto-oncogene c-Fos OS=Bos taurus GN=FOS PE=2 SV=2
   #    score  bias  c-Evalue  i-Evalue hmmfrom  hmm to    alifrom  ali to    envfrom  env to     acc
 ---   ------ ----- --------- --------- ------- -------    ------- -------    ------- -------    ----
   1 ?   13.1   0.0   0.00052       1.3      79     144 ..     134     198 ..      79     298 .. 0.81

  Alignments for each domain:
  == domain 1    score: 13.1 bits;  conditional E-value: 0.00052
  sp|Q1XGE2|HAC1_ASPOR  79 edekeqrriervlrnraaaqtsrerkrleleklenekiqleqqnqfllqrlsqleaennrlsqqla 144
                            +e e+rri+r  rn+ aa  +r r+r   + l+ e  qle++   l   ++ l  e  +l   la
   sp|O77628|FOS_BOVIN 134 PEEEEKRRIRRE-RNKMAAAKCRNRRRELTDTLQAETDQLEDEKSALQTEIANLLKEKEKLEFILA 198
                           467788999885.899888899999999999**********9999888888888777777766555 PP

>> sp|Q8WYK2|JDP2_HUMAN  Jun dimerization protein 2 OS=Homo sapiens GN=JDP2 PE=1 SV=1
   #    score  bias  c-Evalue  i-Evalue hmmfrom  hmm to    alifrom  ali to    envfrom  env to     acc
 ---   ------ ----- --------- --------- ------- -------    ------- -------    ------- -------    ----
   1 ?   13.6   2.7   0.00035       0.9      78     145 ..      67     134 ..      30     157 .. 0.81

  Alignments for each domain:
  == domain 1    score: 13.6 bits;  conditional E-value: 0.00035
  sp|Q1XGE2|HAC1_ASPOR  78 tedekeqrriervlrnraaaqtsrerkrleleklenekiqleqqnqfllqrlsqleaennrlsqqlaq 145
                             de e+rr +r  +n+ aa  +r +k+ + e l++e  +le +n  l  ++ +l+ e+++l  +l +
  sp|Q8WYK2|JDP2_HUMAN  67 ELDEEEERRKRRREKNKVAAARCRNKKKERTEFLQRESERLELMNAELKTQIEELKQERQQLILMLNR 134
                           34888999999999**********************************99999999999988776654 PP

>> sp|Q60925|DBP_MOUSE  D site-binding protein OS=Mus musculus GN=Dbp PE=2 SV=2
   #    score  bias  c-Evalue  i-Evalue hmmfrom  hmm to    alifrom  ali to    envfrom  env to     acc
 ---   ------ ----- --------- --------- ------- -------    ------- -------    ------- -------    ----
   1 ?   12.3   1.0   0.00092       2.3      38     135 ..     210     307 ..     184     323 .. 0.69

  Alignments for each domain:
  == domain 1    score: 12.3 bits;  conditional E-value: 0.00092
  sp|Q1XGE2|HAC1_ASPOR  38 advktqevkpeek.kpakkrkswgqel.pvpktnlpprkraktedekeqrriervlrnraaaqtsrerkrleleklenekiqleqqnqf 124
                           ad+    +  +e   p + r s  +el p p      rk    e++k+++   r  +n  aa+ sr+ +rl+  ++  +   le++n  
   sp|Q60925|DBP_MOUSE 210 ADLALSSIPGHETfDPRRHRFS-EEELkPQP-IMKKARKVQVPEEQKDEKYWSRRYKNNEAAKRSRDARRLKENQISVRAAFLEKENAL 296
                           4444444444443034444444.34441333.334567777789999*******************************99*******99 PP

  sp|Q1XGE2|HAC1_ASPOR 125 llqrlsqleae 135
                           l q +  ++ e
   sp|Q60925|DBP_MOUSE 297 LRQEVVAVRQE 307
                           99987665555 PP

>> sp|P14232|TGA1A_TOBAC  TGACG-sequence-specific DNA-binding protein TGA-1A OS=Nicotiana tabacum GN=TGA1A PE=1 SV=1
   #    score  bias  c-Evalue  i-Evalue hmmfrom  hmm to    alifrom  ali to    envfrom  env to     acc
 ---   ------ ----- --------- --------- ------- -------    ------- -------    ------- -------    ----
   1 ?   12.9   0.4   0.00058       1.5      85     125 ..      74     114 ..      59     133 .. 0.81

  Alignments for each domain:
  == domain 1    score: 12.9 bits;  conditional E-value: 0.00058
   sp|Q1XGE2|HAC1_ASPOR  85 rriervlrnraaaqtsrerkrleleklenekiqleqqnqfl 125
                            + ++r+ +nr aa+ sr rk+  +++len k++l q  q l
  sp|P14232|TGA1A_TOBAC  74 KVLRRLAQNREAARKSRLRKKAYVQQLENSKLKLIQLEQEL 114
                            45678899***********************9988877755 PP

>> sp|P16443|DBP_RAT  D site-binding protein OS=Rattus norvegicus GN=Dbp PE=2 SV=2
   #    score  bias  c-Evalue  i-Evalue hmmfrom  hmm to    alifrom  ali to    envfrom  env to     acc
 ---   ------ ----- --------- --------- ------- -------    ------- -------    ------- -------    ----
   1 ?   12.3   1.0   0.00092       2.3      38     135 ..     210     307 ..     184     323 .. 0.69

  Alignments for each domain:
  == domain 1    score: 12.3 bits;  conditional E-value: 0.00092
  sp|Q1XGE2|HAC1_ASPOR  38 advktqevkpeek.kpakkrkswgqel.pvpktnlpprkraktedekeqrriervlrnraaaqtsrerkrleleklenekiqleqqnqf 124
                           ad+    +  +e   p + r s  +el p p      rk    e++k+++   r  +n  aa+ sr+ +rl+  ++  +   le++n  
     sp|P16443|DBP_RAT 210 ADLALSSIPGHETfDPRRHRFS-EEELkPQP-IMKKARKVQVPEEQKDEKYWSRRYKNNEAAKRSRDARRLKENQISVRAAFLEKENAL 296
                           4444444444443034444444.34441333.334567777789999*******************************99*******99 PP

  sp|Q1XGE2|HAC1_ASPOR 125 llqrlsqleae 135
                           l q +  ++ e
     sp|P16443|DBP_RAT 297 LRQEVVAVRQE 307
                           99987665555 PP

>> sp|Q68EL6|NFIL3_DANRE  Nuclear factor interleukin-3-regulated protein OS=Danio rerio GN=nfil3 PE=2 SV=1
   #    score  bias  c-Evalue  i-Evalue hmmfrom  hmm to    alifrom  ali to    envfrom  env to     acc
 ---   ------ ----- --------- --------- ------- -------    ------- -------    ------- -------    ----
   1 ?   12.9   0.0   0.00059       1.5      71     131 ..      50     111 ..      39     184 .. 0.83

  Alignments for each domain:
  == domain 1    score: 12.9 bits;  conditional E-value: 0.00059
   sp|Q1XGE2|HAC1_ASPOR  71 pprkraktedekeqr.riervlrnraaaqtsrerkrleleklenekiqleqqnqfllqrlsq 131
                              rkr    dek++    er  +n  aa+ sre++rl    len+ + l ++n  l   l  
  sp|Q68EL6|NFIL3_DANRE  50 CRRKREFIPDEKKDNlYWERRRKNNEAAKRSREKRRLNDMVLENKLMALGEENASLKAELLS 111
                            5688888888876551679**************************99999999877666655 PP

>> sp|P01100|FOS_HUMAN  Proto-oncogene c-Fos OS=Homo sapiens GN=FOS PE=1 SV=1
   #    score  bias  c-Evalue  i-Evalue hmmfrom  hmm to    alifrom  ali to    envfrom  env to     acc
 ---   ------ ----- --------- --------- ------- -------    ------- -------    ------- -------    ----
   1 ?   12.7   0.2   0.00069       1.7      79     144 ..     134     198 ..     120     294 .. 0.79

  Alignments for each domain:
  == domain 1    score: 12.7 bits;  conditional E-value: 0.00069
  sp|Q1XGE2|HAC1_ASPOR  79 edekeqrriervlrnraaaqtsrerkrleleklenekiqleqqnqfllqrlsqleaennrlsqqla 144
                            +e e+rri+r  rn+ aa  +r r+r   + l+ e  qle++   l   ++ l  e  +l   la
   sp|P01100|FOS_HUMAN 134 PEEEEKRRIRRE-RNKMAAAKCRNRRRELTDTLQAETDQLEDEKSALQTEIANLLKEKEKLEFILA 198
                           467788999885.899888899999999999**********9999988888888887777766555 PP

>> sp|Q9C5Q2|AI5L3_ARATH  ABSCISIC ACID-INSENSITIVE 5-like protein 3 OS=Arabidopsis thaliana GN=DPBF4 PE=1 SV=1
   #    score  bias  c-Evalue  i-Evalue hmmfrom  hmm to    alifrom  ali to    envfrom  env to     acc
 ---   ------ ----- --------- --------- ------- -------    ------- -------    ------- -------    ----
   1 ?   12.9   1.9   0.00059       1.5      70     133 ..     175     239 ..     165     242 .. 0.83

  Alignments for each domain:
  == domain 1    score: 12.9 bits;  conditional E-value: 0.00059
   sp|Q1XGE2|HAC1_ASPOR  70 lpprkrakte..dekeqrriervlrnraaaqtsrerkrleleklenekiqleqqnqfllqrlsqle 133
                             p rkr   e  ++  +rr +r+++nr +a  sr rk+   + le +  +le++n+  l+rl ++e
  sp|Q9C5Q2|AI5L3_ARATH 175 APGRKRVAGEivEKTVERRQKRMIKNRESAARSRARKQAYTHELEIKVSRLEEENEK-LRRLKEVE 239
                            58889877662244568999**************************999*****996.57777665 PP

>> sp|Q5FW38|NFIL3_XENTR  Nuclear factor interleukin-3-regulated protein OS=Xenopus tropicalis GN=nfil3 PE=2 SV=1
   #    score  bias  c-Evalue  i-Evalue hmmfrom  hmm to    alifrom  ali to    envfrom  env to     acc
 ---   ------ ----- --------- --------- ------- -------    ------- -------    ------- -------    ----
   1 ?   12.4   0.2   0.00083       2.1      71     132 ..      60     122 ..      43     150 .. 0.78

  Alignments for each domain:
  == domain 1    score: 12.4 bits;  conditional E-value: 0.00083
   sp|Q1XGE2|HAC1_ASPOR  71 pprkraktedekeq.rriervlrnraaaqtsrerkrleleklenekiqleqqnqfllqrlsql 132
                              rkr    dek++    e+  +n  aa+ sre++rl    len+ i l ++n  l   l  l
  sp|Q5FW38|NFIL3_XENTR  60 CRRKREFIPDEKKDaMYWEKRRKNNEAAKRSREKRRLNDMVLENKLIALGEENASLKTELLSL 122
                            46788888888766156799999**************************99998877666555 PP

>> sp|Q8HZP6|FOS_FELCA  Proto-oncogene c-Fos OS=Felis catus GN=FOS PE=2 SV=1
   #    score  bias  c-Evalue  i-Evalue hmmfrom  hmm to    alifrom  ali to    envfrom  env to     acc
 ---   ------ ----- --------- --------- ------- -------    ------- -------    ------- -------    ----
   1 ?   12.5   0.1   0.00076       1.9      79     144 ..     135     199 ..     124     298 .. 0.80

  Alignments for each domain:
  == domain 1    score: 12.5 bits;  conditional E-value: 0.00076
  sp|Q1XGE2|HAC1_ASPOR  79 edekeqrriervlrnraaaqtsrerkrleleklenekiqleqqnqfllqrlsqleaennrlsqqla 144
                            +e e+rri+r  rn+ aa  +r r+r   + l+ e  qle++   l   ++ l  e  +l   la
   sp|Q8HZP6|FOS_FELCA 135 PEEEEKRRIRRE-RNKMAAAKCRNRRRELTDTLQAETDQLEDEKSALQTEIANLLKEKEKLEFILA 199
                           467788999885.899888899999999999**********9999888888888777777765554 PP

>> sp|Q9SJN0|ABI5_ARATH  Protein ABSCISIC ACID-INSENSITIVE 5 OS=Arabidopsis thaliana GN=ABI5 PE=1 SV=1
   #    score  bias  c-Evalue  i-Evalue hmmfrom  hmm to    alifrom  ali to    envfrom  env to     acc
 ---   ------ ----- --------- --------- ------- -------    ------- -------    ------- -------    ----
   1 ?   12.6   2.2   0.00076       1.9      70     141 ..     340     411 ..     327     435 .. 0.76

  Alignments for each domain:
  == domain 1    score: 12.6 bits;  conditional E-value: 0.00076
  sp|Q1XGE2|HAC1_ASPOR  70 lpprkrakte..dekeqrriervlrnraaaqtsrerkrleleklenekiqleqqnqfllqrlsqleaennrlsq 141
                           l  rkr      ++  +rr +r+++nr +a  sr rk+     le e  ql+++n  l + l++le ++   +q
  sp|Q9SJN0|ABI5_ARATH 340 LRGRKRVVDGpvEKVVERRQRRMIKNRESAARSRARKQAYTVELEAELNQLKEENAQLKHALAELERKRK--QQ 411
                           555666543210233579999*************************************999998876543..33 PP

>> sp|P42777|GBF4_ARATH  G-box-binding factor 4 OS=Arabidopsis thaliana GN=GBF4 PE=1 SV=1
   #    score  bias  c-Evalue  i-Evalue hmmfrom  hmm to    alifrom  ali to    envfrom  env to     acc
 ---   ------ ----- --------- --------- ------- -------    ------- -------    ------- -------    ----
   1 ?   12.6   2.5   0.00074       1.9      77     134 ..     181     238 ..     170     259 .. 0.84

  Alignments for each domain:
  == domain 1    score: 12.6 bits;  conditional E-value: 0.00074
  sp|Q1XGE2|HAC1_ASPOR  77 ktedekeqrriervlrnraaaqtsrerkrleleklenekiqleqqnqfllqrlsqlea 134
                              d+   +r +r+++nr +a  srerk+  +  le    +le++n+ ll+ + +   
  sp|P42777|GBF4_ARATH 181 EAMDKAAAQRQKRMIKNRESAARSRERKQAYQVELETLAAKLEEENEQLLKEIEESTK 238
                           45677788899************************************99998876554 PP

>> sp|P15407|FOSL1_HUMAN  Fos-related antigen 1 OS=Homo sapiens GN=FOSL1 PE=1 SV=1
   #    score  bias  c-Evalue  i-Evalue hmmfrom  hmm to    alifrom  ali to    envfrom  env to     acc
 ---   ------ ----- --------- --------- ------- -------    ------- -------    ------- -------    ----
   1 ?   12.6   4.3   0.00072       1.8      64     202 ..      88     234 ..      64     263 .. 0.61

  Alignments for each domain:
  == domain 1    score: 12.6 bits;  conditional E-value: 0.00072
   sp|Q1XGE2|HAC1_ASPOR  64 pvpktnlpprkraktedekeqrriervlrnraaaqtsr.erkrl......eleklenekiqleqqnqfllqrlsqle..aennrlsqq 142
                            p p  +  p  +   e e e+rr++r  rn+ aa  +r +rk l      e +kle+ek  l+++ + l ++  +le   e +r   +
  sp|P15407|FOSL1_HUMAN  88 PPPGVRRRPCEQISPE-EEERRRVRRE-RNKLAAAKCRnRRKELtdflqaETDKLEDEKSGLQREIEELQKQKERLElvLEAHRPICK 173
                            5566666666665544.5577888776.666555555505554432222256778888777777666665555554422466777777 PP

   sp|Q1XGE2|HAC1_ASPOR 143 laqlaaev.rgsrantplpgspatasptltptlfkq.erdelpleripfptpslsdysptlk 202
                            + + a e   gs ++t  p +p+   p+++ +     e + l      + tpsl+ ++p+l 
  sp|P15407|FOSL1_HUMAN 174 IPEGAKEGdTGSTSGTSSPPAPCRPVPCISLSPGPVlEPEALHTP-TLMTTPSLTPFTPSLV 234
                            777777642689999999999988888765433322033333333.3467899999999874 PP

>> sp|O15525|MAFG_HUMAN  Transcription factor MafG OS=Homo sapiens GN=MAFG PE=1 SV=1
   #    score  bias  c-Evalue  i-Evalue hmmfrom  hmm to    alifrom  ali to    envfrom  env to     acc
 ---   ------ ----- --------- --------- ------- -------    ------- -------    ------- -------    ----
   1 ?   12.9   0.4   0.00059       1.5      84     152 ..      52     120 ..      30     144 .. 0.74

  Alignments for each domain:
  == domain 1    score: 12.9 bits;  conditional E-value: 0.00059
  sp|Q1XGE2|HAC1_ASPOR  84 qrriervlrnraaaqtsrerkrleleklenekiqleqqnqfllqrlsqleaennrlsqqlaqlaaevrg 152
                            ++ +r l+nr+ a ++r ++  + e le +k +l+q+ + l    + ++ e + l  +   l    r 
  sp|O15525|MAFG_HUMAN  52 LKQRRRTLKNRGYAASCRVKRVTQKEELEKQKAELQQEVEKLASENASMKLELDALRSKYEALQTFART 120
                           3444699************9999***************9999999999999888887766655554443 PP

>> sp|P40535|ACA2_YEAST  ATF/CREB activator 2 OS=Saccharomyces cerevisiae GN=CST6 PE=1 SV=1
   #    score  bias  c-Evalue  i-Evalue hmmfrom  hmm to    alifrom  ali to    envfrom  env to     acc
 ---   ------ ----- --------- --------- ------- -------    ------- -------    ------- -------    ----
   1 ?   12.2   0.0   0.00098       2.5      85     133 ..     427     475 ..     363     484 .. 0.84

  Alignments for each domain:
  == domain 1    score: 12.2 bits;  conditional E-value: 0.00098
  sp|Q1XGE2|HAC1_ASPOR  85 rriervlrnraaaqtsrerkrleleklenekiqleqqnqfllqrlsqle 133
                           +r + + rnr aa  +r+rk++ + +l+ e  +++++n++ll++l+  e
  sp|P40535|ACA2_YEAST 427 KRARLLERNRIAASKCRQRKKVAQLQLQKEFNEIKDENRILLKKLNYYE 475
                           34444558***********************************998765 PP

>> sp|A7YY73|MAFF_BOVIN  Transcription factor MafF OS=Bos taurus GN=MAFF PE=2 SV=1
   #    score  bias  c-Evalue  i-Evalue hmmfrom  hmm to    alifrom  ali to    envfrom  env to     acc
 ---   ------ ----- --------- --------- ------- -------    ------- -------    ------- -------    ----
   1 ?   12.7   0.2   0.00069       1.7      84     174 ..      52     139 ..      32     170 .. 0.74

  Alignments for each domain:
  == domain 1    score: 12.7 bits;  conditional E-value: 0.00069
  sp|Q1XGE2|HAC1_ASPOR  84 qrriervlrnraaaqtsrerkrleleklenekiqleqqnqfllqrlsqleaennrlsqqlaqlaaevrgsrantplpgspatasptltp 172
                            ++ +r l+nr+ a ++r ++ ++ e l+ +k +le++ + l +  + ++ e + l  ++  l +  r   a     g  a  +p    
  sp|A7YY73|MAFF_BOVIN  52 LKQRRRTLKNRGYAASCRVKRVCQKEELQKQKSELEREVDKLARENAAMRLELDALRGKCEALQGFARSVAA---ARGPAALVAPASVI 137
                           3444699*******************************9999999999999988887776666555444332...33444445555555 PP

  sp|Q1XGE2|HAC1_ASPOR 173 tl 174
                           t+
  sp|A7YY73|MAFF_BOVIN 138 TI 139
                           55 PP

>> sp|Q8PY58|PSMR_METMA  Proteasome-activating nucleotidase OS=Methanosarcina mazei GN=pan PE=3 SV=1
   #    score  bias  c-Evalue  i-Evalue hmmfrom  hmm to    alifrom  ali to    envfrom  env to     acc
 ---   ------ ----- --------- --------- ------- -------    ------- -------    ------- -------    ----
   1 ?    6.0   0.1     0.075   1.9e+02     110     154 ..      26      70 ..      22      95 .. 0.82
   2 ?    5.0   0.0      0.15   3.8e+02     115     194 ..     255     332 ..     236     374 .. 0.72

  Alignments for each domain:
  == domain 1    score: 6.0 bits;  conditional E-value: 0.075
  sp|Q1XGE2|HAC1_ASPOR 110 klenekiqleqqnqfllqrlsqleaennrlsqqlaqlaaevrgsr 154
                            ++++  qle +n fl +++sq+e+e + l  q  +   e+r  +
  sp|Q8PY58|PSMR_METMA  26 SVQDRVRQLESRNSFLEEQCSQIESEKRYLENQKIKYEREIRKLQ 70 
                           566677799*********************999999999998655 PP

  == domain 2    score: 5.0 bits;  conditional E-value: 0.15
  sp|Q1XGE2|HAC1_ASPOR 115 kiqleqqnqfllqrlsqleaennrlsqqlaqlaaevrgsrantplpgspatasp.tltptlfkqerdelpleripfptpsl 194
                            i +++ + +  +rl++  + ++ +++ l ql ae+ g   +  +    at  p  l p + +  r +  l ++p+p   +
  sp|Q8PY58|PSMR_METMA 255 IIFIDELDSIAARRLNETTGADREVQRTLMQLLAEMDGFDKRKNIRIIAATNRPdVLDPAILRPGRFDR-LVHVPMPG--I 332
                           4567778888999*******9*****************8777777778888888358899999998764.55666664..3 PP

>> sp|Q56TN0|FOS_PHORO  Proto-oncogene c-Fos OS=Phodopus roborovskii GN=FOS PE=3 SV=1
   #    score  bias  c-Evalue  i-Evalue hmmfrom  hmm to    alifrom  ali to    envfrom  env to     acc
 ---   ------ ----- --------- --------- ------- -------    ------- -------    ------- -------    ----
   1 ?   11.8   0.4    0.0012       3.2      79     142 ..     134     196 ..     118     251 .. 0.83

  Alignments for each domain:
  == domain 1    score: 11.8 bits;  conditional E-value: 0.0012
  sp|Q1XGE2|HAC1_ASPOR  79 edekeqrriervlrnraaaqtsrerkrleleklenekiqleqqnqfllqrlsqleaennrlsqq 142
                            +e e+rri+r  rn+ aa  +r r+r   + l+ e  qle++   l   ++ l  e  +l   
   sp|Q56TN0|FOS_PHORO 134 PEEEEKRRIRRE-RNKMAAAKCRNRRRELTDTLQAETDQLEDEKSALQTEIANLLKEKEKLEFI 196
                           467788999885.899888899999999899**********99988888888777777666555 PP

>> sp|P23050|FOS_AVINK  p55-v-Fos-transforming protein OS=Avian retrovirus NK24 GN=V-FOS PE=3 SV=1
   #    score  bias  c-Evalue  i-Evalue hmmfrom  hmm to    alifrom  ali to    envfrom  env to     acc
 ---   ------ ----- --------- --------- ------- -------    ------- -------    ------- -------    ----
   1 ?   12.0   0.8    0.0011       2.8      79     140 ..      88     148 ..      41     168 .. 0.83

  Alignments for each domain:
  == domain 1    score: 12.0 bits;  conditional E-value: 0.0011
  sp|Q1XGE2|HAC1_ASPOR  79 edekeqrriervlrnraaaqtsrerkrleleklenekiqleqqnqfllqrlsqleaennrls 140
                            +e e+rri+r  rn+ aa  +r r+r   + l+ e  qle++   l   ++ l  e  +l 
   sp|P23050|FOS_AVINK  88 PEEEEKRRIRRE-RNKMAAAKCRNRRRELTDTLQAETDQLEEEKSALQAEIANLLKEKEKLE 148
                           467788999885.899889999999999999**********999888888877777766665 PP

>> sp|Q9LES3|AI5L2_ARATH  ABSCISIC ACID-INSENSITIVE 5-like protein 2 OS=Arabidopsis thaliana GN=DPBF3 PE=1 SV=1
   #    score  bias  c-Evalue  i-Evalue hmmfrom  hmm to    alifrom  ali to    envfrom  env to     acc
 ---   ------ ----- --------- --------- ------- -------    ------- -------    ------- -------    ----
   1 ?   12.0   1.6    0.0011       2.8      68     126 ..     207     268 ..     199     276 .. 0.82

  Alignments for each domain:
  == domain 1    score: 12.0 bits;  conditional E-value: 0.0011
   sp|Q1XGE2|HAC1_ASPOR  68 tnlpprkrakted...ekeqrriervlrnraaaqtsrerkrleleklenekiqleqqnqfll 126
                            t+ p rkr  + +   +  +rr +r+++nr +a  sr rk+   + le +  +le++n+ l 
  sp|Q9LES3|AI5L2_ARATH 207 TQTPGRKRVASGEvveKTVERRQKRMIKNRESAARSRARKQAYTHELEIKVSRLEEENERLR 268
                            77899999766542214458999**************************9999**9998765 PP

>> sp|Q84JK2|FD_ARATH  Protein FD OS=Arabidopsis thaliana GN=FD PE=1 SV=1
   #    score  bias  c-Evalue  i-Evalue hmmfrom  hmm to    alifrom  ali to    envfrom  env to     acc
 ---   ------ ----- --------- --------- ------- -------    ------- -------    ------- -------    ----
   1 ?   11.7   1.8    0.0014       3.5      66     133 ..     197     264 ..     188     281 .. 0.78

  Alignments for each domain:
  == domain 1    score: 11.7 bits;  conditional E-value: 0.0014
  sp|Q1XGE2|HAC1_ASPOR  66 pktnlpprkraktede.keqrriervlrnraaaqtsrerkrleleklenekiqleqqnqfllqrlsqle 133
                           p +++  +kr++  +e    rr +r+++nr +a  sr rk+     le e  +l+ +n  l ++ +ql+
    sp|Q84JK2|FD_ARATH 197 PSSSFG-KKRGQDSNEgSGNRRHKRMIKNRESAARSRARKQAYTNELELEVAHLQAENARLKRQQDQLK 264
                           555554.455554444167899**************************999999999998877777664 PP

>> sp|A5PJV0|MAFG_BOVIN  Transcription factor MafG OS=Bos taurus GN=MAFG PE=2 SV=1
   #    score  bias  c-Evalue  i-Evalue hmmfrom  hmm to    alifrom  ali to    envfrom  env to     acc
 ---   ------ ----- --------- --------- ------- -------    ------- -------    ------- -------    ----
   1 ?   12.3   0.5    0.0009       2.3      84     151 ..      52     119 ..      30     144 .. 0.73

  Alignments for each domain:
  == domain 1    score: 12.3 bits;  conditional E-value: 0.0009
  sp|Q1XGE2|HAC1_ASPOR  84 qrriervlrnraaaqtsrerkrleleklenekiqleqqnqfllqrlsqleaennrlsqqlaqlaaevr 151
                            ++ +r l+nr+ a ++r ++  + e le +k +l+q+ + l    + ++ e + l  +   l    r
  sp|A5PJV0|MAFG_BOVIN  52 LKQRRRTLKNRGYAASCRVKRVTQKEELEKQKAELQQEVEKLASENASMKLELDALRSKYEALQNFAR 119
                           3444699************9999***************999999988888888877665544443333 PP

>> sp|O54790|MAFG_MOUSE  Transcription factor MafG OS=Mus musculus GN=Mafg PE=1 SV=1
   #    score  bias  c-Evalue  i-Evalue hmmfrom  hmm to    alifrom  ali to    envfrom  env to     acc
 ---   ------ ----- --------- --------- ------- -------    ------- -------    ------- -------    ----
   1 ?   12.3   0.5    0.0009       2.3      84     151 ..      52     119 ..      30     144 .. 0.73

  Alignments for each domain:
  == domain 1    score: 12.3 bits;  conditional E-value: 0.0009
  sp|Q1XGE2|HAC1_ASPOR  84 qrriervlrnraaaqtsrerkrleleklenekiqleqqnqfllqrlsqleaennrlsqqlaqlaaevr 151
                            ++ +r l+nr+ a ++r ++  + e le +k +l+q+ + l    + ++ e + l  +   l    r
  sp|O54790|MAFG_MOUSE  52 LKQRRRTLKNRGYAASCRVKRVTQKEELEKQKAELQQEVEKLASENASMKLELDALRSKYEALQNFAR 119
                           3444699************9999***************999999988888888877665544443333 PP

>> sp|Q39234|TGA3_ARATH  Transcription factor TGA3 OS=Arabidopsis thaliana GN=TGA3 PE=1 SV=1
   #    score  bias  c-Evalue  i-Evalue hmmfrom  hmm to    alifrom  ali to    envfrom  env to     acc
 ---   ------ ----- --------- --------- ------- -------    ------- -------    ------- -------    ----
   1 ?   11.7   1.9    0.0014       3.4      77     131 ..      90     144 ..      82     161 .. 0.82

  Alignments for each domain:
  == domain 1    score: 11.7 bits;  conditional E-value: 0.0014
  sp|Q1XGE2|HAC1_ASPOR  77 ktedekeqrriervlrnraaaqtsrerkrleleklenekiqleqqnqfllqrlsq 131
                           + ed+  ++  +r+ +nr aa+ sr rk+ ++++le  +++l q  q l++  +q
  sp|Q39234|TGA3_ARATH  90 QDEDRINDKMKRRLAQNREAARKSRLRKKAHVQQLEESRLKLSQLEQELVRARQQ 144
                           456666677778899*****************************99988876555 PP

>> sp|P07049|CPPB_NEIGO  Cryptic plasmid protein B OS=Neisseria gonorrhoeae GN=cppB PE=4 SV=1
   #    score  bias  c-Evalue  i-Evalue hmmfrom  hmm to    alifrom  ali to    envfrom  env to     acc
 ---   ------ ----- --------- --------- ------- -------    ------- -------    ------- -------    ----
   1 ?   11.8   1.0    0.0013       3.3     108     151 ..     147     194 ..     122     204 .. 0.71

  Alignments for each domain:
  == domain 1    score: 11.8 bits;  conditional E-value: 0.0013
  sp|Q1XGE2|HAC1_ASPOR 108 leklenekiqleqqnq....fllqrlsqleaennrlsqqlaqlaaevr 151
                           l  le+    +eq+ +     l +rl++le en  l+qqla laae+ 
  sp|P07049|CPPB_NEIGO 147 LAELESNHAAIEQRMMkaltHLGERLAELEQENTSLAQQLASLAAELE 194
                           5566666666666554111156689********************984 PP

>> sp|P11939|FOS_CHICK  Proto-oncogene c-Fos OS=Gallus gallus GN=FOS PE=1 SV=1
   #    score  bias  c-Evalue  i-Evalue hmmfrom  hmm to    alifrom  ali to    envfrom  env to     acc
 ---   ------ ----- --------- --------- ------- -------    ------- -------    ------- -------    ----
   1 ?   11.6   0.9    0.0015       3.8      79     140 ..     133     193 ..      88     212 .. 0.83

  Alignments for each domain:
  == domain 1    score: 11.6 bits;  conditional E-value: 0.0015
  sp|Q1XGE2|HAC1_ASPOR  79 edekeqrriervlrnraaaqtsrerkrleleklenekiqleqqnqfllqrlsqleaennrls 140
                            +e e+rri+r  rn+ aa  +r r+r   + l+ e  qle++   l   ++ l  e  +l 
   sp|P11939|FOS_CHICK 133 PEEEEKRRIRRE-RNKMAAAKCRNRRRELTDTLQAETDQLEEEKSALQAEIANLLKEKEKLE 193
                           467788999885.899889999999999999**********999888888877777666665 PP

>> sp|P29176|FOSX_MSVFR  Transforming protein v-Fos/v-Fox OS=FBR murine osteosarcoma virus GN=FOS-FOX PE=3 SV=1
   #    score  bias  c-Evalue  i-Evalue hmmfrom  hmm to    alifrom  ali to    envfrom  env to     acc
 ---   ------ ----- --------- --------- ------- -------    ------- -------    ------- -------    ----
   1 ?   12.0   0.0    0.0011       2.9      80     144 ..     111     174 ..      54     239 .. 0.80

  Alignments for each domain:
  == domain 1    score: 12.0 bits;  conditional E-value: 0.0011
  sp|Q1XGE2|HAC1_ASPOR  80 dekeqrriervlrnraaaqtsrerkrleleklenekiqleqqnqfllqrlsqleaennrlsqqla 144
                           +e  +rri+r  rn+ aa  +r r+r   + l+ e  qle++   l   ++ l  e  +l   la
  sp|P29176|FOSX_MSVFR 111 EEEVKRRIRR-ERNKMAAAKCRNRRRELTDTLQAETDQLEDEKSALQTEIANLLKEKEKLEFILA 174
                           4555788877.5899999999999999999**********9999988888888877777766555 PP

>> sp|O54791|MAFF_MOUSE  Transcription factor MafF OS=Mus musculus GN=Maff PE=2 SV=1
   #    score  bias  c-Evalue  i-Evalue hmmfrom  hmm to    alifrom  ali to    envfrom  env to     acc
 ---   ------ ----- --------- --------- ------- -------    ------- -------    ------- -------    ----
   1 ?   12.0   0.6    0.0011       2.9      84     168 ..      52     133 ..      32     154 .. 0.73

  Alignments for each domain:
  == domain 1    score: 12.0 bits;  conditional E-value: 0.0011
  sp|Q1XGE2|HAC1_ASPOR  84 qrriervlrnraaaqtsrerkrleleklenekiqleqqnqfllqrlsqleaennrlsqqlaqlaaevrgsrantplpgspatasp 168
                            ++ +r l+nr+ a ++r ++ ++ e l+ +k +le++ + l +  + ++ e + l  ++  l +  r   a     g  a  +p
  sp|O54791|MAFF_MOUSE  52 LKQRRRTLKNRGYAASCRVKRVCQKEELQKQKSELEREVDKLARENAAMRLELDALRGKCEALQGFARSVAA---ARGPAALVAP 133
                           3444699*******************************9999999999999888887666655554443322...2233333444 PP

>> sp|Q8TI88|PSMR_METAC  Proteasome-activating nucleotidase OS=Methanosarcina acetivorans GN=pan PE=3 SV=2
   #    score  bias  c-Evalue  i-Evalue hmmfrom  hmm to    alifrom  ali to    envfrom  env to     acc
 ---   ------ ----- --------- --------- ------- -------    ------- -------    ------- -------    ----
   1 ?    6.0   0.1     0.075   1.9e+02     110     154 ..      26      70 ..      22      95 .. 0.82
   2 ?    4.1   0.0      0.28   7.1e+02     115     190 ..     255     330 ..     236     363 .. 0.78

  Alignments for each domain:
  == domain 1    score: 6.0 bits;  conditional E-value: 0.075
  sp|Q1XGE2|HAC1_ASPOR 110 klenekiqleqqnqfllqrlsqleaennrlsqqlaqlaaevrgsr 154
                            ++++  qle +n fl +++sq+e+e + l  q  +   e+r  +
  sp|Q8TI88|PSMR_METAC  26 SVQDRVRQLESRNSFLEEQCSQIESEKRYLENQKIKYEREIRKLQ 70 
                           566677799*********************999999999998655 PP

  == domain 2    score: 4.1 bits;  conditional E-value: 0.28
  sp|Q1XGE2|HAC1_ASPOR 115 kiqleqqnqfllqrlsqleaennrlsqqlaqlaaevrgsrantplpgspatasp.tltptlfkqerdelpleripfp 190
                            i +++ + +  +rl++  + ++ +++ l ql ae+ g   +  +    at  p  l p + +  r +  l ++p+p
  sp|Q8TI88|PSMR_METAC 255 IIFIDELDSIAARRLNETTGADREVQRTLMQLLAEMDGFDKRKNIRIIAATNRPdVLDPAILRPGRFDR-LVHVPMP 330
                           4567778888999******999****************8777777777888887357899999988764.5566665 PP

>> sp|O08750|NFIL3_MOUSE  Nuclear factor interleukin-3-regulated protein OS=Mus musculus GN=Nfil3 PE=1 SV=1
   #    score  bias  c-Evalue  i-Evalue hmmfrom  hmm to    alifrom  ali to    envfrom  env to     acc
 ---   ------ ----- --------- --------- ------- -------    ------- -------    ------- -------    ----
   1 ?   11.1   0.3    0.0021       5.5      69     129 ..      58     119 ..      51     142 .. 0.82

  Alignments for each domain:
  == domain 1    score: 11.1 bits;  conditional E-value: 0.0021
   sp|Q1XGE2|HAC1_ASPOR  69 nlpprkraktedekeq.rriervlrnraaaqtsrerkrleleklenekiqleqqnqfllqrl 129
                            +   rkr    dek++    e+  +n  aa+ sre++rl    len+ i l ++n  l   l
  sp|O08750|NFIL3_MOUSE  58 SACRRKREFIPDEKKDaMYWEKRRKNNEAAKRSREKRRLNDLVLENKLIALGEENATLKAEL 119
                            5567899999998766155789999**************************99998876655 PP

>> sp|Q76MX4|MAFG_RAT  Transcription factor MafG OS=Rattus norvegicus GN=Mafg PE=2 SV=2
   #    score  bias  c-Evalue  i-Evalue hmmfrom  hmm to    alifrom  ali to    envfrom  env to     acc
 ---   ------ ----- --------- --------- ------- -------    ------- -------    ------- -------    ----
   1 ?   11.7   0.5    0.0013       3.4      84     149 ..      79     144 ..      57     170 .. 0.73

  Alignments for each domain:
  == domain 1    score: 11.7 bits;  conditional E-value: 0.0013
  sp|Q1XGE2|HAC1_ASPOR  84 qrriervlrnraaaqtsrerkrleleklenekiqleqqnqfllqrlsqleaennrlsqqlaqlaae 149
                            ++ +r l+nr+ a ++r ++  + e le +k +l+q+ + l    + ++ e + l  +   l   
    sp|Q76MX4|MAFG_RAT  79 LKQRRRTLKNRGYAASCRVKRVTQKEELEKQKAELQQEVEKLASENASMKLELDALRSKYEALQNF 144
                           3444699************9999***************9999998888888888776655444433 PP

>> sp|P20482|CNC_DROME  Segmentation protein cap'n'collar OS=Drosophila melanogaster GN=cnc PE=1 SV=3
   #    score  bias  c-Evalue  i-Evalue hmmfrom  hmm to    alifrom  ali to    envfrom  env to     acc
 ---   ------ ----- --------- --------- ------- -------    ------- -------    ------- -------    ----
   1 ?   10.9   0.8    0.0025       6.4      85     152 ..    1197    1264 ..    1154    1284 .. 0.82

  Alignments for each domain:
  == domain 1    score: 10.9 bits;  conditional E-value: 0.0025
  sp|Q1XGE2|HAC1_ASPOR   85 rriervlrnraaaqtsrerkrleleklenekiqleqqnqfllqrlsqleaennrlsqqlaqlaaevrg 152 
                            r i+r  +n+ aaq +r+rk  ++  le+e   + ++   l q  ++le+e+ r+s ++a+l  +v  
   sp|P20482|CNC_DROME 1197 RDIRRRGKNKVAAQNCRKRKLDQILTLEDEVNAVVKRKTQLNQDRDHLESERKRISNKFAMLHRHVFQ 1264
                            67889999**********************988888888899999****************9988754 PP

>> sp|Q90Z72|NFIL3_CHICK  Nuclear factor interleukin-3-regulated protein OS=Gallus gallus GN=NFIL3 PE=1 SV=1
   #    score  bias  c-Evalue  i-Evalue hmmfrom  hmm to    alifrom  ali to    envfrom  env to     acc
 ---   ------ ----- --------- --------- ------- -------    ------- -------    ------- -------    ----
   1 ?   11.1   0.2    0.0021       5.3      70     130 ..      59     120 ..      54     145 .. 0.81

  Alignments for each domain:
  == domain 1    score: 11.1 bits;  conditional E-value: 0.0021
   sp|Q1XGE2|HAC1_ASPOR  70 lpprkraktedekeq.rriervlrnraaaqtsrerkrleleklenekiqleqqnqfllqrls 130
                               rkr    dek++    e+  +n  aa+ sre++rl    len+ i l ++n  l   l 
  sp|Q90Z72|NFIL3_CHICK  59 ACRRKREFIPDEKKDaMYWEKRRKNNEAAKRSREKRRLNDLVLENKLIALGEENATLKAELL 120
                            557899999898766155789999**************************999988766655 PP

>> sp|Q9VWW0|CREBB_DROME  Cyclic AMP response element-binding protein B OS=Drosophila melanogaster GN=CrebB-17A PE=1 SV=
   #    score  bias  c-Evalue  i-Evalue hmmfrom  hmm to    alifrom  ali to    envfrom  env to     acc
 ---   ------ ----- --------- --------- ------- -------    ------- -------    ------- -------    ----
   1 ?   11.0   1.7    0.0022       5.6      78     131 ..     296     348 ..     289     355 .. 0.85

  Alignments for each domain:
  == domain 1    score: 11.0 bits;  conditional E-value: 0.0022
   sp|Q1XGE2|HAC1_ASPOR  78 tedekeqrriervlrnraaaqtsrerkrleleklenekiqleqqnqfllqrlsq 131
                             ed+ ++r i r+ +nr aa+ +r++k+  ++ len+   le qn+ l++ l  
  sp|Q9VWW0|CREBB_DROME 296 AEDQTRKREI-RLQKNREAARECRRKKKEYIKCLENRVAVLENQNKALIEELKS 348
                            4666666555.899***********99999******************998865 PP

>> sp|Q8BKJ9|SIRT7_MOUSE  NAD-dependent deacetylase sirtuin-7 OS=Mus musculus GN=Sirt7 PE=2 SV=2
   #    score  bias  c-Evalue  i-Evalue hmmfrom  hmm to    alifrom  ali to    envfrom  env to     acc
 ---   ------ ----- --------- --------- ------- -------    ------- -------    ------- -------    ----
   1 ?   11.2   1.4    0.0019       4.9      74     164 ..      19     111 ..      12     174 .. 0.75

  Alignments for each domain:
  == domain 1    score: 11.2 bits;  conditional E-value: 0.0019
   sp|Q1XGE2|HAC1_ASPOR  74 kraktedekeq.rriervlrnraaaqtsrerkrl..eleklenekiqleqqnqfllqrlsqleaennrlsqqlaqlaaevrgsrantp 158
                            +r + e+++e+ r++ r+lr  aa + s e  rl  e e l  e     ++++ l +r  ++  +   l +++ +la+ vr +r    
  sp|Q8BKJ9|SIRT7_MOUSE  19 RRLREEQQRERlRQVSRILRKAAAER-SAEEGRLlaESEDLVTELQGRSRRREGLKRRQEEVCDDPEELRRKVRELAGAVRSARHLVV 105
                            4556666666547899***9766555.55555542477889988777888888899999999899999**************998777 PP

   sp|Q1XGE2|HAC1_ASPOR 159 lpgspa 164
                              g+  
  sp|Q8BKJ9|SIRT7_MOUSE 106 YTGAGI 111
                            766654 PP

>> sp|Q56TT7|FOS_PHOCM  Proto-oncogene c-Fos OS=Phodopus campbelli GN=FOS PE=3 SV=1
   #    score  bias  c-Evalue  i-Evalue hmmfrom  hmm to    alifrom  ali to    envfrom  env to     acc
 ---   ------ ----- --------- --------- ------- -------    ------- -------    ------- -------    ----
   1 ?   10.9   0.1    0.0025       6.3      79     144 ..     134     198 ..     118     301 .. 0.71

  Alignments for each domain:
  == domain 1    score: 10.9 bits;  conditional E-value: 0.0025
  sp|Q1XGE2|HAC1_ASPOR  79 edekeqrriervlrnraaaqtsrerkrleleklenekiqleqqnqfllqrlsqleaennrlsqqla 144
                            +e e+rri+r  rn+ aa  +r r+r   + l+ e  +le++   l   ++ l  e  +l   la
   sp|Q56TT7|FOS_PHOCM 134 PEEEEKRRIRRE-RNKMAAAKCRNRRRELTDTLQAETDHLEDEKSALQTEIANLLKEKEKLEFILA 198
                           467788999885.88888889999999889999999999999998888888888888777766655 PP

>> sp|Q6IMZ0|NFIL3_RAT  Nuclear factor interleukin-3-regulated protein OS=Rattus norvegicus GN=Nfil3 PE=2 SV=1
   #    score  bias  c-Evalue  i-Evalue hmmfrom  hmm to    alifrom  ali to    envfrom  env to     acc
 ---   ------ ----- --------- --------- ------- -------    ------- -------    ------- -------    ----
   1 ?   11.0   0.3    0.0023       5.8      69     129 ..      58     119 ..      51     140 .. 0.82

  Alignments for each domain:
  == domain 1    score: 11.0 bits;  conditional E-value: 0.0023
  sp|Q1XGE2|HAC1_ASPOR  69 nlpprkraktedekeq.rriervlrnraaaqtsrerkrleleklenekiqleqqnqfllqrl 129
                           +   rkr    dek++    e+  +n  aa+ sre++rl    len+ i l ++n  l   l
   sp|Q6IMZ0|NFIL3_RAT  58 SACRRKREFIPDEKKDaMYWEKRRKNNEAAKRSREKRRLNDLVLENKLIALGEENATLKAEL 119
                           5567899999998766155789999**************************99998776655 PP

>> sp|P38749|YAP3_YEAST  AP-1-like transcription factor YAP3 OS=Saccharomyces cerevisiae GN=YAP3 PE=1 SV=1
   #    score  bias  c-Evalue  i-Evalue hmmfrom  hmm to    alifrom  ali to    envfrom  env to     acc
 ---   ------ ----- --------- --------- ------- -------    ------- -------    ------- -------    ----
   1 ?   13.6   1.6   0.00037      0.94      81     140 ..     142     201 ..     127     211 .. 0.85

  Alignments for each domain:
  == domain 1    score: 13.6 bits;  conditional E-value: 0.00037
  sp|Q1XGE2|HAC1_ASPOR  81 ekeqrriervlrnraaaqtsrerkrleleklenekiqleqqnqfllqrlsqleaennrls 140
                             ++ + ++  +nraa +  rerk  +++ l+++ ++ e+ +q ll+ + +l+  n  ++
  sp|P38749|YAP3_YEAST 142 VPDDSKAKKKAQNRAAQKAFRERKEARMKELQDKLLESERNRQSLLKEIEELRKANTEIN 201
                           555666777889*************************************99998887765 PP

>> sp|Q08D88|NFIL3_BOVIN  Nuclear factor interleukin-3-regulated protein OS=Bos taurus GN=NFIL3 PE=2 SV=1
   #    score  bias  c-Evalue  i-Evalue hmmfrom  hmm to    alifrom  ali to    envfrom  env to     acc
 ---   ------ ----- --------- --------- ------- -------    ------- -------    ------- -------    ----
   1 ?   11.0   0.2    0.0022       5.5      70     129 ..      59     119 ..      52     142 .. 0.82

  Alignments for each domain:
  == domain 1    score: 11.0 bits;  conditional E-value: 0.0022
   sp|Q1XGE2|HAC1_ASPOR  70 lpprkraktedekeq.rriervlrnraaaqtsrerkrleleklenekiqleqqnqfllqrl 129
                               rkr    dek++    e+  +n  aa+ sre++rl    len+ i l ++n  l   l
  sp|Q08D88|NFIL3_BOVIN  59 ACRRKREFIPDEKKDaMYWEKRRKNNEAAKRSREKRRLNDLVLENKLIALGEENATLKAEL 119
                            567899999898766155789999**************************99998876655 PP

>> sp|Q16649|NFIL3_HUMAN  Nuclear factor interleukin-3-regulated protein OS=Homo sapiens GN=NFIL3 PE=1 SV=2
   #    score  bias  c-Evalue  i-Evalue hmmfrom  hmm to    alifrom  ali to    envfrom  env to     acc
 ---   ------ ----- --------- --------- ------- -------    ------- -------    ------- -------    ----
   1 ?   11.0   0.3    0.0023       5.9      70     129 ..      59     119 ..      52     141 .. 0.82

  Alignments for each domain:
  == domain 1    score: 11.0 bits;  conditional E-value: 0.0023
   sp|Q1XGE2|HAC1_ASPOR  70 lpprkraktedekeq.rriervlrnraaaqtsrerkrleleklenekiqleqqnqfllqrl 129
                               rkr    dek++    e+  +n  aa+ sre++rl    len+ i l ++n  l   l
  sp|Q16649|NFIL3_HUMAN  59 ACRRKREFIPDEKKDaMYWEKRRKNNEAAKRSREKRRLNDLVLENKLIALGEENATLKAEL 119
                            567899999898766155789999**************************99998876655 PP

>> sp|Q9C7S0|BZI60_ARATH  bZIP transcription factor 60 OS=Arabidopsis thaliana GN=BZIP60 PE=2 SV=1
   #    score  bias  c-Evalue  i-Evalue hmmfrom  hmm to    alifrom  ali to    envfrom  env to     acc
 ---   ------ ----- --------- --------- ------- -------    ------- -------    ------- -------    ----
   1 ?   10.8   2.1    0.0026       6.6      80     142 ..     137     199 ..     132     215 .. 0.82

  Alignments for each domain:
  == domain 1    score: 10.8 bits;  conditional E-value: 0.0026
   sp|Q1XGE2|HAC1_ASPOR  80 dekeqrriervlrnraaaqtsrerkrleleklenekiqleqqnqfllqrlsqleaennrlsqq 142
                            d+   ++ +r +rnr aa  srerk+  ++ le +   le++   l + l  + aen+ l   
  sp|Q9C7S0|BZI60_ARATH 137 DDAVAKKRRRRVRNRDAAVRSRERKKEYVQDLEKKSKYLERECLRLGRMLECFVAENQSLRYC 199
                            444455556778**********************99999999988888888899999877654 PP

>> sp|P78962|ATF21_SCHPO  Transcription factor atf21 OS=Schizosaccharomyces pombe GN=atf21 PE=2 SV=1
   #    score  bias  c-Evalue  i-Evalue hmmfrom  hmm to    alifrom  ali to    envfrom  env to     acc
 ---   ------ ----- --------- --------- ------- -------    ------- -------    ------- -------    ----
   1 ?   11.1   0.6    0.0022       5.5      74     143 ..     261     327 ..     237     343 .. 0.72

  Alignments for each domain:
  == domain 1    score: 11.1 bits;  conditional E-value: 0.0022
   sp|Q1XGE2|HAC1_ASPOR  74 kraktedekeqrriervlrnraaaqtsrerkrleleklenek.iqleqqnqfllqrlsqleaennrlsqql 143
                                t d k++r +e   rnr aa  +r++k+l  + le    i +e q++ l   +sql+ e   l  ql
  sp|P78962|ATF21_SCHPO 261 SNNETPDMKRRRFLE---RNRIAASKCRQKKKLWTQNLEKTAhIACE-QSKALRILVSQLREEVICLKNQL 327
                            455677777666666...7*******************986515555.56667777899888877776654 PP

>> sp|Q1LZH5|CREM_BOVIN  cAMP-responsive element modulator OS=Bos taurus GN=CREM PE=2 SV=3
   #    score  bias  c-Evalue  i-Evalue hmmfrom  hmm to    alifrom  ali to    envfrom  env to     acc
 ---   ------ ----- --------- --------- ------- -------    ------- -------    ------- -------    ----
   1 ?   10.7   0.1    0.0027       6.9      80     130 ..     299     349 ..     227     355 .. 0.89

  Alignments for each domain:
  == domain 1    score: 10.7 bits;  conditional E-value: 0.0027
  sp|Q1XGE2|HAC1_ASPOR  80 dekeqrriervlrnraaaqtsrerkrleleklenekiqleqqnqfllqrls 130
                           +e  ++r  r+++nr aa+ +r+rk+  ++ le++   le qn+ l++ l 
  sp|Q1LZH5|CREM_BOVIN 299 EEATRKRELRLMKNREAAKECRRRKKEYVKCLESRVAVLEVQNKKLIEELE 349
                           4556677789****************99*******99*******9998876 PP

>> sp|B1MX63|THIE_LEUCK  Thiamine-phosphate pyrophosphorylase OS=Leuconostoc citreum (strain KM20) GN=thiE PE=3 SV=1
   #    score  bias  c-Evalue  i-Evalue hmmfrom  hmm to    alifrom  ali to    envfrom  env to     acc
 ---   ------ ----- --------- --------- ------- -------    ------- -------    ------- -------    ----
   1 ?   10.7   0.0    0.0029       7.3     189     227 ..     139     177 ..     130     187 .. 0.91

  Alignments for each domain:
  == domain 1    score: 10.7 bits;  conditional E-value: 0.0029
  sp|Q1XGE2|HAC1_ASPOR 189 fptpslsdysptlkpstlaessdvaqhpavsvaglegdg 227
                           f t s sd  p +  s l++   +a+hp v+++g++ d 
  sp|B1MX63|THIE_LEUCK 139 FATTSKSDAKPPIGISGLSQLIRIAHHPIVAIGGIQRDN 177
                           8999********************************996 PP

>> sp|Q5AVK6|NOP16_EMENI  Nucleolar protein 16 OS=Emericella nidulans GN=nop16 PE=3 SV=1
   #    score  bias  c-Evalue  i-Evalue hmmfrom  hmm to    alifrom  ali to    envfrom  env to     acc
 ---   ------ ----- --------- --------- ------- -------    ------- -------    ------- -------    ----
   1 ?   10.8   2.0    0.0026       6.7      29     114 ..     136     219 ..     127     236 .. 0.74

  Alignments for each domain:
  == domain 1    score: 10.8 bits;  conditional E-value: 0.0026
   sp|Q1XGE2|HAC1_ASPOR  29 spadtslnsadvktqevkpeekkpakkrkswgqelpvpktnlpprk...raktedekeqrriervlrnraaaqtsrerkrleleklen 113
                            +p +  ln+      e+kp+ kk a +     q+l +   n+ p+k   ++k e+e   r ie+   n aa   +r+rk   +++ e+
  sp|Q5AVK6|NOP16_EMENI 136 NPLNDPLNDLSDNEPEIKPQVKKAANQ---IVQQLEIQADNVAPKKprhQSKREEEWITRLIEKHGDNYAA--MARDRKLNPMQQTEG 218
                            688888999888999******999876...46999999999987552114555666666666666656554..579999999998887 PP

   sp|Q1XGE2|HAC1_ASPOR 114 e 114
                            +
  sp|Q5AVK6|NOP16_EMENI 219 D 219
                            6 PP

>> sp|Q9ULX9|MAFF_HUMAN  Transcription factor MafF OS=Homo sapiens GN=MAFF PE=1 SV=2
   #    score  bias  c-Evalue  i-Evalue hmmfrom  hmm to    alifrom  ali to    envfrom  env to     acc
 ---   ------ ----- --------- --------- ------- -------    ------- -------    ------- -------    ----
   1 ?   11.1   0.7    0.0022       5.5      84     152 ..      52     120 ..      32     144 .. 0.74

  Alignments for each domain:
  == domain 1    score: 11.1 bits;  conditional E-value: 0.0022
  sp|Q1XGE2|HAC1_ASPOR  84 qrriervlrnraaaqtsrerkrleleklenekiqleqqnqfllqrlsqleaennrlsqqlaqlaaevrg 152
                            ++ +r l+nr+ a ++r ++ ++ e l+ +k +le++ + l +  + ++ e + l  ++  l +  r 
  sp|Q9ULX9|MAFF_HUMAN  52 LKQRRRTLKNRGYAASCRVKRVCQKEELQKQKSELEREVDKLARENAAMRLELDALRGKCEALQGFARS 120
                           3444699******************************99999999888988888877665555444443 PP

>> sp|P53567|CEBPG_HUMAN  CCAAT/enhancer-binding protein gamma OS=Homo sapiens GN=CEBPG PE=2 SV=1
   #    score  bias  c-Evalue  i-Evalue hmmfrom  hmm to    alifrom  ali to    envfrom  env to     acc
 ---   ------ ----- --------- --------- ------- -------    ------- -------    ------- -------    ----
   1 ?   11.0   0.3    0.0023       5.7      90     147 ..      58     112 ..      21     117 .. 0.77

  Alignments for each domain:
  == domain 1    score: 11.0 bits;  conditional E-value: 0.0023
   sp|Q1XGE2|HAC1_ASPOR  90 vlrnraaaqtsrerkrleleklenekiqleqqnqfllqrlsqleaennrlsqqlaqla 147
                            + rn    +  rer  + ++     +++ +q+ q  lqr++ql+ en rl  ++  l 
  sp|P53567|CEBPG_HUMAN  58 MDRNSDEYRQRRERNNMAVK---KSRLKSKQKAQDTLQRVNQLKEENERLEAKIKLLT 112
                            55565555566666666554...56888999999****************98887665 PP

>> sp|Q2V2M9|FHOD3_HUMAN  FH1/FH2 domain-containing protein 3 OS=Homo sapiens GN=FHOD3 PE=1 SV=1
   #    score  bias  c-Evalue  i-Evalue hmmfrom  hmm to    alifrom  ali to    envfrom  env to     acc
 ---   ------ ----- --------- --------- ------- -------    ------- -------    ------- -------    ----
   1 ?    9.2   0.3    0.0081        21      56     167 ..     412     524 ..     366     535 .. 0.72

  Alignments for each domain:
  == domain 1    score: 9.2 bits;  conditional E-value: 0.0081
   sp|Q1XGE2|HAC1_ASPOR  56 rkswgqelpv.pktnlpprkraktedekeqrriervlrnr.aaaqtsrerkrleleklenekiqleqqnqfllqrlsqleaennrlsq 141
                            r s g  +p  p +++ p + a+ e       +   +r++  +    rer+r e e  + ++i+ e++n+f  + l ql ae +    
  sp|Q2V2M9|FHOD3_HUMAN 412 RPSSGSSVPTtPTSSVSPPQEARWERSSPSGLLTSSFRQHqESLAAERERRRQEREE-RLQRIEREERNKFRYKYLEQLAAEEHEKEL 498
                            566677777525556777778888888877777776665414556779999998876.4579*****************999875433 PP

   sp|Q1XGE2|HAC1_ASPOR 142 qlaqlaaevrgsrantplpgspatas 167
                            +   ++        +   p +pa+ +
  sp|Q2V2M9|FHOD3_HUMAN 499 RSRSVSRGRADLSLDLTSPAAPACLA 524
                            32222222222223444455555554 PP

>> sp|Q03060|CREM_HUMAN  cAMP-responsive element modulator OS=Homo sapiens GN=CREM PE=1 SV=5
   #    score  bias  c-Evalue  i-Evalue hmmfrom  hmm to    alifrom  ali to    envfrom  env to     acc
 ---   ------ ----- --------- --------- ------- -------    ------- -------    ------- -------    ----
   1 ?   10.7   0.1    0.0028       7.1      80     130 ..     299     349 ..     230     355 .. 0.89

  Alignments for each domain:
  == domain 1    score: 10.7 bits;  conditional E-value: 0.0028
  sp|Q1XGE2|HAC1_ASPOR  80 dekeqrriervlrnraaaqtsrerkrleleklenekiqleqqnqfllqrls 130
                           +e  ++r  r+++nr aa+ +r+rk+  ++ le++   le qn+ l++ l 
  sp|Q03060|CREM_HUMAN 299 EEATRKRELRLMKNREAAKECRRRKKEYVKCLESRVAVLEVQNKKLIEELE 349
                           4556677789****************99*******99*******9998876 PP

>> sp|O68007|BACB_BACLI  Bacitracin synthase 2 OS=Bacillus licheniformis GN=bacB PE=3 SV=1
   #    score  bias  c-Evalue  i-Evalue hmmfrom  hmm to    alifrom  ali to    envfrom  env to     acc
 ---   ------ ----- --------- --------- ------- -------    ------- -------    ------- -------    ----
   1 ?   10.0   0.1    0.0045        11     181     256 ..     353     428 ..     325     464 .. 0.73

  Alignments for each domain:
  == domain 1    score: 10.0 bits;  conditional E-value: 0.0045
  sp|Q1XGE2|HAC1_ASPOR 181 elpleripfptpslsdysptlkpstla..essdvaqhpavsvaglegdgsalplfdlgsdlkhhstddvaaplsdddf 256
                            l l+  p    ++s+y  t+k +tl   e++d      +   gl  d s  plfd   dl+h   dd+a+  +   f
  sp|O68007|BACB_BACLI 353 TLALRNRPKGNMTFSEYVQTVKNNTLKayENQDYQFDALIEHLGLTHDMSRNPLFDTMFDLQH--ADDFASEAGGGHF 428
                           5778888888999************95347888888888999*******************99..5788876665555 PP

>> sp|Q5VPE3|HOX2_ORYSJ  Homeobox-leucine zipper protein HOX2 OS=Oryza sativa subsp. japonica GN=HOX2 PE=1 SV=1
   #    score  bias  c-Evalue  i-Evalue hmmfrom  hmm to    alifrom  ali to    envfrom  env to     acc
 ---   ------ ----- --------- --------- ------- -------    ------- -------    ------- -------    ----
   1 ?   10.6   0.4     0.003       7.6     106     251 ..     160     302 ..     135     307 .. 0.63

  Alignments for each domain:
  == domain 1    score: 10.6 bits;  conditional E-value: 0.003
  sp|Q1XGE2|HAC1_ASPOR 106 leleklenekiqleqqnqfllqrlsqleaennrlsqqlaqlaa.evr..gsrantplpgspatasptltptlfkqerdelpleripfpt 191
                           ++ ++ + +  q e + ++l + + +l  en rl ++la+l a +     + a+  +p s a a+ t++p++ +      p        
  sp|Q5VPE3|HOX2_ORYSJ 160 FQNRRARTKLKQTEVDCEYLKRWCERLADENKRLEKELADLRAlKAApsPASASAMQPSSSAAATLTMCPSCRRVATAGAPH------Q 242
                           44444444444666677788888888999**********9976233311445677889999999999999876655444443......3 PP

  sp|Q1XGE2|HAC1_ASPOR 192 pslsdysptlkpstlaessdvaqhpavsvag...legdgsalplfdlgsdlkhhstddvaapl 251
                           p+ ++  p    +t++ ss  a   av+vag   l    + +p     +d   +st + aapl
  sp|Q5VPE3|HOX2_ORYSJ 243 PNHQQCHPKS-NTTISSSSTAA--AAVAVAGgnvLPSHCQFFPAAAAAADRTSQSTWNAAAPL 302
                           5556666643.34555555544..456666633345555666666677788888888888887 PP

>> sp|Q84U86|HOX2_ORYSI  Homeobox-leucine zipper protein HOX2 OS=Oryza sativa subsp. indica GN=HOX2 PE=1 SV=1
   #    score  bias  c-Evalue  i-Evalue hmmfrom  hmm to    alifrom  ali to    envfrom  env to     acc
 ---   ------ ----- --------- --------- ------- -------    ------- -------    ------- -------    ----
   1 ?   10.6   0.4     0.003       7.6     106     251 ..     160     302 ..     135     307 .. 0.63

  Alignments for each domain:
  == domain 1    score: 10.6 bits;  conditional E-value: 0.003
  sp|Q1XGE2|HAC1_ASPOR 106 leleklenekiqleqqnqfllqrlsqleaennrlsqqlaqlaa.evr..gsrantplpgspatasptltptlfkqerdelpleripfpt 191
                           ++ ++ + +  q e + ++l + + +l  en rl ++la+l a +     + a+  +p s a a+ t++p++ +      p        
  sp|Q84U86|HOX2_ORYSI 160 FQNRRARTKLKQTEVDCEYLKRWCERLADENKRLEKELADLRAlKAApsPASASAMQPSSSAAATLTMCPSCRRVATAGAPH------Q 242
                           44444444444666677788888888999**********9976233311445677889999999999999876655444443......3 PP

  sp|Q1XGE2|HAC1_ASPOR 192 pslsdysptlkpstlaessdvaqhpavsvag...legdgsalplfdlgsdlkhhstddvaapl 251
                           p+ ++  p    +t++ ss  a   av+vag   l    + +p     +d   +st + aapl
  sp|Q84U86|HOX2_ORYSI 243 PNHQQCHPKS-NTTISSSSTAA--AAVAVAGgnvLPSHCQFFPAAAAAADRTSQSTWNAAAPL 302
                           5556666643.34555555544..456666633345555666666677788888888888887 PP

>> sp|Q65US7|THIE_MANSM  Thiamine-phosphate pyrophosphorylase OS=Mannheimia succiniciproducens (strain MBEL55E) GN=thiE 
   #    score  bias  c-Evalue  i-Evalue hmmfrom  hmm to    alifrom  ali to    envfrom  env to     acc
 ---   ------ ----- --------- --------- ------- -------    ------- -------    ------- -------    ----
   1 ?   10.8   0.0    0.0026       6.6     135     238 ..      95     196 ..      54     199 .. 0.73

  Alignments for each domain:
  == domain 1    score: 10.8 bits;  conditional E-value: 0.0026
  sp|Q1XGE2|HAC1_ASPOR 135 ennrlsqqlaqlaaevrgsrantplpgspatasptltptlfkqerdelpleri.p.fptpslsdysptlkpstlaessdva.qhpavsv 220
                           ++ +++q+   +   +r +r n p+ g       tl   l  ++r+++    + p fpt s +d+sp +  + + +  +++ + p+v++
  sp|Q65US7|THIE_MANSM  95 DGIHVGQKDTAVETILRNTR-NKPIIGLS---INTLAQALANKDRQDIDYFGVgPiFPTNSKADHSPLVGMNFIRQIRQLGiDKPCVAI 179
                           55555555555555555554.67777754...457777777777777776655324*******************999986378***** PP

  sp|Q1XGE2|HAC1_ASPOR 221 aglegdgsalplfdlgsd 238
                           +g++ + +a+ l  lg+d
  sp|Q65US7|THIE_MANSM 180 GGIKEESAAI-LRRLGAD 196
                           ***9876665.6777776 PP

>> sp|P07948|LYN_HUMAN  Tyrosine-protein kinase Lyn OS=Homo sapiens GN=LYN PE=1 SV=3
   #    score  bias  c-Evalue  i-Evalue hmmfrom  hmm to    alifrom  ali to    envfrom  env to     acc
 ---   ------ ----- --------- --------- ------- -------    ------- -------    ------- -------    ----
   1 ?   10.4   0.2    0.0034       8.6      36      87 ..      15      67 ..       7      73 .. 0.84

  Alignments for each domain:
  == domain 1    score: 10.4 bits;  conditional E-value: 0.0034
  sp|Q1XGE2|HAC1_ASPOR 36 nsadvktqevkpeekkp.akkrkswgqelpvpktnlpprkraktedekeqrri 87
                          ++ d+ktq v+  e+    +   s  q+ pvp ++l p +r +t+d  eq  i
   sp|P07948|LYN_HUMAN 15 DGVDLKTQPVRNTERTIyVRDPTSNKQQRPVPESQLLPGQRFQTKDPEEQGDI 67
                          5689*******9888761566678889********************999765 PP

>> sp|Q16534|HLF_HUMAN  Hepatic leukemia factor OS=Homo sapiens GN=HLF PE=2 SV=1
   #    score  bias  c-Evalue  i-Evalue hmmfrom  hmm to    alifrom  ali to    envfrom  env to     acc
 ---   ------ ----- --------- --------- ------- -------    ------- -------    ------- -------    ----
   1 ?   13.4   4.3   0.00042       1.1      21     145 ..     163     287 ..     141     293 .. 0.79

  Alignments for each domain:
  == domain 1    score: 13.4 bits;  conditional E-value: 0.00042
  sp|Q1XGE2|HAC1_ASPOR  21 sevpvltvspadtslnsadvktqevkpeekkpakkrkswgqelpvpktnlpprkraktedekeqrriervlrnraaaqtsrerkrlele 109
                              p     p     + ad+    +  +e    +krk   +el         rk    +d k+++   r  +n  aa+ sr+ +rl+  
   sp|Q16534|HLF_HUMAN 163 PIDPDTIQVPVGYEPDPADLALSSIPGQEMFDPRKRKFSEEELKPQPMIKKARKVFIPDDLKDDKYWARRRKNNMAAKRSRDARRLKEN 251
                           3334444457777778888888999999998889999888888533334467888889999**************************** PP

  sp|Q1XGE2|HAC1_ASPOR 110 klenekiqleqqnqfllqrlsqleaennrlsqqlaq 145
                           ++  +   le++n  l q +++l+ e +++   la+
   sp|Q16534|HLF_HUMAN 252 QIAIRASFLEKENSALRQEVADLRKELGKCKNILAK 287
                           ********************9999998888777776 PP

>> sp|Q9XGJ4|GGM13_GNEGN  MADS-box protein GGM13 OS=Gnetum gnemon GN=GGM13 PE=2 SV=1
   #    score  bias  c-Evalue  i-Evalue hmmfrom  hmm to    alifrom  ali to    envfrom  env to     acc
 ---   ------ ----- --------- --------- ------- -------    ------- -------    ------- -------    ----
   1 ?   10.8   0.6    0.0026       6.6      74     147 ..      92     165 ..      75     230 .. 0.82

  Alignments for each domain:
  == domain 1    score: 10.8 bits;  conditional E-value: 0.0026
   sp|Q1XGE2|HAC1_ASPOR  74 kraktedekeqrriervlrnraaaqtsrerkrleleklenekiql.eqqnqfllqrlsqleaennrlsqqlaqla 147
                             r k e+ek q  i+r++     + t  e  +l + +le+   ++  ++nq +lq+l  l+ + + l +q ++l+
  sp|Q9XGJ4|GGM13_GNEGN  92 TRMKNENEKLQTNIRRMMGEDLTSLTMTELHHLGQ-QLESASSRVrSRKNQLMLQQLENLRRKERILEDQNSHLC 165
                            689**************************999975.57766555415789*****99988777666665544333 PP

>> sp|P27921|JUND_CHICK  Transcription factor jun-D OS=Gallus gallus GN=JUND PE=3 SV=1
   #    score  bias  c-Evalue  i-Evalue hmmfrom  hmm to    alifrom  ali to    envfrom  env to     acc
 ---   ------ ----- --------- --------- ------- -------    ------- -------    ------- -------    ----
   1 ?   10.3   0.4    0.0036       9.2      71     139 ..     230     298 ..     195     308 .. 0.70

  Alignments for each domain:
  == domain 1    score: 10.3 bits;  conditional E-value: 0.0036
  sp|Q1XGE2|HAC1_ASPOR  71 pprkraktedekeqrrier.vlrnraaaqtsrerkrleleklenekiqleqqnqfllqrlsqleaennrl 139
                           pp       d +e+ + er  lrnr aa  +r+rk  ++ +le +   l+ qn  l    s l+ +  +l
  sp|P27921|JUND_CHICK 230 PPLSPI-DMDTQERIKAERkRLRNRIAASKCRKRKLERISRLEEKVKSLKSQNTELASTASLLREQVAQL 298
                           333333.344555555555269************999999999777778999987776666655554444 PP

>> sp|Q5XHX8|THEG_RAT  Testicular haploid expressed gene protein OS=Rattus norvegicus GN=Theg PE=2 SV=2
   #    score  bias  c-Evalue  i-Evalue hmmfrom  hmm to    alifrom  ali to    envfrom  env to     acc
 ---   ------ ----- --------- --------- ------- -------    ------- -------    ------- -------    ----
   1 ?   10.4   0.7    0.0034       8.8     117     205 ..     218     300 ..     182     318 .. 0.76

  Alignments for each domain:
  == domain 1    score: 10.4 bits;  conditional E-value: 0.0034
  sp|Q1XGE2|HAC1_ASPOR 117 qleqqnqfllqrlsqleaennrlsqqlaqlaaevrgsrantplpgspatasptltptlfkqerdelpleripfptpslsdysptlkpst 205
                            le q    l+rl+  + +nn  s  +++++   r ++   p p +   a p    tl  +e d +     p p p +sdy+  l+ +t
    sp|Q5XHX8|THEG_RAT 218 TLEYQASNRLKRLATPKIRNNIWSINMSEVSQVSRAAQMAVPTPRTLRLAKPRAPATLL-EEWDPM-----PKPKPYVSDYNRLLQLAT 300
                           45556666799*****************************************9877776.567755.....679999****99887655 PP

>> sp|P18847|ATF3_HUMAN  Cyclic AMP-dependent transcription factor ATF-3 OS=Homo sapiens GN=ATF3 PE=1 SV=2
   #    score  bias  c-Evalue  i-Evalue hmmfrom  hmm to    alifrom  ali to    envfrom  env to     acc
 ---   ------ ----- --------- --------- ------- -------    ------- -------    ------- -------    ----
   1 ?   10.4   1.6    0.0034       8.7      76     158 ..      82     163 ..      71     168 .. 0.79

  Alignments for each domain:
  == domain 1    score: 10.4 bits;  conditional E-value: 0.0034
  sp|Q1XGE2|HAC1_ASPOR  76 aktedekeqrriervlrnraaaqtsrerkrleleklenekiqleqqnqfllqrlsqleaennrlsqql..aqlaaevrgsrantp 158
                           a  ede+++rr e   rn+ aa  +r +k+ + e l+ e  +le  n  l  ++ +l+ e ++l  +l   +  + vr + ++tp
  sp|P18847|ATF3_HUMAN  82 APEEDERKKRRRE---RNKIAAAKCRNKKKEKTECLQKESEKLESVNAELKAQIEELKNEKQHLIYMLnlHRPTCIVRAQNGRTP 163
                           4456666666655...7999999***************************99999999999988765411455666777777776 PP

>> sp|P24068|OCS1_MAIZE  Ocs element-binding factor 1 OS=Zea mays GN=OBF1 PE=2 SV=2
   #    score  bias  c-Evalue  i-Evalue hmmfrom  hmm to    alifrom  ali to    envfrom  env to     acc
 ---   ------ ----- --------- --------- ------- -------    ------- -------    ------- -------    ----
   1 ?   10.4   3.8    0.0034       8.7      84     149 ..      25      90 ..      12     101 .. 0.77

  Alignments for each domain:
  == domain 1    score: 10.4 bits;  conditional E-value: 0.0034
  sp|Q1XGE2|HAC1_ASPOR  84 qrriervlrnraaaqtsrerkrleleklenekiqleqqnqfllqrlsqleaennrlsqqlaqlaae 149
                           +rr +r l nr +a+ sr rk+ +l+ l +e  +l+ +n  +  r  ++ ++  r+ q+   l a+
  sp|P24068|OCS1_MAIZE  25 HRREKRRLSNRESARRSRLRKQQHLDELVQEVARLQADNARVAARARDIASQYTRVEQENTVLRAR 90 
                           577778888999999999999999999999988888888888888888888888888876655543 PP

>> sp|P20393|NR1D1_HUMAN  Nuclear receptor subfamily 1 group D member 1 OS=Homo sapiens GN=NR1D1 PE=1 SV=1
   #    score  bias  c-Evalue  i-Evalue hmmfrom  hmm to    alifrom  ali to    envfrom  env to     acc
 ---   ------ ----- --------- --------- ------- -------    ------- -------    ------- -------    ----
   1 ?   10.1   4.2    0.0043        11      83     197 ..     173     288 ..     159     298 .. 0.73

  Alignments for each domain:
  == domain 1    score: 10.1 bits;  conditional E-value: 0.0043
   sp|Q1XGE2|HAC1_ASPOR  83 eqrriervlrnraaaqtsrerkrlel....eklenekiqleqqnqfllqrlsqleaennrlsqqlaqlaaevrgsrantplpgspat. 165
                            e   i r+ rnr+  q +r +k l +    + ++  +i  ++++++l +  s +   nn+ls q+     e   ++  tp p +p+  
  sp|P20393|NR1D1_HUMAN 173 ENCSIVRINRNRC--QQCRFKKCLSVgmsrDAVRFGRIPKREKQRMLAEMQSAMNLANNQLSSQC---PLETSPTQHPTPGPMGPSPp 255
                            5556778888875..66777776654111145677788888888889999999999999999875...45666667777777666541 PP

   sp|Q1XGE2|HAC1_ASPOR 166 asptltptl.fkqerdelpleripfptpslsdy 197
                             +p  +p + f q  ++l   r p p p++ d 
  sp|P20393|NR1D1_HUMAN 256 PAPVPSPLVgFSQFPQQLTPPRSPSPEPTVEDV 288
                            4577777655999999************99885 PP

>> sp|P13346|FOSB_MOUSE  Protein fosB OS=Mus musculus GN=Fosb PE=2 SV=1
   #    score  bias  c-Evalue  i-Evalue hmmfrom  hmm to    alifrom  ali to    envfrom  env to     acc
 ---   ------ ----- --------- --------- ------- -------    ------- -------    ------- -------    ----
   1 ?   10.2   8.1    0.0039        10      69     164 ..     142     236 ..     130     297 .. 0.72

  Alignments for each domain:
  == domain 1    score: 10.2 bits;  conditional E-value: 0.0039
  sp|Q1XGE2|HAC1_ASPOR  69 nlpprkraktedekeqrriervlrnraaaqtsrerkrleleklenekiqleqqnqfllqrlsqleaennrlsqqlaqlaaevrgsrant 157
                              pr    t +e e+rr++r  rn+ aa  +r r+r   ++l+ e  qle++   l   +++l+ e  rl   l      ++      
  sp|P13346|FOSB_MOUSE 142 PRRPREETLTPEEEEKRRVRRE-RNKLAAAKCRNRRRELTDRLQAETDQLEEEKAELESEIAELQKEKERLEFVLVAHKPGCKIPYEEG 229
                           445788888999999***9885.89999999999999999*****************************99877655444444444455 PP

  sp|Q1XGE2|HAC1_ASPOR 158 plpgspa 164
                           p pg  a
  sp|P13346|FOSB_MOUSE 230 PGPGPLA 236
                           5555544 PP

>> sp|P42775|GBF2_ARATH  G-box-binding factor 2 OS=Arabidopsis thaliana GN=GBF2 PE=1 SV=1
   #    score  bias  c-Evalue  i-Evalue hmmfrom  hmm to    alifrom  ali to    envfrom  env to     acc
 ---   ------ ----- --------- --------- ------- -------    ------- -------    ------- -------    ----
   1 ?    9.8   1.5    0.0051        13      80     152 ..     246     322 ..     236     329 .. 0.80

  Alignments for each domain:
  == domain 1    score: 9.8 bits;  conditional E-value: 0.0051
  sp|Q1XGE2|HAC1_ASPOR  80 dekeqrriervlrnraaaqtsrerkrleleklenekiqleqqnqfllqrlsqleaennrlsqq....laqlaaevrg 152
                           +eke +r +r   nr +a+ sr rk+ e e+l  +   l  +n+ l  +l+ql  e+ +l  +    l ql a+  g
  sp|P42775|GBF2_ARATH 246 NEKEVKREKRKQSNRESARRSRLRKQAETEQLSVKVDALVAENMSLRSKLGQLNNESEKLRLEneaiLDQLKAQATG 322
                           79999***************************998889999***********9877665543211224566666655 PP

>> sp|Q09926|PCR1_SCHPO  Transcription factor pcr1 OS=Schizosaccharomyces pombe GN=pcr1 PE=1 SV=1
   #    score  bias  c-Evalue  i-Evalue hmmfrom  hmm to    alifrom  ali to    envfrom  env to     acc
 ---   ------ ----- --------- --------- ------- -------    ------- -------    ------- -------    ----
   1 ?    9.2   7.9    0.0079        20      74     145 ..       4      73 ..       1     169 [. 0.60

  Alignments for each domain:
  == domain 1    score: 9.2 bits;  conditional E-value: 0.0079
  sp|Q1XGE2|HAC1_ASPOR  74 kraktedekeqrriervlrnraaaqtsrerkrleleklenekiqleqqnqfllqrlsqleaennrlsqql.aq 145
                           k+   +dek++r +e   rnr aa   r++k+  ++ le+      +q++ l   lsql+ e  rl  ql a+
  sp|Q09926|PCR1_SCHPO   4 KKKEVDDEKRRRILE---RNRIAASKFRQKKKEWIKELEQTANAAFEQSKRLQLLLSQLQQEAFRLKSQLlAH 73 
                           445567777666555...7***********9987777776665555555555556777777777776554122 PP

>> sp|P24813|YAP2_YEAST  AP-1-like transcription activator YAP2 OS=Saccharomyces cerevisiae GN=CAD1 PE=1 SV=2
   #    score  bias  c-Evalue  i-Evalue hmmfrom  hmm to    alifrom  ali to    envfrom  env to     acc
 ---   ------ ----- --------- --------- ------- -------    ------- -------    ------- -------    ----
   1 ?   10.0   1.5    0.0045        11      64     121 ..      29      80 ..      15     105 .. 0.73

  Alignments for each domain:
  == domain 1    score: 10.0 bits;  conditional E-value: 0.0045
  sp|Q1XGE2|HAC1_ASPOR  64 pvpktnlpprkraktedekeqrriervlrnraaaqtsrerkrleleklenekiqleqq 121
                           p  k + p rkr  +e   + r   r  +nraa +  r+rk  +++ l+  +++l +q
  sp|P24813|YAP2_YEAST  29 PKRKVGRPGRKRIDSE--AKSR---RTAQNRAAQRAFRDRKEAKMKSLQE-RVELLEQ 80 
                           5566777888876544..3334...6789****************99974.5544333 PP

>> sp|Q64709|HLF_RAT  Hepatic leukemia factor OS=Rattus norvegicus GN=Hlf PE=2 SV=1
   #    score  bias  c-Evalue  i-Evalue hmmfrom  hmm to    alifrom  ali to    envfrom  env to     acc
 ---   ------ ----- --------- --------- ------- -------    ------- -------    ------- -------    ----
   1 ?   12.5   4.4   0.00076       1.9      24     145 ..     166     287 ..     141     293 .. 0.76

  Alignments for each domain:
  == domain 1    score: 12.5 bits;  conditional E-value: 0.00076
  sp|Q1XGE2|HAC1_ASPOR  24 pvltvspadtslnsadvktqevkpeekkpakkrkswgqel.pvpktnlpprkraktedekeqrriervlrnraaaqtsrerkrlelekl 111
                           p     p     + ad+    +   e    +krk   +el p p      rk    +d k+++   r  +n  aa+ sr+ +rl+  ++
     sp|Q64709|HLF_RAT 166 PDTIQVPVGYEPDPADLALSSIPGPEMFDPRKRKFSEEELkPQPMI-KKARKVFIPDDLKDDKYWARRRKNNMAAKRSRDARRLKENQI 253
                           3334446666667788877777655565566777767777244444.457888889999****************************** PP

  sp|Q1XGE2|HAC1_ASPOR 112 enekiqleqqnqfllqrlsqleaennrlsqqlaq 145
                             +   le++n  l q +++l+ e +++   la+
     sp|Q64709|HLF_RAT 254 AIRASFLEKENSALRQEVADLRKELGKCKNILAK 287
                           ******************9999998888777776 PP

>> sp|Q02100|SKO1_YEAST  CRE-binding bZIP protein SKO1 OS=Saccharomyces cerevisiae GN=SKO1 PE=1 SV=1
   #    score  bias  c-Evalue  i-Evalue hmmfrom  hmm to    alifrom  ali to    envfrom  env to     acc
 ---   ------ ----- --------- --------- ------- -------    ------- -------    ------- -------    ----
   1 ?    9.9   0.3    0.0047        12      79     120 ..     425     466 ..     390     481 .. 0.83

  Alignments for each domain:
  == domain 1    score: 9.9 bits;  conditional E-value: 0.0047
  sp|Q1XGE2|HAC1_ASPOR  79 edekeqrriervlrnraaaqtsrerkrleleklenekiqleq 120
                            +e+e++r e + rnr aa   r+rk+  ++k+en+    e 
  sp|Q02100|SKO1_YEAST 425 NEEQERKRKEFLERNRVAASKFRKRKKEYIKKIENDLQFYES 466
                           3567888999999**********************8655555 PP

>> sp|P50198|LINX_PSEPA  2,5-dichloro-2,5-cyclohexadiene-1,4-diol dehydrogenase OS=Pseudomonas paucimobilis GN=linX PE=3
   #    score  bias  c-Evalue  i-Evalue hmmfrom  hmm to    alifrom  ali to    envfrom  env to     acc
 ---   ------ ----- --------- --------- ------- -------    ------- -------    ------- -------    ----
   1 ?   10.0   0.0    0.0045        11     138     190 ..     164     217 ..     158     225 .. 0.81

  Alignments for each domain:
  == domain 1    score: 10.0 bits;  conditional E-value: 0.0045
  sp|Q1XGE2|HAC1_ASPOR 138 rlsqqlaqlaaevrgsrantplpgspata.sptltptlfkqerdelpleripfp 190
                           r+  + a l    rg r nt +pg+  t  +  + p + kq+  ++p+ ++  p
  sp|P50198|LINX_PSEPA 164 RIMSKAAALEFVDRGVRVNTIVPGGMNTPiTANVPPDVLKQQTSQIPMGKLGDP 217
                           5566677777888**********9876641567899************998766 PP

>> sp|Q6DGM8|JDP2_DANRE  Jun dimerization protein 2 OS=Danio rerio GN=jdp2 PE=2 SV=1
   #    score  bias  c-Evalue  i-Evalue hmmfrom  hmm to    alifrom  ali to    envfrom  env to     acc
 ---   ------ ----- --------- --------- ------- -------    ------- -------    ------- -------    ----
   1 ?   10.2   4.0    0.0039        10      76     141 ..      62     128 ..      48     142 .. 0.82

  Alignments for each domain:
  == domain 1    score: 10.2 bits;  conditional E-value: 0.0039
  sp|Q1XGE2|HAC1_ASPOR  76 aktede.keqrriervlrnraaaqtsrerkrleleklenekiqleqqnqfllqrlsqleaennrlsq 141
                            k+ed+  ++r+ +r  +n+ aa  +r rk+ + + l+ e  +le+ n  l  ++ +l++e+++l  
  sp|Q6DGM8|JDP2_DANRE  62 IKSEDDdDDERKKRRREKNKVAAARCRNRKKERTDFLQKESERLEMLNSDLKSQIEELKSERQQLIV 128
                           566554145666677789*************************************999999988765 PP

>> sp|A2Z0Q0|HOX25_ORYSI  Homeobox-leucine zipper protein HOX25 OS=Oryza sativa subsp. indica GN=HOX25 PE=2 SV=1
   #    score  bias  c-Evalue  i-Evalue hmmfrom  hmm to    alifrom  ali to    envfrom  env to     acc
 ---   ------ ----- --------- --------- ------- -------    ------- -------    ------- -------    ----
   1 ?   10.3   0.4    0.0036       9.1      53     173 ..      21     140 ..      13     219 .. 0.79

  Alignments for each domain:
  == domain 1    score: 10.3 bits;  conditional E-value: 0.0036
   sp|Q1XGE2|HAC1_ASPOR  53 akkrkswgqelpvpktnlpprkraktedek..eqrriervlrnraaaqtsrerkrleleklenekiqleqqnqfllqrlsqleaennr 138
                            a+kr+   +++     ++   kr k e e+  e  r   +  ++ a   + +r r + ++le +  +l+  ++ ll   + l a+n  
  sp|A2Z0Q0|HOX25_ORYSI  21 ARKRRLTAEQVRALERSFEEEKR-KLEPERksELARRLGIAPRQVAVWFQNRRARWKTKQLELDFDRLRAAHDELLAGRAALAADNES 107
                            67777777777777777766665.444444013333334556667777788889999999999999999999999999999******* PP

   sp|Q1XGE2|HAC1_ASPOR 139 lsqqlaqlaaevrgsrantplpgspatasptltpt 173
                            l  q+  l  +++   + +p p spa a  t  p 
  sp|A2Z0Q0|HOX25_ORYSI 108 LRSQVILLTEKLQA-NGKSPSP-SPAPAEQTAVPA 140
                            ****9988877764.5677887.799999888886 PP

>> sp|Q9UPR3|SMG5_HUMAN  Protein SMG5 OS=Homo sapiens GN=SMG5 PE=1 SV=3
   #    score  bias  c-Evalue  i-Evalue hmmfrom  hmm to    alifrom  ali to    envfrom  env to     acc
 ---   ------ ----- --------- --------- ------- -------    ------- -------    ------- -------    ----
   1 ?    9.8   0.3    0.0052        13     112     173 ..     800     860 ..     792     901 .. 0.78

  Alignments for each domain:
  == domain 1    score: 9.8 bits;  conditional E-value: 0.0052
  sp|Q1XGE2|HAC1_ASPOR 112 enekiqleqqnqfllqrlsqleaennrlsqqlaqlaaevrgsr..antplpgspatasptltpt 173
                           e+e + ++ q qf   r++q ea++nrl +++aql  ++  s+  ++  +p + +  sp l p 
  sp|Q9UPR3|SMG5_HUMAN 800 EQESLLQQAQAQF---RMAQEEARRNRLMRDMAQLRLQLEVSQleGSLQQPKAQSAMSPYLVPD 860
                           5555555666666...899***************998776665115677888888899999886 PP

>> sp|Q41558|HBP1C_WHEAT  Transcription factor HBP-1b(c1) (Fragment) OS=Triticum aestivum PE=1 SV=2
   #    score  bias  c-Evalue  i-Evalue hmmfrom  hmm to    alifrom  ali to    envfrom  env to     acc
 ---   ------ ----- --------- --------- ------- -------    ------- -------    ------- -------    ----
   1 ?   13.3   1.4   0.00044       1.1      77     131 ..     183     236 ..     142     250 .. 0.85

  Alignments for each domain:
  == domain 1    score: 13.3 bits;  conditional E-value: 0.00044
   sp|Q1XGE2|HAC1_ASPOR  77 ktedekeqrriervlrnraaaqtsrerkrleleklenekiqleqqnqfllqrlsq 131
                            k++d+ +++ ++r+ +nr aa+ sr rk+  ++ le+ +++l q  q  lqr  q
  sp|Q41558|HBP1C_WHEAT 183 KSRDKLDHKSLRRLAQNREAARKSRLRKKAYIQNLESSRLKLTQLEQE-LQRARQ 236
                            778999999999****************************99998886.466555 PP

>> sp|O02756|CEBPD_BOVIN  CCAAT/enhancer-binding protein delta OS=Bos taurus GN=CEBPD PE=2 SV=1
   #    score  bias  c-Evalue  i-Evalue hmmfrom  hmm to    alifrom  ali to    envfrom  env to     acc
 ---   ------ ----- --------- --------- ------- -------    ------- -------    ------- -------    ----
   1 ?    9.9   7.9     0.005        13      74     164 ..     171     246 ..     115     253 .. 0.57

  Alignments for each domain:
  == domain 1    score: 9.9 bits;  conditional E-value: 0.005
   sp|Q1XGE2|HAC1_ASPOR  74 kraktedekeqrriervlrnraaaqtsrerkrleleklenekiqleqqnqfllqrlsqleaennrlsqqlaqlaaevrgsra.ntplp 160
                            kr+  +   e              +  rer  + ++k    + + +++nq + q+l +l aen +l+q++ ql  ++ g r     lp
  sp|O02756|CEBPD_BOVIN 171 KRGPDRGSPEY-------------RQRRERNNIAVRK---SRDKAKRRNQEMQQKLVELSAENEKLQQRVEQLTRDLAGLRRfFKQLP 242
                            33222222222.............2233344443333...333456777788888888888888888888888888888765145678 PP

   sp|Q1XGE2|HAC1_ASPOR 161 gspa 164
                            g+p 
  sp|O02756|CEBPD_BOVIN 243 GAPF 246
                            8875 PP

>> sp|Q63315|CAD22_RAT  Cadherin-22 OS=Rattus norvegicus GN=Cdh22 PE=1 SV=1
   #    score  bias  c-Evalue  i-Evalue hmmfrom  hmm to    alifrom  ali to    envfrom  env to     acc
 ---   ------ ----- --------- --------- ------- -------    ------- -------    ------- -------    ----
   1 ?    9.4   0.2    0.0068        17     254     299 ..     713     759 ..     681     767 .. 0.80

  Alignments for each domain:
  == domain 1    score: 9.4 bits;  conditional E-value: 0.0068
  sp|Q1XGE2|HAC1_ASPOR 254 ddfnrlfhgdssvepdssvfedglafdv.leggdlsafpfdslvnfd 299
                            + + l +g ss epd svf+d ++  v l   dls  p+d++  + 
   sp|Q63315|CAD22_RAT 713 SERHSLPRGPSSPEPDFSVFRDFISRKVaLADADLSVPPYDAFQTYA 759
                           45567889****************998747899********987765 PP

>> sp|Q9WTP5|CAD22_MOUSE  Cadherin-22 OS=Mus musculus GN=Cdh22 PE=2 SV=1
   #    score  bias  c-Evalue  i-Evalue hmmfrom  hmm to    alifrom  ali to    envfrom  env to     acc
 ---   ------ ----- --------- --------- ------- -------    ------- -------    ------- -------    ----
   1 ?    9.4   0.2    0.0068        17     254     299 ..     713     759 ..     681     767 .. 0.80

  Alignments for each domain:
  == domain 1    score: 9.4 bits;  conditional E-value: 0.0068
   sp|Q1XGE2|HAC1_ASPOR 254 ddfnrlfhgdssvepdssvfedglafdv.leggdlsafpfdslvnfd 299
                             + + l +g ss epd svf+d ++  v l   dls  p+d++  + 
  sp|Q9WTP5|CAD22_MOUSE 713 SERHSLPRGPSSPEPDFSVFRDFISRKVaLADADLSVPPYDAFQTYA 759
                            45567889****************998747899********987765 PP

>> sp|Q5FUV3|ATE_GLUOX  Putative arginyl-tRNA--protein transferase OS=Gluconobacter oxydans GN=ate PE=3 SV=1
   #    score  bias  c-Evalue  i-Evalue hmmfrom  hmm to    alifrom  ali to    envfrom  env to     acc
 ---   ------ ----- --------- --------- ------- -------    ------- -------    ------- -------    ----
   1 ?    1.9   0.0       1.4   3.5e+03     177     224 ..       2      49 ..       1      56 [. 0.89
   2 ?   10.5   0.5    0.0033       8.4     137     193 ..      48     102 ..      39     127 .. 0.76

  Alignments for each domain:
  == domain 1    score: 1.9 bits;  conditional E-value: 1.4
  sp|Q1XGE2|HAC1_ASPOR 177 qerdelpleripfptpslsdysptlkpstlaessdvaqhpavsvagle 224
                           q+r +l     p p+p l d +     + la  + va h  +s ag++
   sp|Q5FUV3|ATE_GLUOX   2 QHRPQLFYTTAPAPCPYLPDRTERKVLTELAGPDAVALHNRLSQAGFR 49 
                           78999999999**********99988899999999*********9987 PP

  == domain 2    score: 10.5 bits;  conditional E-value: 0.0033
  sp|Q1XGE2|HAC1_ASPOR 137 nrlsqqlaqlaaevrgsrantplpgspatasptltptlfkqerdelpleripfptps 193
                            r s+ +a  a  + g+ra tp+    at +pt t   ++ ++ +l +  ip p p+
   sp|Q5FUV3|ATE_GLUOX  48 FRRSHAIAY-APVCVGCRACTPMRIPAATFAPTRTQKKIRSRHTDLVVNIIP-PVPT 102
                           455566654.45567**********9****************99**999997.5554 PP

>> sp|Q99091|CPRF3_PETCR  Light-inducible protein CPRF3 OS=Petroselinum crispum GN=CPRF3 PE=2 SV=1
   #    score  bias  c-Evalue  i-Evalue hmmfrom  hmm to    alifrom  ali to    envfrom  env to     acc
 ---   ------ ----- --------- --------- ------- -------    ------- -------    ------- -------    ----
   1 ?    9.4   3.5    0.0068        17      77     132 ..     190     248 ..     179     269 .. 0.81

  Alignments for each domain:
  == domain 1    score: 9.4 bits;  conditional E-value: 0.0068
   sp|Q1XGE2|HAC1_ASPOR  77 ktedekeqrriervlrnraaaqtsrerkrleleklenekiqleqqnqfl...lqrlsql 132
                            +  de+e +r +r   nr +a+ sr rk+ + + l+ +   l ++n++l   lqr+s+ 
  sp|Q99091|CPRF3_PETCR 190 RVNDERELKRQRRKQSNRESARRSRLRKQAKSDELQERLDNLSKENRILrknLQRISEA 248
                            467999999999************************999999****9993334555544 PP

>> sp|Q8BW74|HLF_MOUSE  Hepatic leukemia factor OS=Mus musculus GN=Hlf PE=2 SV=1
   #    score  bias  c-Evalue  i-Evalue hmmfrom  hmm to    alifrom  ali to    envfrom  env to     acc
 ---   ------ ----- --------- --------- ------- -------    ------- -------    ------- -------    ----
   1 ?   13.1   4.4   0.00051       1.3      23     145 ..     165     287 ..     142     293 .. 0.79

  Alignments for each domain:
  == domain 1    score: 13.1 bits;  conditional E-value: 0.00051
  sp|Q1XGE2|HAC1_ASPOR  23 vpvltvspadtslnsadvktqevkpeekkpakkrkswgqelpvpktnlpprkraktedekeqrriervlrnraaaqtsrerkrlelekl 111
                            p     p     + ad+    +  +e    +krk   +el         rk    +d k+++   r  +n  aa+ sr+ +rl+  ++
   sp|Q8BW74|HLF_MOUSE 165 DPDTIQVPVGYEPDPADLALSSIPGQEMFDPRKRKFSEEELKPQPMIKKARKVFIPDDLKDDKYWARRRKNNMAAKRSRDARRLKENQI 253
                           34444456777778888888899999998889999888888533334467888889999****************************** PP

  sp|Q1XGE2|HAC1_ASPOR 112 enekiqleqqnqfllqrlsqleaennrlsqqlaq 145
                             +   le++n  l q +++l+ e +++   la+
   sp|Q8BW74|HLF_MOUSE 254 AIRASFLEKENSALRQEVADLRKELGKCKNILAK 287
                           ******************9999998888777776 PP

>> sp|Q9JLC6|TEF_MOUSE  Thyrotroph embryonic factor OS=Mus musculus GN=Tef PE=2 SV=1
   #    score  bias  c-Evalue  i-Evalue hmmfrom  hmm to    alifrom  ali to    envfrom  env to     acc
 ---   ------ ----- --------- --------- ------- -------    ------- -------    ------- -------    ----
   1 ?    9.5   0.3    0.0066        17      52     134 ..     201     282 ..     152     292 .. 0.71

  Alignments for each domain:
  == domain 1    score: 9.5 bits;  conditional E-value: 0.0066
  sp|Q1XGE2|HAC1_ASPOR  52 pakkrkswgqelpvpktnlpprkrakted.ekeqrriervlrnraaaqtsrerkrleleklenekiqleqqnqfllqrlsqlea 134
                           p k r  + +e   p+  +   k+    d +k+++   r  +n  aa+ sr+ +rl+  ++  +   le++n  l   +++l+ 
   sp|Q9JLC6|TEF_MOUSE 201 PRKHR--FAEEDLKPQPMIKKAKKVFVPDeQKDEKYWTRRKKNNVAAKRSRDARRLKENQITIRAAFLEKENTALRTEVAELRK 282
                           43333..3344444666666666666555157788889999****************999999999999999988777776665 PP

>> sp|Q92172|TEF_CHICK  Transcription factor VBP OS=Gallus gallus GN=TEF PE=1 SV=2
   #    score  bias  c-Evalue  i-Evalue hmmfrom  hmm to    alifrom  ali to    envfrom  env to     acc
 ---   ------ ----- --------- --------- ------- -------    ------- -------    ------- -------    ----
   1 ?    9.6   0.4    0.0059        15      54     139 ..     214     299 ..     176     308 .. 0.76

  Alignments for each domain:
  == domain 1    score: 9.6 bits;  conditional E-value: 0.0059
  sp|Q1XGE2|HAC1_ASPOR  54 kkrkswgqelpvpktnlpprkrakted.ekeqrriervlrnraaaqtsrerkrleleklenekiqleqqnqfllqrlsqleaennrl 139
                           +k+k   ++l  p+  +   k+    d +k+++   r  +n  aa+ sr+ +rl+  ++  +   le++n  l   +++l+ e +r+
   sp|Q92172|TEF_CHICK 214 RKHKFTEEDL-KPQPMIKKAKKVFVPDeQKDEKYWTRRKKNNVAAKRSRDARRLKENQITIRAAFLEKENTALRTEVAELRKEVGRC 299
                           4555444444.3555555556655555167888889999*********************99999*****99999998888887775 PP


Internal pipeline statistics summary:
-------------------------------------
Query model(s):                            1  (345 nodes)
Target sequences:                     516081  (181677051 residues)
Passed MSV filter:                     21797  (0.0422356); expected 10321.6 (0.02)
Passed bias filter:                    21797  (0.0422356); expected 10321.6 (0.02)
Passed Vit filter:                      6030  (0.0116842); expected 516.1 (0.001)
Passed Fwd filter:                      1516  (0.00293752); expected 5.2 (1e-05)
Initial search space (Z):             516081  [actual number of targets]
Domain search space  (domZ):             203  [number of targets reported over threshold]
# CPU time: 21.11u 0.09s 00:00:21.20 Elapsed: 00:00:03.64
# Mc/sec: 17219.39
//
```
