## Supplementary material for "All-at-once RNA folding with 3D motif prediction framed by evolutionary information": example.wu-blastp.out

```
BLASTP 2.0MP-WashU [04-May-2006] [linux26-x64-I32LPF64 2006-05-10T17:22:28]

Copyright (C) 1996-2006 Washington University, Saint Louis, Missouri USA.
All Rights Reserved.

Reference:  Gish, W. (1996-2006) http://blast.wustl.edu

Query=  sp|P55685|Y4WG_RHISN Uncharacterized protein y4wG OS=Rhizobium sp.
    (strain NGR234) GN=NGR_a00980 PE=4 SV=1
        (181 letters; record 1)

Database:  uniprot_sprot_wu.fasta
           516,081 sequences; 181,677,051 total letters.
Searching....10....20....30....40....50....60....70....80....90....100% done

                                                                     Smallest
                                                                       Sum
                                                              High  Probability
Sequences producing High-scoring Segment Pairs:              Score  P(N)      N

sp|P55685|Y4WG_RHISN Uncharacterized protein y4wG OS=Rhiz...   897  9.1e-90   1
sp|Q07074|YH007_YEAST Uncharacterized protein YHR007C-A O...    60  0.74      1
sp|Q8XVA0|Y2931_RALSO UPF0135 protein RSc2931 OS=Ralstoni...    74  0.995     1
sp|P33890|TIR2_YEAST Cold shock-induced protein TIR2 OS=S...    74  0.995     1
sp|A7HGP8|CH602_ANADF 60 kDa chaperonin 2 OS=Anaeromyxoba...    78  0.996     1
sp|Q608F1|Y1541_METCA UPF0350 protein MCA1541 OS=Methyloc...    58  0.9999    1


>sp|P55685|Y4WG_RHISN Uncharacterized protein y4wG OS=Rhizobium sp. (strain
            NGR234) GN=NGR_a00980 PE=4 SV=1
        Length = 181

 Score = 897 (320.8 bits), Expect = 9.1e-90, P = 9.1e-90
 Identities = 181/181 (100%), Positives = 181/181 (100%)

Query:     1 MTASCRIRRNSNSAQKSTMGWSALSTSDSKVFYRVAWLLGRGKMAEIDAILITDVNGIGT 60
             MTASCRIRRNSNSAQKSTMGWSALSTSDSKVFYRVAWLLGRGKMAEIDAILITDVNGIGT
Sbjct:     1 MTASCRIRRNSNSAQKSTMGWSALSTSDSKVFYRVAWLLGRGKMAEIDAILITDVNGIGT 60

Query:    61 TADDQLAFVSLIADQGETTTVAFGPEIGSRIAASFMAACGQLQHQIATRTGKEERKFKPF 120
             TADDQLAFVSLIADQGETTTVAFGPEIGSRIAASFMAACGQLQHQIATRTGKEERKFKPF
Sbjct:    61 TADDQLAFVSLIADQGETTTVAFGPEIGSRIAASFMAACGQLQHQIATRTGKEERKFKPF 120

Query:   121 AAAGFSVRAGLAADGSNSGMLSISTVAGAEVHFIATERSLRELENQLTLLLEQLRLRSRP 180
             AAAGFSVRAGLAADGSNSGMLSISTVAGAEVHFIATERSLRELENQLTLLLEQLRLRSRP
Sbjct:   121 AAAGFSVRAGLAADGSNSGMLSISTVAGAEVHFIATERSLRELENQLTLLLEQLRLRSRP 180

Query:   181 N 181
             N
Sbjct:   181 N 181


>sp|Q07074|YH007_YEAST Uncharacterized protein YHR007C-A OS=Saccharomyces
            cerevisiae GN=YHR007C-A PE=1 SV=2
        Length = 71

 Score = 60 (26.2 bits), Expect = 1.3, P = 0.74
 Identities = 16/33 (48%), Positives = 21/33 (63%)

Query:   141 LSISTVAGAEVHFIATERSLRELENQLTLLLEQ 173
             LS+ T+  A VH+I T  +  + ENQL LLL Q
Sbjct:    31 LSLPTLL-APVHYIPTRLTHHQAENQLFLLLFQ 62


>sp|Q8XVA0|Y2931_RALSO UPF0135 protein RSc2931 OS=Ralstonia solanacearum
            GN=RSc2931 PE=3 SV=1
        Length = 248

 Score = 74 (31.1 bits), Expect = 5.2, P = 0.995
 Identities = 37/131 (28%), Positives = 56/131 (42%)

Query:    42 GKMAEIDAILITDVNGIGTTADDQLAFVSLIADQGETTTVAFGPEIGSRIAASFMAACGQ 101
             G  A++ A+L   +   G   DD+L ++  + +   TT  AF   + +R+    +   G 
Sbjct:   107 GNNAQLGALL--GIQPTGRFGDDELGWIGTLPEA--TTLGAFAEVVAARLDRMPLVIGGA 162

Query:   102 LQ--HQIATRTGKEERKFKPFAAAGFSVRAGLAADGSNSGMLSISTVA--GAEVHFIATE 157
              +  H I   TG  +  F    +AG  V     A    + +   S VA  GA  H  ATE
Sbjct:   163 DRPVHTIGWCTGGAQGWFDAAVSAGVDVYLSGEASEQTTHLARESGVAYIGAGHH--ATE 220

Query:   158 RS-LRELENQL 167
             R  +R L N L
Sbjct:   221 RGGVRALGNHL 231


>sp|P33890|TIR2_YEAST Cold shock-induced protein TIR2 OS=Saccharomyces
            cerevisiae GN=TIR2 PE=2 SV=1
        Length = 251

 Score = 74 (31.1 bits), Expect = 5.4, P = 0.995
 Identities = 30/124 (24%), Positives = 49/124 (39%)

Query:    29 SKVFYRVAWLLGRGKMAEIDAILITDVNGIGTTADDQLAFVSLIADQGETTTVAFGPEIG 88
             SK+   V W   R  + E++++L T      +T     A  S +A   ETT+ A      
Sbjct:    89 SKMLTMVPWYSSR-LLPELESLLGTSTTAASSTEASSAATSSAVASSSETTSSAVASS-- 145

Query:    89 SRIAASFMAACGQLQHQIATRTGKEERKFKPFAAAGFSVRAGLAADGSNSGMLSI---ST 145
             S   +S +A+  +     AT +          +    S +A  +   S+S + S    ST
Sbjct:   146 SEATSSAVASSSEASSSAATSSAVASSSEATSSTVASSTKAASSTKASSSAVSSAVASST 205

Query:   146 VAGA 149
              A A
Sbjct:   206 KASA 209


>sp|A7HGP8|CH602_ANADF 60 kDa chaperonin 2 OS=Anaeromyxobacter sp. (strain
            Fw109-5) GN=groL2 PE=3 SV=1
        Length = 547

 Score = 78 (32.5 bits), Expect = 5.6, P = 0.996
 Identities = 32/116 (27%), Positives = 48/116 (41%)

Query:    39 LGRGKMAEIDAILITDVNGIGTTADDQLAFVSLIADQGETTTVAFGPEIGSRIAASFMAA 98
             LGR K   ID    T V+G G  AD + A V  I  Q E TT  +  E      A  +  
Sbjct:   317 LGRAKRISIDKDNTTIVDGAGQKADIE-ARVKTIRAQIEETTSDYDREKLQERLAKLVGG 375

Query:    99 CGQLQHQIATRTGKEERKFK---PFAAAGFSVRAGLAADGSNSGMLSISTVAGAEV 151
                +    AT T  +E+K +      A   +V  G+   G  + + ++  + G +V
Sbjct:   376 VAVINVGAATETEMKEKKARVEDALHATRAAVEEGIVPGGGVAYLRAVKALEGVKV 431


>sp|Q608F1|Y1541_METCA UPF0350 protein MCA1541 OS=Methylococcus capsulatus
            GN=MCA1541 PE=3 SV=1
        Length = 83

 Score = 58 (25.5 bits), Expect = 9.0, P = 0.9999
 Identities = 26/76 (34%), Positives = 35/76 (46%)

Query:    34 RVAWLLGRGKMAEIDAILITDVNGIGTTAD--DQLAFVSLI----ADQGETTTVAFGPEI 87
             R+ W   RG MAE+D +L   V+G    AD  ++ AF  L+    AD     T    PE 
Sbjct:     6 RLLWSCRRG-MAELDRVLALYVHGAYQEADVSERQAFERLLDLQDADLWRCLTGLARPED 64

Query:    88 GS--RIAASFMAACGQ 101
              +   +AA   A  GQ
Sbjct:    65 PALAALAAKLRALVGQ 80


Parameters:

  ctxfactor=1.00
  E=10

  Query                        -----  As Used  -----    -----  Computed  ----
  Frame  MatID Matrix name     Lambda    K       H      Lambda    K       H
   +0      0   BLOSUM62        0.318   0.129   0.360    same    same    same
               Q=9,R=2         0.244   0.0300  0.180     n/a     n/a     n/a

  Query
  Frame  MatID  Length  Eff.Length     E    S W   T  X   E2     S2
   +0      0      181       181       9.8  75 3  11 22  0.41    32
                                                    31  0.40    35


Statistics:

  Database:  /misc/data0/databases/Uniprot/uniprot_sprot_wu.fasta
   Title:  uniprot_sprot_wu.fasta
   Posted:  9:42:10 AM EDT Apr 12, 2010
   Created:  9:42:26 AM EDT Apr 12, 2010
   Format:  XDF-1
   # of letters in database:  181,677,051
   # of sequences in database:  516,081
   # of database sequences satisfying E:  6
  No. of states in DFA:  569 (121 KB)
  Total size of DFA:  245 KB (2103 KB)
  Time to generate neighborhood:  0.00u 0.00s 0.00t   Elapsed:  00:00:00
  No. of threads or processors used:  8
  Search cpu time:  10.70u 0.06s 10.76t   Elapsed:  00:00:01
  Total cpu time:  10.70u 0.06s 10.76t   Elapsed:  00:00:01
  Start:  Fri Apr 16 09:13:43 2010   End:  Fri Apr 16 09:13:44 2010

EXIT CODE 0

BLASTP 2.0MP-WashU [04-May-2006] [linux26-x64-I32LPF64 2006-05-10T17:22:28]

Copyright (C) 1996-2006 Washington University, Saint Louis, Missouri USA.
All Rights Reserved.

Reference:  Gish, W. (1996-2006) http://blast.wustl.edu

Query=  sp|Q1XGE2|HAC1_ASPOR Transcriptional activator hacA OS=Aspergillus
    oryzae GN=hacA PE=2 SV=1
        (345 letters; record 2)

Database:  uniprot_sprot_wu.fasta
           516,081 sequences; 181,677,051 total letters.
Searching....10....20....30....40....50....60....70....80....90....100% done

                                                                     Smallest
                                                                       Sum
                                                              High  Probability
Sequences producing High-scoring Segment Pairs:              Score  P(N)      N

sp|Q1XGE2|HAC1_ASPOR Transcriptional activator hacA OS=As...  1765  9.6e-182  1
sp|Q8TFU8|HAC1_EMENI Transcriptional activator hacA OS=Em...  1348  1.5e-137  1
sp|Q8TFF3|HAC1_TRIRE Transcriptional activator hac1 OS=Tr...   303  1.8e-31   2
sp|P41546|HAC1_YEAST Transcriptional activator HAC1 OS=Sa...   184  9.3e-14   1
sp|O24646|HY5_ARATH Transcription factor HY5 OS=Arabidops...   170  3.4e-12   1
sp|Q9SM50|HY5_SOLLC Transcription factor HY5 OS=Solanum l...   140  7.0e-09   1
sp|Q3SZZ2|XBP1_BOVIN X-box-binding protein 1 OS=Bos tauru...   150  3.2e-08   1
sp|P17861|XBP1_HUMAN X-box-binding protein 1 OS=Homo sapi...   150  3.2e-08   1
sp|A1L224|CR3L2_DANRE Cyclic AMP-responsive element-bindi...   156  3.7e-08   1
sp|Q8W191|HYH_ARATH Transcription factor HY5-like OS=Arab...   127  1.9e-07   1
sp|A3LYI0|NST1_PICST Stress response protein NST1 OS=Pich...   148  9.6e-07   1
sp|Q70SY1|CR3L2_HUMAN Cyclic AMP-responsive element-bindi...   136  6.4e-06   1
sp|Q5RCM9|CR3L2_PONAB Cyclic AMP-responsive element-bindi...   136  6.4e-06   1
sp|Q8BH52|CR3L2_MOUSE Cyclic AMP-responsive element-bindi...   136  6.5e-06   1
sp|Q61817|CREB3_MOUSE Cyclic AMP-responsive element-bindi...   132  1.2e-05   1
sp|A2VD01|CR3L2_XENLA Cyclic AMP-responsive element-bindi...   133  1.4e-05   1
sp|Q66HA2|CR3L1_RAT Cyclic AMP-responsive element-binding...   131  2.3e-05   1
sp|Q54WN7|BZPF_DICDI Probable basic-leucine zipper transc...   132  2.4e-05   1
sp|Q9Z125|CR3L1_MOUSE Cyclic AMP-responsive element-bindi...   130  3.0e-05   1
sp|Q9NR55|BATF3_HUMAN Basic leucine zipper transcriptiona...   104  6.0e-05   1
sp|Q9D275|BATF3_MOUSE Basic leucine zipper transcriptiona...   104  6.0e-05   1
sp|Q96BA8|CR3L1_HUMAN Cyclic AMP-responsive element-bindi...   127  6.4e-05   1
sp|O88778|BSN_RAT Protein bassoon OS=Rattus norvegicus GN...   136  7.2e-05   1
sp|Q6QDP7|CR3L2_RAT Cyclic AMP-responsive element-binding...   125  0.00011   1
sp|Q9WVS8|MK07_MOUSE Mitogen-activated protein kinase 7 O...   127  0.00012   1
sp|Q08CW8|CR3L4_XENTR Cyclic AMP-responsive element-bindi...   123  0.00013   1
sp|Q16520|BATF_HUMAN Basic leucine zipper transcriptional...   100  0.00016   1
sp|Q9D2A5|CR3L4_MOUSE Cyclic AMP-responsive element-bindi...   121  0.00017   1
sp|Q99090|CPRF2_PETCR Light-inducible protein CPRF2 OS=Pe...   121  0.00020   1
sp|P97876|BATF3_RAT Basic leucine zipper transcriptional ...    99  0.00021   1
sp|Q5B3C8|NST1_EMENI Stress response protein nst1 OS=Emer...   125  0.00029   1
sp|Q91XE9|CR3L3_MOUSE Cyclic AMP-responsive element-bindi...   115  0.00030   2
sp|Q3SYZ3|CR3L3_BOVIN Cyclic AMP-responsive element-bindi...   120  0.00032   1
sp|Q6NW59|ATF4_DANRE Cyclic AMP-dependent transcription f...   118  0.00032   1
sp|Q9R1S4|XBP1_RAT X-box-binding protein 1 OS=Rattus norv...   116  0.00032   1
sp|Q06507|ATF4_MOUSE Cyclic AMP-dependent transcription f...   118  0.00034   1
sp|P18848|ATF4_HUMAN Cyclic AMP-dependent transcription f...   117  0.00044   1
sp|O35284|BATF_MOUSE Basic leucine zipper transcriptional...    96  0.00044   1
sp|P13346|FOSB_MOUSE Protein fosB OS=Mus musculus GN=Fosb...   116  0.00053   1
sp|Q90888|MAFB_CHICK Transcription factor MafB OS=Gallus ...   115  0.00059   1
sp|Q90370|MAFB_COTJA Transcription factor MafB OS=Coturni...   115  0.00059   1
sp|O35426|XBP1_MOUSE X-box-binding protein 1 OS=Mus muscu...   113  0.00071   1
sp|P51145|FOSL2_RAT Fos-related antigen 2 OS=Rattus norve...   114  0.00084   1
sp|Q68CJ9|CR3L3_HUMAN Cyclic AMP-responsive element-bindi...   116  0.00089   1
sp|A4R2R1|NST1_MAGGR Stress response protein NST1 OS=Magn...   121  0.00097   1
sp|O57342|MAFA_COTJA Transcription factor MafA OS=Coturni...   112  0.0011    1
sp|O60675|MAFK_HUMAN Transcription factor MafK OS=Homo sa...   103  0.0012    1
sp|P15407|FOSL1_HUMAN Fos-related antigen 1 OS=Homo sapie...   111  0.0012    1
sp|Q5FVM5|CR3L3_RAT Cyclic AMP-responsive element-binding...   115  0.0014    2
sp|Q03173|ENAH_MOUSE Protein enabled homolog OS=Mus muscu...   117  0.0015    1
sp|P53539|FOSB_HUMAN Protein fosB OS=Homo sapiens GN=FOSB...   112  0.0015    1
sp|Q2VZV0|IF2_MAGSA Translation initiation factor IF-2 OS...   117  0.0016    1
sp|Q61827|MAFK_MOUSE Transcription factor MafK OS=Mus mus...   102  0.0017    1
sp|P29747|CREBA_DROME Cyclic AMP response element-binding...   117  0.0018    2
sp|O88479|FOS_MESAU Proto-oncogene c-Fos OS=Mesocricetus ...   112  0.0019    1
sp|Q9TUB3|FOSB_CANFA Protein fosB OS=Canis familiaris GN=...   111  0.0019    1
sp|Q8TEY5|CR3L4_HUMAN Cyclic AMP-responsive element-bindi...   112  0.0020    1
sp|Q5UEM8|CR3L4_MACFA Cyclic AMP-responsive element-bindi...   112  0.0020    1
sp|Q9ES19|ATF4_RAT Cyclic AMP-dependent transcription fac...   111  0.0020    1
sp|P79702|FOS_CYPCA Proto-oncogene c-Fos OS=Cyprinus carp...   111  0.0020    1
sp|Q8N8S7|ENAH_HUMAN Protein enabled homolog OS=Homo sapi...   114  0.0021    1
sp|P47930|FOSL2_MOUSE Fos-related antigen 2 OS=Mus muscul...   110  0.0023    1
sp|Q5R9C9|ATF7_PONAB Cyclic AMP-dependent transcription f...   112  0.0027    1
sp|P17544|ATF7_HUMAN Cyclic AMP-dependent transcription f...   112  0.0028    1
sp|Q9Y5Q3|MAFB_HUMAN Transcription factor MafB OS=Homo sa...   109  0.0030    1
sp|Q9UQ88|CD11A_HUMAN Cell division protein kinase 11A OS...   118  0.0032    2
sp|O43889|CREB3_HUMAN Cyclic AMP-responsive element-bindi...   110  0.0033    1
sp|Q3ZCH6|ATF4_BOVIN Cyclic AMP-dependent transcription f...   109  0.0034    1
sp|Q8R0S1|ATF7_MOUSE Cyclic AMP-dependent transcription f...   110  0.0035    1
sp|P42774|GBF1_ARATH G-box-binding factor 1 OS=Arabidopsi...   108  0.0037    1
sp|Q8SQ19|CREB3_BOVIN Cyclic AMP-responsive element-bindi...   109  0.0038    1
sp|Q5UEM7|CR3L4_RAT Cyclic AMP-responsive element-binding...   111  0.0038    2
sp|P54842|MAFB_RAT Transcription factor MafB OS=Rattus no...   108  0.0039    1
sp|A5PKJ4|MK07_BOVIN Mitogen-activated protein kinase 7 O...   113  0.0039    1
sp|P01101|FOS_MOUSE Proto-oncogene c-Fos OS=Mus musculus ...   109  0.0040    1
sp|O13024|INCEA_XENLA Inner centromere protein A OS=Xenop...   113  0.0045    1
sp|Q2PFS4|MAFB_MACFA Transcription factor MafB OS=Macaca ...   107  0.0050    1
sp|Q5KGK5|EIF3A_CRYNE Eukaryotic translation initiation f...   113  0.0050    1
sp|O97930|FOS_PIG Proto-oncogene c-Fos OS=Sus scrofa GN=F...   108  0.0051    1
sp|P01102|FOS_MSVFB p55-v-Fos-transforming protein OS=FBJ...   108  0.0051    1
sp|Q09926|PCR1_SCHPO Transcription factor pcr1 OS=Schizos...   100  0.0057    1
sp|Q90596|MAFK_CHICK Transcription factor MafK OS=Gallus ...    98  0.0062    1
sp|Q504L8|MAFB_XENTR Transcription factor MafB OS=Xenopus...   106  0.0062    1
sp|Q1DQC1|PAN1_COCIM Actin cytoskeleton-regulatory comple...   114  0.0065    1
sp|P54841|MAFB_MOUSE Transcription factor MafB OS=Mus mus...   106  0.0065    1
sp|Q5A2K0|NST1_CANAL Stress response protein NST1 OS=Cand...   113  0.0078    1
sp|Q8VCH8|UBXN4_MOUSE UBX domain-containing protein 4 OS=...   108  0.0079    1
sp|Q502F0|CR3LA_DANRE Cyclic AMP-responsive element-bindi...   107  0.0079    1
sp|P10158|FOSL1_RAT Fos-related antigen 1 OS=Rattus norve...   104  0.0080    1
sp|P97875|JDP2_MOUSE Jun dimerization protein 2 OS=Mus mu...    98  0.0081    1
sp|Q78E65|JDP2_RAT Jun dimerization protein 2 OS=Rattus n...    98  0.0081    1
sp|P15408|FOSL2_HUMAN Fos-related antigen 2 OS=Homo sapie...   105  0.0085    1
sp|O42290|MAFA_CHICK Transcription factor MafA OS=Gallus ...   104  0.0087    1
sp|A1C9M5|KAPC_ASPCL Putative transcription factor kapC O...   103  0.010     2
sp|P0C865|MK07_RAT Mitogen-activated protein kinase 7 OS=...   109  0.011     1
sp|Q15424|SAFB1_HUMAN Scaffold attachment factor B1 OS=Ho...   109  0.013     1
sp|O60841|IF2P_HUMAN Eukaryotic translation initiation fa...   110  0.014     1
sp|Q5RDE1|IF2P_PONAB Eukaryotic translation initiation fa...   110  0.014     1
sp|Q9M7Q3|AI5L6_ARATH ABSCISIC ACID-INSENSITIVE 5-like pr...   105  0.014     1
sp|A9V549|EIF3A_MONBE Eukaryotic translation initiation f...   109  0.015     1
sp|Q9UKV3|ACINU_HUMAN Apoptotic chromatin condensation in...   110  0.016     1
sp|Q63ZM7|STABP_XENLA STAM-binding protein-like OS=Xenopu...   104  0.016     1
sp|Q4QRL3|CC88B_MOUSE Coiled-coil domain-containing prote...   110  0.018     1
sp|P01100|FOS_HUMAN Proto-oncogene c-Fos OS=Homo sapiens ...   103  0.018     1
sp|P12841|FOS_RAT Proto-oncogene c-Fos OS=Rattus norvegic...   103  0.018     1
sp|P19880|YAP1_YEAST AP-1-like transcription factor YAP1 ...    96  0.019     2
sp|Q8CH25|SLTM_MOUSE SAFB-like transcription modulator OS...   108  0.019     1
sp|Q9NWH9|SLTM_HUMAN SAFB-like transcription modulator OS...   108  0.019     1
sp|Q16534|HLF_HUMAN Hepatic leukemia factor OS=Homo sapie...   101  0.020     1
sp|Q8BW74|HLF_MOUSE Hepatic leukemia factor OS=Mus muscul...   101  0.020     1
sp|Q6CBW0|NST1_YARLI Stress response protein NST1 OS=Yarr...   107  0.021     1
sp|Q498L2|SLTM_XENLA SAFB-like transcription modulator OS...   105  0.022     2
sp|Q1E554|CGR1_COCIM rRNA-processing protein CGR1 OS=Cocc...    89  0.023     1
sp|Q91496|FOS_TETFL Proto-oncogene c-Fos OS=Tetraodon flu...   102  0.023     1
sp|Q9ESN9|JIP3_MOUSE C-Jun-amino-terminal kinase-interact...    98  0.023     2
sp|P53450|FOS_TAKRU Proto-oncogene c-Fos OS=Takifugu rubr...   102  0.023     1
sp|Q05682|CALD1_HUMAN Caldesmon OS=Homo sapiens GN=CALD1 ...   106  0.023     1
sp|O77628|FOS_BOVIN Proto-oncogene c-Fos OS=Bos taurus GN...   102  0.024     1
sp|Q56TT7|FOS_PHOCM Proto-oncogene c-Fos OS=Phodopus camp...   102  0.024     1
sp|Q0CEI3|KAPC_ASPTN Putative transcription factor kapC O...   100  0.024     1
sp|Q6P9R4|ARHGI_MOUSE Rho guanine nucleotide exchange fac...   107  0.024     1
sp|P29681|IMPE2_DROME 20-hydroxyecdysone protein OS=Droso...   103  0.025     1
sp|A2AJI0|MA7D1_MOUSE MAP7 domain-containing protein 1 OS...   106  0.025     1
sp|Q5R452|SAFB1_PONAB Scaffold attachment factor B1 OS=Po...   106  0.028     1
sp|Q1LYG4|CR3LB_DANRE Cyclic AMP-responsive element-bindi...   102  0.028     1
sp|Q9D439|CCD11_MOUSE Coiled-coil domain-containing prote...   103  0.028     1
sp|P48755|FOSL1_MOUSE Fos-related antigen 1 OS=Mus muscul...    99  0.029     1
sp|Q6DE84|MAFB_XENLA Transcription factor MafB OS=Xenopus...   100  0.029     1
sp|Q54RZ9|BZPG_DICDI Probable basic-leucine zipper transc...   101  0.030     1
sp|A0JMK9|CAF1A_DANRE Chromatin assembly factor 1 subunit...   109  0.030     2
sp|P18625|FOSL2_CHICK Fos-related antigen 2 OS=Gallus gal...   100  0.030     1
sp|A2R346|KAPC_ASPNC Putative transcription factor kapC O...    99  0.031     1
sp|Q8HZP6|FOS_FELCA Proto-oncogene c-Fos OS=Felis catus G...   101  0.031     1
sp|P26042|MOES_PIG Moesin OS=Sus scrofa GN=MSN PE=2 SV=3       103  0.033     1
sp|Q2HJ49|MOES_BOVIN Moesin OS=Bos taurus GN=MSN PE=2 SV=3     103  0.033     1
sp|A5FV21|IF2_ACICJ Translation initiation factor IF-2 OS...   105  0.034     1
sp|A6SCT6|DBP3_BOTFB ATP-dependent RNA helicase dbp3 OS=B...   103  0.034     1
sp|Q7PGE8|EIF3A_ANOGA Eukaryotic translation initiation f...   106  0.035     1
sp|O77788|NFM_BOVIN Neurofilament medium polypeptide OS=B...   105  0.036     1
sp|Q9JTB5|IF2_NEIMA Translation initiation factor IF-2 OS...   105  0.038     1
sp|Q9JYD2|IF2_NEIMB Translation initiation factor IF-2 OS...   105  0.038     1
sp|A1KV51|IF2_NEIMF Translation initiation factor IF-2 OS...   105  0.038     1
sp|P0C5H8|KAPC_EMENI Putative transcription factor kapC O...    98  0.038     1
sp|Q80YR5|SAFB2_MOUSE Scaffold attachment factor B2 OS=Mu...   105  0.039     1
sp|Q56TN0|FOS_PHORO Proto-oncogene c-Fos OS=Phodopus robo...   100  0.039     1
sp|Q4U1U2|MAFA_XENTR Transcription factor MafA OS=Xenopus...    98  0.041     1
sp|P26038|MOES_HUMAN Moesin OS=Homo sapiens GN=MSN PE=1 SV=3   102  0.042     1
sp|Q64709|HLF_RAT Hepatic leukemia factor OS=Rattus norve...    98  0.043     1
sp|A0JMT0|CA1AB_XENLA Chromatin assembly factor 1 subunit...   104  0.044     1
sp|Q6Y7W6|PERQ2_HUMAN PERQ amino acid-rich with GYF domai...   112  0.044     2
sp|Q8WYK2|JDP2_HUMAN Jun dimerization protein 2 OS=Homo s...    92  0.045     1
sp|Q8K1L0|CREB5_MOUSE Cyclic AMP-responsive element-bindi...    99  0.046     1
sp|Q9C0A6|SETD5_HUMAN SET domain-containing protein 5 OS=...   106  0.046     1
sp|Q92575|UBXN4_HUMAN UBX domain-containing protein 4 OS=...   101  0.046     1
sp|Q5R4I3|UBXN4_PONAB UBX domain-containing protein 4 OS=...   101  0.046     1
sp|P14233|TGA1B_TOBAC TGACG-sequence-specific DNA-binding...    96  0.048     1
sp|A9M1D5|IF2_NEIM0 Translation initiation factor IF-2 OS...   104  0.048     1
sp|Q554P0|BZPJ_DICDI Probable basic-leucine zipper transc...   103  0.049     1
sp|Q8N9W4|GG6L2_HUMAN Golgin subfamily A member 6-like pr...   102  0.049     1
sp|Q8N300|CCD23_HUMAN Coiled-coil domain-containing prote...    77  0.050     1
sp|O81025|P2A03_ARATH Putative protein PHLOEM PROTEIN 2-L...   100  0.052     1
sp|O35763|MOES_RAT Moesin OS=Rattus norvegicus GN=Msn PE=...   101  0.055     1
sp|Q9Z220|TSG10_RAT Testis-specific gene 10 protein OS=Ra...   102  0.055     1
sp|Q32N93|INCEB_XENLA Inner centromere protein B OS=Xenop...   103  0.056     1
sp|Q95XZ5|NPBL_CAEEL Nipped-B-like protein pqn-85 OS=Caen...   107  0.056     1
sp|Q6CT90|EIF3A_KLULA Eukaryotic translation initiation f...   103  0.059     1
sp|Q5F489|TAF3_CHICK Transcription initiation factor TFII...   103  0.059     1
sp|P42775|GBF2_ARATH G-box-binding factor 2 OS=Arabidopsi...    98  0.060     1
sp|Q55EQ3|Y9086_DICDI Uncharacterized abhydrolase domain-...   103  0.060     1
sp|Q54LU8|Y8646_DICDI Probable serine/threonine-protein k...    98  0.060     2
sp|P94517|YSCB_BACSU Uncharacterized protein yscB OS=Baci...    94  0.066     1
sp|Q2UKG6|EIF3A_ASPOR Eukaryotic translation initiation f...   103  0.067     1
sp|Q9Y592|CCD41_HUMAN Coiled-coil domain-containing prote...   101  0.069     1
sp|Q6Y7W8|PERQ2_MOUSE PERQ amino acid-rich with GYF domai...   111  0.069     2
sp|Q8X229|FCR3_CANAL Fluconazole resistance protein 3 OS=...    98  0.069     1
sp|P26041|MOES_MOUSE Moesin OS=Mus musculus GN=Msn PE=1 SV=3   100  0.070     1
sp|Q9TW28|MYOM_DICDI Myosin-M heavy chain OS=Dictyosteliu...   105  0.072     1
sp|Q9NZ53|PDXL2_HUMAN Podocalyxin-like protein 2 OS=Homo ...   100  0.074     1
sp|Q02930|CREB5_HUMAN Cyclic AMP-responsive element-bindi...    99  0.075     1
sp|Q5HZG4|TAF3_MOUSE Transcription initiation factor TFII...   102  0.076     1
sp|A0LE19|IF2_MAGSM Translation initiation factor IF-2 OS...   102  0.077     1
sp|Q869E1|DNLI1_DICDI DNA ligase 1 OS=Dictyostelium disco...   103  0.078     1
sp|P22793|TRHY_SHEEP Trichohyalin OS=Ovis aries GN=TCHH P...   104  0.081     1
sp|O70191|ATF5_MOUSE Cyclic AMP-dependent transcription f...    95  0.085     1
sp|Q39140|TGA6_ARATH Transcription factor TGA6 OS=Arabido...    96  0.085     1
sp|Q68EL6|NFIL3_DANRE Nuclear factor interleukin-3-regula...    98  0.085     1
sp|Q55FW7|GLE1_DICDI Nucleoporin GLE1 OS=Dictyostelium di...   101  0.086     1
sp|Q3TLH4|BA2L2_MOUSE Protein BAT2-like 2 OS=Mus musculus...    89  0.092     2
sp|Q04323|UBXN1_HUMAN UBX domain-containing protein 1 OS=...    95  0.092     1
sp|P23922|HBP1A_WHEAT Transcription factor HBP-1a OS=Trit...    96  0.092     1
sp|Q9C5Q2|AI5L3_ARATH ABSCISIC ACID-INSENSITIVE 5-like pr...    94  0.094     1
sp|Q54TD7|DDX24_DICDI ATP-dependent RNA helicase ddx24 OS...   101  0.097     1
sp|Q5F797|IF2_NEIG1 Translation initiation factor IF-2 OS...   101  0.098     1
sp|B4RMZ3|IF2_NEIG2 Translation initiation factor IF-2 OS...   101  0.098     1
sp|Q86AH4|Y8592_DICDI Putative uncharacterized protein DD...    99  0.099     1
sp|Q8IIG7|YPF05_PLAF7 Uncharacterized protein PF11_0207 O...   101  0.10      1
sp|B2KI97|THOC2_RHIFE THO complex subunit 2 OS=Rhinolophu...   103  0.11      1
sp|Q9UM54|MYO6_HUMAN Myosin-VI OS=Homo sapiens GN=MYO6 PE...   102  0.11      1
sp|Q3KQU3|MA7D1_HUMAN MAP7 domain-containing protein 1 OS...   100  0.11      1
sp|Q14244|MAP7_HUMAN Ensconsin OS=Homo sapiens GN=MAP7 PE...    98  0.11      2
sp|P29596|ATF3_RAT Cyclic AMP-dependent transcription fac...    90  0.11      1
sp|Q5TM26|BAT2_MACMU Large proline-rich protein BAT2 OS=M...   104  0.11      1
sp|Q0IHP2|INCE_XENTR Inner centromere protein OS=Xenopus ...   100  0.12      1
sp|Q9NQS7|INCE_HUMAN Inner centromere protein OS=Homo sap...   100  0.12      1
sp|Q5HZY0|UBXN4_RAT UBX domain-containing protein 4 OS=Ra...    97  0.12      1
sp|Q90595|MAFF_CHICK Transcription factor MafF OS=Gallus ...    87  0.12      1
sp|Q6ZSZ5|ARHGI_HUMAN Rho guanine nucleotide exchange fac...   101  0.12      1
sp|Q7PS12|MOEH_ANOGA Moesin/ezrin/radixin homolog 1 OS=An...    98  0.12      1
sp|P12957|CALD1_CHICK Caldesmon OS=Gallus gallus GN=CALD1...    99  0.13      1
sp|Q08DA8|ATF1_BOVIN Cyclic AMP-dependent transcription f...    93  0.13      1
sp|Q94126|CES2_CAEEL Cell death specification protein 2 O...    91  0.13      1
sp|O66547|Y157_AQUAE Uncharacterized protein aq_157 OS=Aq...    88  0.13      1
sp|A6ZRZ0|NST1_YEAS7 Stress response protein NST1 OS=Sacc...   101  0.13      1
sp|P53935|NST1_YEAST Stress response protein NST1 OS=Sacc...   101  0.13      1
sp|A3BYC1|HOX25_ORYSJ Homeobox-leucine zipper protein HOX...    94  0.13      1
sp|B1AZI6|THOC2_MOUSE THO complex subunit 2 OS=Mus muscul...   102  0.13      1
sp|Q9H254|SPTN4_HUMAN Spectrin beta chain, brain 3 OS=Hom...   104  0.14      1
sp|Q2UNX4|KAPC_ASPOR Putative transcription factor kapC O...    93  0.14      1
sp|Q9JJ50|HGS_RAT Hepatocyte growth factor-regulated tyro...    94  0.14      2
sp|Q2KII1|ATF3_BOVIN Cyclic AMP-dependent transcription f...    89  0.14      1
sp|Q99941|ATF6B_HUMAN Cyclic AMP-dependent transcription ...    98  0.14      1
sp|Q7TSC1|BAT2_MOUSE Large proline-rich protein BAT2 OS=M...   103  0.14      1
sp|Q4I877|NDE1_GIBZE Nuclear distribution protein nudE ho...    97  0.14      1
sp|Q84WU4|GOGC3_ARATH Golgin candidate 3 OS=Arabidopsis t...    98  0.15      1
sp|Q499N6|UBXN1_RAT UBX domain-containing protein 1 OS=Ra...    93  0.15      1
sp|B4PPK2|FOSL_DROYA Transcription factor kayak OS=Drosop...    81  0.15      3
sp|A4R8N4|PAN1_MAGGR Actin cytoskeleton-regulatory comple...   101  0.15      1
sp|B2AWS3|PAN1_PODAN Actin cytoskeleton-regulatory comple...   101  0.15      1
sp|Q92545|TM131_HUMAN Transmembrane protein 131 OS=Homo s...   102  0.15      1
sp|Q38W81|IF2_LACSS Translation initiation factor IF-2 OS...    99  0.16      1
sp|Q789F3|MAF_CHICK Transcription factor Maf OS=Gallus ga...    94  0.16      1
sp|P49716|CEBPD_HUMAN CCAAT/enhancer-binding protein delt...    92  0.16      1
sp|P81269|ATF1_MOUSE Cyclic AMP-dependent transcription f...    92  0.16      1
sp|P23091|MAF_AVIS4 Transforming protein Maf OS=Avian mus...    94  0.16      1
sp|P18846|ATF1_HUMAN Cyclic AMP-dependent transcription f...    92  0.16      1
sp|Q07283|TRHY_HUMAN Trichohyalin OS=Homo sapiens GN=TCHH...   102  0.16      1
sp|Q4X1V0|NDE1_ASPFU Nuclear distribution protein nudE ho...    95  0.17      2
sp|Q8R1H8|BATF2_MOUSE Basic leucine zipper transcriptiona...    79  0.17      2
sp|Q66J36|NFIL3_XENLA Nuclear factor interleukin-3-regula...    95  0.17      1
sp|P13816|GARP_PLAFF Glutamic acid-rich protein OS=Plasmo...    97  0.17      1
sp|P38749|YAP3_YEAST AP-1-like transcription factor YAP3 ...    93  0.17      1
sp|Q3UIW5|RNF10_MOUSE RING finger protein 10 OS=Mus muscu...    99  0.18      2
sp|P23923|HBP1B_WHEAT Transcription factor HBP-1b(c38) OS...    93  0.18      1
sp|Q9D5R3|CCD41_MOUSE Coiled-coil domain-containing prote...    97  0.18      1
sp|Q9QXL2|KI21A_MOUSE Kinesin-like protein KIF21A OS=Mus ...   101  0.18      1
sp|Q9UPT6|JIP3_HUMAN C-Jun-amino-terminal kinase-interact...    95  0.18      2
sp|P16884|NFH_RAT Neurofilament heavy polypeptide OS=Ratt...    99  0.18      1
sp|Q60765|ATF3_MOUSE Cyclic AMP-dependent transcription f...    88  0.18      1
sp|Q9N0J3|CEBPD_SHEEP CCAAT/enhancer-binding protein delt...    91  0.18      1
sp|A5DLJ8|NST1_PICGU Stress response protein NST1 OS=Pich...    99  0.18      1
sp|A5DHL9|EIF3A_PICGU Eukaryotic translation initiation f...    98  0.19      1
sp|Q6NXA9|UBXN1_DANRE UBX domain-containing protein 1 OS=...    92  0.19      1
sp|O02756|CEBPD_BOVIN CCAAT/enhancer-binding protein delt...    91  0.19      1
sp|O88735|MAP7_MOUSE Ensconsin OS=Mus musculus GN=Map7 PE...    97  0.19      1
sp|Q99105|MYSU_RABIT Myosin heavy chain, embryonic smooth...    95  0.19      1
sp|Q9M7Q2|AI5L7_ARATH ABSCISIC ACID-INSENSITIVE 5-like pr...    94  0.20      1
sp|Q9HCM9|TRI39_HUMAN Tripartite motif-containing protein...    95  0.20      1
sp|Q1XHU0|TRI39_PANTR Tripartite motif-containing protein...    95  0.20      1
sp|Q7SHT5|PXR1_NEUCR Protein pxr-1 OS=Neurospora crassa G...    93  0.20      1
sp|Q32LJ0|CCD23_BOVIN Coiled-coil domain-containing prote...    71  0.21      1
sp|Q99LQ4|CCD23_MOUSE Coiled-coil domain-containing prote...    71  0.21      1
sp|Q4KLG3|CCD23_RAT Coiled-coil domain-containing protein...    71  0.21      1
sp|Q54XG7|DIMA_DICDI Basic-leucine zipper transcription f...    99  0.21      1
sp|Q54CY3|Y4489_DICDI Putative uncharacterized protein DD...    86  0.21      1
sp|B0KWH8|THOC2_CALJA THO complex subunit 2 OS=Callithrix...   100  0.21      1
sp|Q7Z4V5|HDGR2_HUMAN Hepatoma-derived growth factor-rela...    96  0.21      1
sp|P15205|MAP1B_RAT Microtubule-associated protein 1B OS=...   102  0.22      3
sp|Q98UK4|MAF_DANRE Transcription factor Maf OS=Danio rer...    92  0.22      1
sp|O75037|KI21B_HUMAN Kinesin-like protein KIF21B OS=Homo...   108  0.22      2
sp|Q02040|SF17A_HUMAN Splicing factor, arginine/serine-ri...    96  0.22      1
sp|P82179|TRDN_CANFA Triadin OS=Canis familiaris GN=TRDN ...    96  0.22      1
sp|B0WYY2|MOEH_CULQU Moesin/ezrin/radixin homolog 1 OS=Cu...    95  0.22      1
sp|Q556Q3|IRLF_DICDI Probable serine/threonine-protein ki...    99  0.23      1
sp|P18847|ATF3_HUMAN Cyclic AMP-dependent transcription f...    87  0.23      1
sp|Q5RCJ1|CIP4_PONAB Cdc42-interacting protein 4 OS=Pongo...    95  0.24      1
sp|Q1RM35|CC104_DANRE Coiled-coil domain-containing prote...    92  0.24      1
sp|A2Z0Q0|HOX25_ORYSI Homeobox-leucine zipper protein HOX...    90  0.24      1
sp|P15336|ATF2_HUMAN Cyclic AMP-dependent transcription f...    94  0.24      1
sp|O88453|SAFB1_RAT Scaffold attachment factor B1 OS=Ratt...    97  0.24      1
sp|B0YC95|PAN1_ASPFC Actin cytoskeleton-regulatory comple...    99  0.24      1
sp|Q4WG58|PAN1_ASPFU Actin cytoskeleton-regulatory comple...    99  0.24      1
sp|A6NC98|CC88B_HUMAN Coiled-coil domain-containing prote...    99  0.25      1
sp|A6R7X5|PAN1_AJECN Actin cytoskeleton-regulatory comple...    99  0.25      1
sp|Q05D44|IF2P_MOUSE Eukaryotic translation initiation fa...    98  0.25      1
sp|P54843|MAF_MOUSE Transcription factor Maf OS=Mus muscu...    92  0.26      1
sp|O75444|MAF_HUMAN Transcription factor Maf OS=Homo sapi...    92  0.26      1
sp|A7Z017|MAF_BOVIN Transcription factor Maf OS=Bos tauru...    92  0.26      1
sp|A5PJN1|TAP26_BOVIN Thyroid transcription factor 1-asso...    89  0.27      1
sp|O24160|TGA21_TOBAC TGACG-sequence-specific DNA-binding...    93  0.27      1
sp|Q54Y73|BZPD_DICDI Probable basic-leucine zipper transc...    96  0.27      1
sp|Q5FW38|NFIL3_XENTR Nuclear factor interleukin-3-regula...    93  0.27      1
sp|Q39163|TGA5_ARATH Transcription factor TGA5 OS=Arabido...    91  0.27      1
sp|Q90889|MAFG_CHICK Transcription factor MafG OS=Gallus ...    85  0.27      1
sp|O35451|ATF6B_MOUSE Cyclic AMP-dependent transcription ...    95  0.28      1
sp|Q9QXL1|KI21B_MOUSE Kinesin-like protein KIF21B OS=Mus ...   107  0.28      2
sp|Q5RG44|K1211_DANRE Uncharacterized protein KIAA1211 ho...    97  0.28      1
sp|P48634|BAT2_HUMAN Large proline-rich protein BAT2 OS=H...   100  0.28      1
sp|C0QTL9|IF2_PERMH Translation initiation factor IF-2 OS...    96  0.28      1
sp|P53352|INCE_CHICK Inner centromere protein OS=Gallus g...    96  0.28      1
sp|Q8BKJ9|SIRT7_MOUSE NAD-dependent deacetylase sirtuin-7...    92  0.29      1
sp|Q5XIB5|CCD86_RAT Coiled-coil domain-containing protein...    91  0.29      1
sp|O93602|ATF2_CHICK Cyclic AMP-dependent transcription f...    93  0.29      1
sp|P16951|ATF2_MOUSE Cyclic AMP-dependent transcription f...    93  0.29      1
sp|Q5QTY8|IF2_IDILO Translation initiation factor IF-2 OS...    96  0.29      1
sp|Q6FUQ5|FYV7_CANGA rRNA-processing protein FYV7 OS=Cand...    84  0.29      1
sp|P37934|MAAY3_SCHCO Mating-type protein A-alpha Y3 OS=S...    97  0.29      2
sp|Q99089|CPRF1_PETCR Common plant regulatory factor 1 OS...    92  0.29      1
sp|Q3ZBU9|UBXN4_BOVIN UBX domain-containing protein 4 OS=...    93  0.30      1
sp|P34511|YMX3_CAEEL Uncharacterized protein K06H7.3 OS=C...    94  0.30      1
sp|Q8C0Q2|ZHX3_MOUSE Zinc fingers and homeoboxes protein ...    96  0.31      1
sp|Q5B5B0|PAN1_EMENI Actin cytoskeleton-regulatory comple...    98  0.31      1
sp|A2AG50|MA7D2_MOUSE MAP7 domain-containing protein 2 OS...    95  0.31      1
sp|Q4PBP6|NST1_USTMA Stress response protein NST1 OS=Usti...    98  0.31      1
sp|Q7KZI7|MARK2_HUMAN Serine/threonine-protein kinase MAR...    95  0.31      1
sp|Q03484|CEBPD_RAT CCAAT/enhancer-binding protein delta ...    89  0.31      1
sp|Q80VM7|ANR24_MOUSE Ankyrin repeat domain-containing pr...    96  0.32      1
sp|P54844|MAF_RAT Transcription factor Maf OS=Rattus norv...    91  0.32      1
sp|B1ZDQ8|IF2_METPB Translation initiation factor IF-2 OS...    96  0.32      1
sp|Q99LI8|HGS_MOUSE Hepatocyte growth factor-regulated ty...    94  0.32      2
sp|Q6BUE3|PXR1_DEBHA Protein PXR1 OS=Debaryomyces hanseni...    90  0.32      1
sp|Q7RWT1|EIF3A_NEUCR Eukaryotic translation initiation f...    96  0.32      1
sp|Q6ZDF3|TRAB1_ORYSJ bZIP transcription factor TRAB1 OS=...    90  0.32      1
sp|Q8NI27|THOC2_HUMAN THO complex subunit 2 OS=Homo sapie...    98  0.33      1
sp|B1MTK1|THOC2_CALMO THO complex subunit 2 OS=Callicebus...    98  0.33      1
sp|Q8N4C8|MINK1_HUMAN Misshapen-like kinase 1 OS=Homo sap...    93  0.33      2
sp|P42776|GBF3_ARATH G-box-binding factor 3 OS=Arabidopsi...    91  0.33      1
sp|A1D9Z7|KAPC_NEOFI Putative transcription factor kapC O...    89  0.34      1
sp|Q4G091|MICLK_RAT MICAL C-terminal-like protein OS=Ratt...    94  0.34      1
sp|Q6P788|ATF5_RAT Cyclic AMP-dependent transcription fac...    89  0.34      1
sp|Q9Y2D1|ATF5_HUMAN Cyclic AMP-dependent transcription f...    89  0.34      1
sp|P43273|TGA2_ARATH Transcription factor TGA2 OS=Arabido...    90  0.34      1
sp|Q795Q5|YTTA_BACSU Uncharacterized membrane protein ytt...    88  0.34      1
sp|Q32LP2|RADI_BOVIN Radixin OS=Bos taurus GN=RDX PE=2 SV=1     93  0.35      1
sp|Q9PU45|RADI_CHICK Radixin OS=Gallus gallus GN=RDX PE=2...    93  0.35      1
sp|P35241|RADI_HUMAN Radixin OS=Homo sapiens GN=RDX PE=1 ...    93  0.35      1
sp|P26044|RADI_PIG Radixin OS=Sus scrofa GN=RDX PE=2 SV=1       93  0.35      1
sp|Q2KHR3|QSER1_HUMAN Glutamine and serine-rich protein 1...    98  0.35      1
sp|Q54NF3|Y6434_DICDI Uncharacterized protein DDB_G028529...    91  0.36      1
sp|Q99091|CPRF3_PETCR Light-inducible protein CPRF3 OS=Pe...    89  0.36      1
sp|P30427|PLEC1_RAT Plectin-1 OS=Rattus norvegicus GN=Ple...   102  0.36      1
sp|Q553B1|DDX46_DICDI ATP-dependent RNA helicase ddx46 OS...    96  0.36      1
sp|Q5AXH3|TOF1_EMENI Topoisomerase 1-associated factor 1 ...    96  0.37      1
sp|Q0V9K1|MAF_XENTR Transcription factor Maf OS=Xenopus t...    90  0.37      1
sp|A6RW62|NST1_BOTFB Stress response protein nst1 OS=Botr...    96  0.37      1
sp|A7EMM3|NST1_SCLS1 Stress response protein nst1 OS=Scle...    96  0.37      1
sp|Q869T2|Y7634_DICDI Putative uncharacterized protein DD...    92  0.37      1
sp|A1DC51|PAN1_NEOFI Actin cytoskeleton-regulatory comple...    97  0.37      1
sp|Q960X8|HRS_DROME Hepatocyte growth factor-regulated ty...    94  0.37      1
sp|Q5BJY9|K1C18_RAT Keratin, type I cytoskeletal 18 OS=Ra...    91  0.37      1
sp|Q6BUT3|NST1_DEBHA Stress response protein NST1 OS=Deba...    96  0.37      1
sp|A1CD74|PAN1_ASPCL Actin cytoskeleton-regulatory comple...    97  0.37      1
sp|Q09202|YP23_CAEEL Uncharacterized protein AH6.3 OS=Cae...    87  0.38      1
sp|B2GUV7|IF2P_RAT Eukaryotic translation initiation fact...    96  0.38      1
sp|A5F4W4|ZAPB_VIBC3 Cell division protein zapB OS=Vibrio...    68  0.38      1
sp|Q9KNP5|ZAPB_VIBCH Cell division protein zapB OS=Vibrio...    68  0.38      1
sp|C3LSB5|ZAPB_VIBCM Cell division protein zapB OS=Vibrio...    68  0.38      1
sp|P97820|M4K4_MOUSE Mitogen-activated protein kinase kin...    96  0.39      1
sp|P34099|KAPC_DICDI cAMP-dependent protein kinase cataly...    93  0.39      1
sp|O95819|M4K4_HUMAN Mitogen-activated protein kinase kin...    96  0.39      1
sp|P11115|CPC1_NEUCR Cross-pathway control protein 1 OS=N...    88  0.39      1
sp|P42777|GBF4_ARATH G-box-binding factor 4 OS=Arabidopsi...    88  0.39      1
sp|A3KMR8|MAFA_DANRE Transcription factor MafA OS=Danio r...    89  0.39      1
sp|O60132|TEA4_SCHPO Tip elongation aberrant protein Tea4...    94  0.39      1
sp|Q7KQM6|PERQ1_DROME PERQ amino acid-rich with GYF domai...    97  0.39      1
sp|Q9ZLW8|PGBA_HELPJ Plasminogen-binding protein pgbA OS=...    91  0.40      1
sp|O25249|PGBA_HELPY Plasminogen-binding protein pgbA OS=...    91  0.40      1
sp|Q13164|MK07_HUMAN Mitogen-activated protein kinase 7 O...    83  0.40      2
sp|Q1DXU0|EIF3A_COCIM Eukaryotic translation initiation f...    95  0.40      1
sp|O14964|HGS_HUMAN Hepatocyte growth factor-regulated ty...    90  0.41      2
sp|Q0CUP6|EIF3A_ASPTN Eukaryotic translation initiation f...    95  0.41      1
sp|A5DXA0|NST1_LODEL Stress response protein NST1 OS=Lodd...    97  0.41      1
sp|Q4WA21|KAPC_ASPFU Putative transcription factor kapC O...    88  0.41      1
sp|Q54GQ1|MTMR_DICDI Myotubularin-related protein DDB_G02...    96  0.41      1
sp|P23614|BASP1_CHICK Brain acid soluble protein 1 homolo...    87  0.41      1
sp|Q8SSQ0|GEFR_DICDI Ras guanine nucleotide exchange fact...    93  0.41      2
sp|Q7Z4S6|KI21A_HUMAN Kinesin-like protein KIF21A OS=Homo...    97  0.41      1
sp|Q2KI00|F107B_BOVIN Protein FAM107B OS=Bos taurus GN=FA...    80  0.41      1
sp|Q08014|MEDB_GIALA Median body protein OS=Giardia lambl...    94  0.41      1
sp|Q9M7Q5|AI5L4_ARATH ABSCISIC ACID-INSENSITIVE 5-like pr...    90  0.42      1
sp|Q09458|YQ37_CAEEL Uncharacterized protein C09F5.7 OS=C...    90  0.42      1
sp|Q6MG48|BAT2_RAT Large proline-rich protein BAT2 OS=Rat...    98  0.42      1
sp|Q9WU62|INCE_MOUSE Inner centromere protein OS=Mus musc...    94  0.42      1
sp|P26043|RADI_MOUSE Radixin OS=Mus musculus GN=Rdx PE=1 ...    92  0.43      1
sp|Q12234|RUD3_YEAST GRIP domain-containing protein RUD3 ...    91  0.43      1
sp|Q98TA5|CA1AA_XENLA Chromatin assembly factor 1 subunit...    94  0.43      1
sp|Q07E15|CTTB2_MUSPF Cortactin-binding protein 2 OS=Must...    76  0.44      3
sp|Q1MTN9|RLF2_SCHPO Chromatin assembly factor 1 subunit ...    90  0.44      2
sp|P07197|NFM_HUMAN Neurofilament medium polypeptide OS=H...    94  0.44      1
sp|Q6IP50|UBX1A_XENLA UBX domain-containing protein 1-A O...    88  0.44      1
sp|Q922Y1|UBXN1_MOUSE UBX domain-containing protein 1 OS=...    88  0.44      1
sp|Q5JR59|MTUS2_HUMAN Microtubule-associated tumor suppre...    84  0.45      2
sp|P14918|EXTN_MAIZE Extensin OS=Zea mays GN=HRGP PE=2 SV=1     73  0.45      2
sp|C1D8X2|IF2_LARHH Translation initiation factor IF-2 OS...    94  0.46      1
sp|Q7SAF6|CEF1_NEUCR Pre-mRNA-splicing factor cef-1 OS=Ne...    93  0.46      1
sp|A6VLC4|ZAPB_ACTSZ Cell division protein zapB OS=Actino...    67  0.46      1
sp|P72929|Y1021_SYNY3 Uncharacterized protein sll1021 OS=...    86  0.47      2
sp|O14273|YET4_SCHPO Meiotically up-regulated protein C8C...    92  0.47      1
sp|Q6DGM8|JDP2_DANRE Jun dimerization protein 2 OS=Danio ...    82  0.48      1
sp|Q8GT73|BH119_ARATH Transcription factor bHLH119 OS=Ara...    91  0.48      1
sp|C1FXW9|THOC2_DASNO THO complex subunit 2 OS=Dasypus no...    96  0.48      1
sp|P12270|TPR_HUMAN Nucleoprotein TPR OS=Homo sapiens GN=...    88  0.49      2
sp|P29176|FOSX_MSVFR Transforming protein v-Fos/v-Fox OS=...    86  0.50      1
sp|Q9UPN4|AZI1_HUMAN 5-azacytidine-induced protein 1 OS=H...    94  0.50      1
sp|P78559|MAP1A_HUMAN Microtubule-associated protein 1A O...    75  0.51      2
sp|Q5AVK6|NOP16_EMENI Nucleolar protein 16 OS=Emericella ...    86  0.51      1
sp|Q9H098|F107B_HUMAN Protein FAM107B OS=Homo sapiens GN=...    79  0.51      1
sp|P20226|TBP_HUMAN TATA-box-binding protein OS=Homo sapi...    88  0.51      1
sp|Q08E13|RNF10_BOVIN RING finger protein 10 OS=Bos tauru...    89  0.52      2
sp|Q9VL63|U430_DROME UPF0430 protein CG31712 OS=Drosophil...    87  0.52      1
sp|Q13061|TRDN_HUMAN Triadin OS=Homo sapiens GN=TRDN PE=1...    92  0.52      1
sp|Q9ES64|USH1C_MOUSE Harmonin OS=Mus musculus GN=Ush1c P...    93  0.52      1
sp|Q86AF3|BZPH_DICDI Probable basic-leucine zipper transc...    92  0.52      2
sp|Q9Y520|BA2L2_HUMAN Protein BAT2-like 2 OS=Homo sapiens...    98  0.53      1
sp|Q9LES3|AI5L2_ARATH ABSCISIC ACID-INSENSITIVE 5-like pr...    87  0.53      1
sp|Q55E93|BZPE_DICDI Probable basic-leucine zipper transc...    89  0.53      1
sp|Q15147|PLCB4_HUMAN 1-phosphatidylinositol-4,5-bisphosp...    94  0.54      1
sp|Q9QW07|PLCB4_RAT 1-phosphatidylinositol-4,5-bisphospha...    94  0.54      1
sp|Q9QWW1|HOME2_MOUSE Homer protein homolog 2 OS=Mus musc...    88  0.54      1
sp|Q98UK5|MAFB_DANRE Transcription factor MafB OS=Danio r...    88  0.54      1
sp|Q9JJ89|CCD86_MOUSE Coiled-coil domain-containing prote...    89  0.54      1
sp|Q499E4|DZI1L_MOUSE Zinc finger protein DZIP1L OS=Mus m...    92  0.55      1
sp|P34618|CEC1_CAEEL Chromo domain-containing protein cec...    87  0.55      1
sp|Q75JP5|Y2471_DICDI Calponin homology domain-containing...    95  0.55      2
sp|Q1E1H4|NST1_COCIM Stress response protein NST1 OS=Cocc...    94  0.55      1
sp|P05661|MYSA_DROME Myosin heavy chain, muscle OS=Drosop...    96  0.56      1
sp|Q9UPA5|BSN_HUMAN Protein bassoon OS=Homo sapiens GN=BS...    98  0.56      2
sp|Q55D99|PAKA_DICDI Serine/threonine-protein kinase pakA...    88  0.57      2
sp|A5PKL7|LZTS2_BOVIN Leucine zipper putative tumor suppr...    91  0.57      1
sp|Q7RWR8|CWC26_NEUCR Pre-mRNA-splicing factor cwc-26 OS=...    88  0.57      1
sp|P35710|SOX5_MOUSE Transcription factor SOX-5 OS=Mus mu...    84  0.57      3
sp|P24152|EXTN_SORBI Extensin OS=Sorghum bicolor GN=HRGP ...    75  0.58      2
sp|Q9Z2Q8|FOS_CRIGR Proto-oncogene c-Fos OS=Cricetulus gr...    88  0.58      1
sp|B4GIF2|EIF3J_DROPE Eukaryotic translation initiation f...    85  0.58      1
sp|Q8I1E5|EIF3J_DROPS Eukaryotic translation initiation f...    85  0.58      1
sp|Q9R269|PEPL_MOUSE Periplakin OS=Mus musculus GN=Ppl PE...    93  0.59      2
sp|P35711|SOX5_HUMAN Transcription factor SOX-5 OS=Homo s...    82  0.59      3
sp|Q9ZJP4|TONB_HELPJ Protein tonB OS=Helicobacter pylori ...    86  0.59      1
sp|Q6NY15|TSG10_MOUSE Testis-specific gene 10 protein OS=...    91  0.59      1
sp|Q9Y4D1|DAAM1_HUMAN Disheveled-associated activator of ...    93  0.59      1
sp|P28741|KIF3A_MOUSE Kinesin-like protein KIF3A OS=Mus m...    91  0.59      1
sp|Q9PTD7|CING_XENLA Cingulin OS=Xenopus laevis GN=cgn PE...    94  0.60      1
sp|O94685|UCP8_SCHPO UBA domain-containing protein 8 OS=S...    92  0.60      1
sp|P20482|CNC_DROME Segmentation protein cap'n'collar OS=...    94  0.60      1
sp|P56095|AP1_KLULA AP-1-like transcription factor OS=Klu...    90  0.60      1
sp|P51984|CREB_CHLVR Cyclic AMP-responsive element-bindin...    85  0.60      1
sp|Q00969|ATF2_RAT Cyclic AMP-dependent transcription fac...    89  0.61      1
sp|Q29GR8|MOEH_DROPS Moesin/ezrin/radixin homolog 1 OS=Dr...    90  0.61      1
sp|Q10PR4|HSFA9_ORYSJ Heat stress transcription factor A-...    88  0.62      1
sp|Q15642|CIP4_HUMAN Cdc42-interacting protein 4 OS=Homo ...    90  0.62      1
sp|Q1LUE5|ZCH18_DANRE Zinc finger CCCH domain-containing ...    93  0.62      1
sp|B0W6N3|EIF3A_CULQU Eukaryotic translation initiation f...    93  0.62      1
sp|Q5XJV7|SETD5_MOUSE SET domain-containing protein 5 OS=...    94  0.62      1
sp|B3EX63|CING_SORAR Cingulin OS=Sorex araneus GN=CGN PE=...    93  0.62      1
sp|Q2UDY8|PAN1_ASPOR Actin cytoskeleton-regulatory comple...    94  0.63      1
sp|Q5R7F9|MA7D2_PONAB MAP7 domain-containing protein 2 OS...    91  0.63      1
sp|O88801|HOME2_RAT Homer protein homolog 2 OS=Rattus nor...    87  0.63      1
sp|Q8R424|STABP_RAT STAM-binding protein OS=Rattus norveg...    88  0.63      1
sp|Q6NS15|MED15_XENLA Mediator of RNA polymerase II trans...    91  0.64      1
sp|Q6RFY2|PHAR3_RAT Phosphatase and actin regulator 3 OS=...    89  0.64      1
sp|Q8C2B3|HDAC7_MOUSE Histone deacetylase 7 OS=Mus muscul...    71  0.64      2
sp|Q54DE2|Y4323_DICDI Putative uncharacterized protein DD...    65  0.64      1
sp|P41425|Y020_NPVAC Uncharacterized 8.0 kDa protein in E...    65  0.64      1
sp|A3MZY9|ZAPB_ACTP2 Cell division protein zapB OS=Actino...    65  0.64      1
sp|B3H152|ZAPB_ACTP7 Cell division protein zapB OS=Actino...    65  0.64      1
sp|O88737|BSN_MOUSE Protein bassoon OS=Mus musculus GN=Bs...    98  0.64      1
sp|B7GKC7|GRPE_ANOFW Protein grpE OS=Anoxybacillus flavit...    83  0.65      1
sp|Q9CXK9|RBM33_MOUSE RNA-binding protein 33 OS=Mus muscu...    93  0.65      1
sp|Q6CJZ6|MED2_KLULA Mediator of RNA polymerase II transc...    84  0.65      2
sp|P14105|MYH9_CHICK Myosin-9 OS=Gallus gallus GN=MYH9 PE...    95  0.65      1
sp|A1WLI3|IF2_VEREI Translation initiation factor IF-2 OS...    92  0.65      1
sp|Q62736|CALD1_RAT Non-muscle caldesmon OS=Rattus norveg...    89  0.65      1
sp|Q5F3P8|SET1B_CHICK Histone-lysine N-methyltransferase ...    95  0.66      1
sp|Q96JK9|MAML3_HUMAN Mastermind-like protein 3 OS=Homo s...    96  0.66      2
sp|Q5NVN6|CEP63_PONAB Centrosomal protein of 63 kDa OS=Po...    89  0.66      1
sp|Q9ZKY5|PGBB_HELPJ Plasminogen-binding protein pgbB OS=...    89  0.66      1
sp|P18850|ATF6A_HUMAN Cyclic AMP-dependent transcription ...    90  0.67      1
sp|Q8N1L9|BATF2_HUMAN Basic leucine zipper transcriptiona...    85  0.67      1
sp|Q9HD67|MYO10_HUMAN Myosin-X OS=Homo sapiens GN=MYO10 P...    95  0.67      1
sp|Q0VF49|K2012_HUMAN Uncharacterized protein KIAA2012 OS...    89  0.67      1
sp|Q9JM52|MINK1_MOUSE Misshapen-like kinase 1 OS=Mus musc...    93  0.67      1
sp|Q90Z72|NFIL3_CHICK Nuclear factor interleukin-3-regula...    88  0.67      1
sp|P23050|FOS_AVINK p55-v-Fos-transforming protein OS=Avi...    86  0.67      1
sp|Q32PF6|DBP_BOVIN D site-binding protein OS=Bos taurus ...    86  0.68      1
sp|Q10586|DBP_HUMAN D site-binding protein OS=Homo sapien...    86  0.68      1
sp|Q60925|DBP_MOUSE D site-binding protein OS=Mus musculu...    86  0.68      1
sp|P16443|DBP_RAT D site-binding protein OS=Rattus norveg...    86  0.68      1
sp|Q66H89|CCD41_RAT Coiled-coil domain-containing protein...    90  0.68      1
sp|Q54IE8|IRLE_DICDI Probable serine/threonine-protein ki...    93  0.68      1
sp|B4RXT8|IF2_ALTMD Translation initiation factor IF-2 OS...    91  0.69      1
sp|Q4R628|KIF3A_MACFA Kinesin-like protein KIF3A OS=Macac...    90  0.69      1
sp|P46150|MOEH_DROME Moesin/ezrin/radixin homolog 1 OS=Dr...    89  0.69      1
sp|A2QUR1|SFH5_ASPNC Phosphatidylinositol transfer protei...    88  0.69      1
sp|P05411|JUN_AVIS1 Viral jun-transforming protein OS=Avi...    85  0.70      1
sp|Q5ZIA2|MAP7_CHICK Ensconsin OS=Gallus gallus GN=MAP7 P...    90  0.70      1
sp|Q09YM8|CTTB2_RABIT Cortactin-binding protein 2 OS=Oryc...    78  0.70      2
sp|Q0CP15|NST1_ASPTN Stress response protein nst1 OS=Aspe...    92  0.70      1
sp|A8MPH9|FOSLD_DROME Transcription factor kayak, isoform...    83  0.71      2
sp|Q9QXS1|PLEC1_MOUSE Plectin-1 OS=Mus musculus GN=Plec1 ...    98  0.71      1
sp|Q9WVE9|ITSN1_RAT Intersectin-1 OS=Rattus norvegicus GN...    97  0.71      2
sp|A2QC41|MED21_ASPNC Mediator of RNA polymerase II trans...    82  0.71      1

WARNING:  Descriptions of 665 database sequences were not reported due to the
          limiting value of parameter V = 500.

NOTE:  You might consider using a low-complexity sequence filter to reduce the
       number of spurious matches that may be appearing in the output.  See
       the filter and wordmask options at
       http://blast.wustl.edu/blast/parameters.html#filter.


>sp|Q1XGE2|HAC1_ASPOR Transcriptional activator hacA OS=Aspergillus oryzae
            GN=hacA PE=2 SV=1
        Length = 345

 Score = 1765 (626.4 bits), Expect = 9.6e-182, P = 9.6e-182
 Identities = 345/345 (100%), Positives = 345/345 (100%)

Query:     1 MSCDMEKTMSSVDSLPATPASEVPVLTVSPADTSLNSADVKTQEVKPEEKKPAKKRKSWG 60
             MSCDMEKTMSSVDSLPATPASEVPVLTVSPADTSLNSADVKTQEVKPEEKKPAKKRKSWG
Sbjct:     1 MSCDMEKTMSSVDSLPATPASEVPVLTVSPADTSLNSADVKTQEVKPEEKKPAKKRKSWG 60

Query:    61 QELPVPKTNLPPRKRAKTEDEKEQRRIERVLRNRAAAQTSRERKRLEMEKLENEKIQMEQ 120
             QELPVPKTNLPPRKRAKTEDEKEQRRIERVLRNRAAAQTSRERKRLEMEKLENEKIQMEQ
Sbjct:    61 QELPVPKTNLPPRKRAKTEDEKEQRRIERVLRNRAAAQTSRERKRLEMEKLENEKIQMEQ 120

Query:   121 QNQFLLQRLSQMEAENNRLSQQLAQLAAEVRGSRANTPMPGSPATASPTLTPTLFKQERD 180
             QNQFLLQRLSQMEAENNRLSQQLAQLAAEVRGSRANTPMPGSPATASPTLTPTLFKQERD
Sbjct:   121 QNQFLLQRLSQMEAENNRLSQQLAQLAAEVRGSRANTPMPGSPATASPTLTPTLFKQERD 180

Query:   181 ELPLERIPFPTPSLSDYSPTLKPSTLAESSDVAQHPAVSVAGLEGDGSALPLFDLGSDLK 240
             ELPLERIPFPTPSLSDYSPTLKPSTLAESSDVAQHPAVSVAGLEGDGSALPLFDLGSDLK
Sbjct:   181 ELPLERIPFPTPSLSDYSPTLKPSTLAESSDVAQHPAVSVAGLEGDGSALPLFDLGSDLK 240

Query:   241 HHSTDDVAAPLSDDDFNRLFHGDSSVEPDSSVFEDGLAFDVLEGGDLSAFPFDSMVNFDS 300
             HHSTDDVAAPLSDDDFNRLFHGDSSVEPDSSVFEDGLAFDVLEGGDLSAFPFDSMVNFDS
Sbjct:   241 HHSTDDVAAPLSDDDFNRLFHGDSSVEPDSSVFEDGLAFDVLEGGDLSAFPFDSMVNFDS 300

Query:   301 EPVTLEGIEMAHGLPDETTCKTSSVQPGFGASTTRCDGQGIAAGC 345
             EPVTLEGIEMAHGLPDETTCKTSSVQPGFGASTTRCDGQGIAAGC
Sbjct:   301 EPVTLEGIEMAHGLPDETTCKTSSVQPGFGASTTRCDGQGIAAGC 345


>sp|Q8TFU8|HAC1_EMENI Transcriptional activator hacA OS=Emericella nidulans
            GN=hacA PE=2 SV=2
        Length = 350

 Score = 1348 (479.6 bits), Expect = 1.5e-137, P = 1.5e-137
 Identities = 262/332 (78%), Positives = 293/332 (88%)

Query:    13 DSLPATPASEVPVLTVSPADTSLNSADVKTQEVKPEEKKPAKKRKSWGQELPVPKTNLPP 72
             +SLP TP+ EVPVLTVSPADTSL + +V  Q  KPEEKKPAKKRKSWGQELPVPKTNLPP
Sbjct:    18 NSLPTTPSLEVPVLTVSPADTSLQTKNVVAQ-TKPEEKKPAKKRKSWGQELPVPKTNLPP 76

Query:    73 RKRAKTEDEKEQRRIERVLRNRAAAQTSRERKRLEMEKLENEKIQMEQQNQFLLQRLSQM 132
             RKRAKTEDEKEQRRIERVLRNRAAAQTSRERKRLEMEKLE+EKI MEQQNQFLLQRL+QM
Sbjct:    77 RKRAKTEDEKEQRRIERVLRNRAAAQTSRERKRLEMEKLESEKIDMEQQNQFLLQRLAQM 136

Query:   133 EAENNRLSQQLAQLAAEVRGSRANTPMPGSPATASPTLTPTLFKQERDELPLERIPFPTP 192
             EAENNRLSQQ+AQL+AEVRGSR +TP   SPA+ SPTLTPTLFKQE DE+PL+RIPFPTP
Sbjct:   137 EAENNRLSQQVAQLSAEVRGSRHSTPTSSSPASVSPTLTPTLFKQEGDEVPLDRIPFPTP 196

Query:   193 SLSDYSPTLKPSTLAESSDVAQHPAVSVAGLEGDGSALPLFDLGSDLKHHSTDDVAAPLS 252
             S++DYSPTLKPS+LAES D+ QHPAVSV GLEGD SAL LFDLG+ +KH  T D+ APLS
Sbjct:   197 SVTDYSPTLKPSSLAESPDLTQHPAVSVGGLEGDESALTLFDLGASIKHEPTHDLTAPLS 256

Query:   253 DDDFNRLFHGDSSVEPDSSVFEDGLAFDVLEGGDLSAFPFDSMVNFDSEPVTLEGIEMAH 312
             DDDF RLF+GDSS+E DSS+ EDG AFDVL+ GDLSAFPFDSMV+FD+EPVTLE +E  +
Sbjct:   257 DDDFRRLFNGDSSLESDSSLLEDGFAFDVLDSGDLSAFPFDSMVDFDTEPVTLEDLEQTN 316

Query:   313 GLPDETTCKTSSVQPGFGASTTRCDGQGIAAG 344
             GL D  +CK +S+QP  GAST+RCDGQGIAAG
Sbjct:   317 GLSDSASCKAASLQPSHGASTSRCDGQGIAAG 348


>sp|Q8TFF3|HAC1_TRIRE Transcriptional activator hac1 OS=Trichoderma reesei
            GN=hac1 PE=2 SV=1
        Length = 451

 Score = 303 (111.7 bits), Expect = 1.8e-31, Sum P(2) = 1.8e-31
 Identities = 88/209 (42%), Positives = 112/209 (53%)

Query:     7 KTMSSVDSLPATPASEVPVLTVSPADTSLNSADVKTQEVKPEEKKPAKKRKSWGQELPVP 66
             + M + DS+ A   S + V+  S       S           EKKP KKRKSWGQ LP P
Sbjct:    43 RDMMTPDSV-ADIDSRLSVIPESQDAEDDESHSTSATAPSTSEKKPVKKRKSWGQVLPEP 101

Query:    67 KTNLPPRKRAKTEDEKEQRRIERVLRNRAAAQTSRERKRLEMEKLENEKIQMEQQNQFLL 126
             KTNLPPRKRAKTEDEKEQRR+ERVLRNR AAQ+SRERKRLE+E LE       ++N+ L 
Sbjct:   102 KTNLPPRKRAKTEDEKEQRRVERVLRNRRAAQSSRERKRLEVEALE-------KRNKELE 154

Query:   127 QRLSQMEAENNRLSQQLAQLAAEVRGSRANTPMPGSPATASPTLTPTLFKQERDELPLER 186
               L  ++  N  L ++L +      G    +  P      S TL+  LF   RD   +  
Sbjct:   155 TLLINVQKTNLILVEELNRFRRS-SGVVTRSSSPLDSLQDSITLSQQLFGS-RDGQTMSN 212

Query:   187 IPFPTPSLSDY------SPTLKPSTLAES 209
                P  SL D       +PT+ P++L+ S
Sbjct:   213 ---PEQSLMDQIMRSAANPTVNPASLSPS 238

 Score = 61 (26.5 bits), Expect = 1.8e-31, Sum P(2) = 1.8e-31
 Identities = 25/95 (26%), Positives = 45/95 (47%)

Query:   253 DDDFNRLFHGDSSV---EPDSSVFEDGLAFDVLEGGDLSAFPFDSMVNFDSEPVTLEGIE 309
             DDD+     GDS+     P  S ++  +   + +  + +A+   +  N+ +    L+ +E
Sbjct:   361 DDDY---LAGDSAACFTNPLPSDYDFDINDFLTDDANHAAYDIVAASNYAAADRELD-LE 416

Query:   310 MAHGLPDETTCKTSSVQPGFGASTTRCDGQGIAAG 344
             + H   ++   + S  QP  GAS+  CD  GIA G
Sbjct:   417 I-HDPENQIPSRHSIQQPQSGASSHGCDDGGIAVG 450


>sp|P41546|HAC1_YEAST Transcriptional activator HAC1 OS=Saccharomyces
            cerevisiae GN=HAC1 PE=1 SV=2
        Length = 238

 Score = 184 (69.8 bits), Expect = 9.3e-14, P = 9.3e-14
 Identities = 69/214 (32%), Positives = 103/214 (48%)

Query:    67 KTNLPPRKRAKTEDEKEQRRIERVLRNRAAAQTSRERKRLEMEKLENEKIQMEQQ-NQFL 125
             K+ LPPRKRAKT++EKEQRRIER+LRNR AA  SRE+KRL ++ LE +   +E   N   
Sbjct:    23 KSTLPPRKRAKTKEEKEQRRIERILRNRRAAHQSREKKRLHLQYLERKCSLLENLLNSVN 82

Query:   126 LQRLSQME----AENNRLSQQLAQLA--AEVRGSRANTPMPGSPATASPTLTPTLFKQER 179
             L++L+  E      ++     L +       RG+  +T    S  ++S T TP+      
Sbjct:    83 LEKLADHEDALTCSHDAFVASLDEYRDFQSTRGASLDTR--ASSHSSSDTFTPS------ 134

Query:   180 DELPLERIPFPTPSLSDYSPTLKPSTLAES-SDVAQHPAVSVAGLEG--DGSALPLFDLG 236
                PL     P         TL P ++ +S SD      + +   E   + + LP  D  
Sbjct:   135 ---PLNCTMEPA--------TLSPKSMRDSASDQETSWELQMFKTENVPESTTLPAVD-N 182

Query:   237 SDLKHHSTDDVAAPLSDDDFNRLFHGDSSVEPDS 270
             ++L       +A PL DD        D+S++ D+
Sbjct:   183 NNLFDAVASPLADPLCDDIAGNSLPFDNSIDLDN 216


>sp|O24646|HY5_ARATH Transcription factor HY5 OS=Arabidopsis thaliana GN=HY5
            PE=1 SV=1
        Length = 168

 Score = 170 (64.9 bits), Expect = 3.4e-12, P = 3.4e-12
 Identities = 46/146 (31%), Positives = 69/146 (47%)

Query:    10 SSVDSLPATPASEVPVLTVSP---ADTSLNSADVKTQEVKPEEKKPAKKRKSWGQELPVP 66
             SS+ S     +S  P L +     +D  +        E   +E    +   + GQE    
Sbjct:    12 SSLPSSSERSSSSAPHLEIKEGIESDEEIRRVPEFGGEAVGKETSGRESGSATGQERTQA 71

Query:    67 KTNLPPRKRAKTEDEKEQRRIERVLRNRAAAQTSRERKRLEMEKLENEKIQMEQQNQFLL 126
                   RKR +T  EKE +R++R+LRNR +AQ +RERK+  + +LEN    +E +N  L 
Sbjct:    72 TVGESQRKRGRTPAEKENKRLKRLLRNRVSAQQARERKKAYLSELENRVKDLENKNSELE 131

Query:   127 QRLSQMEAENNRLSQQLAQLAAEVRG 152
             +RLS ++ EN  L   L       RG
Sbjct:   132 ERLSTLQNENQMLRHILKNTTGNKRG 157


>sp|Q9SM50|HY5_SOLLC Transcription factor HY5 OS=Solanum lycopersicum GN=HY5
            PE=2 SV=1
        Length = 158

 Score = 140 (54.3 bits), Expect = 7.0e-09, P = 7.0e-09
 Identities = 35/95 (36%), Positives = 53/95 (55%)

Query:    60 GQELPVPKTNLPPRKRAKTEDEKEQRRIERVLRNRAAAQTSRERKRLEMEKLENEKIQME 119
             GQ  P   T    RKR ++  +KE +R++R+LRNR +AQ +RERK+  +  LE    ++E
Sbjct:    66 GQAQPSAGTQ---RKRGRSPADKENKRLKRLLRNRVSAQQARERKKAYLIDLEARVKELE 122

Query:   120 QQNQFLLQRLSQMEAENNRLSQQLAQLAAEVRGSR 154
              +N  L +RLS ++ EN  L   L    A  +  R
Sbjct:   123 TKNAELEERLSTLQNENQMLRHILKNTTAGAQEGR 157


>sp|Q3SZZ2|XBP1_BOVIN X-box-binding protein 1 OS=Bos taurus GN=XBP1 PE=2 SV=1
        Length = 261

 Score = 150 (57.9 bits), Expect = 3.2e-08, P = 3.2e-08
 Identities = 53/160 (33%), Positives = 81/160 (50%)

Query:    60 GQELPVPK--TNLPP--RKRAK-TEDEKEQRRIERVLRNRAAAQTSRERKRLEMEKLENE 114
             GQ+   P+  + +PP  RKR + T    E++ + R L+NR AAQT+R+RK+  M +LE +
Sbjct:    42 GQQGASPEGASGVPPQARKRQRLTHLSPEEKALRRKLKNRVAAQTARDRKKARMSELEQQ 101

Query:   115 KIQMEQQNQFLL---QRLSQ----MEAENNRLSQQLAQLAAEVRGSRANTPMPGSPATAS 167
              + +E++NQ LL   Q L +    +  EN  L Q+L  + A V    A T   G+   A 
Sbjct:   102 VVDLEEENQKLLLENQLLREKTHGLVVENQELRQRLG-MDALVTEEEAETKGNGAGLVAG 160

Query:   168 PTLTPTLFKQERDELPLERIPFPTPSLSDYSP-TLKPSTL 206
                +  L    R   PL+++      L + SP TL   TL
Sbjct:   161 SAESAAL----RLRAPLQQVQAQLSPLQNISPWTLMALTL 196


>sp|P17861|XBP1_HUMAN X-box-binding protein 1 OS=Homo sapiens GN=XBP1 PE=1 SV=2
        Length = 261

 Score = 150 (57.9 bits), Expect = 3.2e-08, P = 3.2e-08
 Identities = 55/186 (29%), Positives = 92/186 (49%)

Query:    16 PATPASEVPVLTVSPADTSLNSADVKTQEVKPEEKKPAKKRKSWGQELPVPKTNLPPRKR 75
             PA    +V +L+  PA  +   A      + P ++  + +  S G    +P+     RKR
Sbjct:    10 PADGTPKVLLLSGQPASAAGAPAGQALPLMVPAQRGASPEAASGG----LPQA----RKR 61

Query:    76 AK-TEDEKEQRRIERVLRNRAAAQTSRERKRLEMEKLENEKIQMEQQNQFLL---QRLSQ 131
              + T    E++ + R L+NR AAQT+R+RK+  M +LE + + +E++NQ LL   Q L +
Sbjct:    62 QRLTHLSPEEKALRRKLKNRVAAQTARDRKKARMSELEQQVVDLEEENQKLLLENQLLRE 121

Query:   132 ----MEAENNRLSQQL------AQLAAEVRGSRANTPMPGSPATASPTLTPTLFKQERDE 181
                 +  EN  L Q+L      A+  AE +G+    P+ GS  +A+  L   L + +   
Sbjct:   122 KTHGLVVENQELRQRLGMDALVAEEEAEAKGNEVR-PVAGSAESAALRLRAPLQQVQAQL 180

Query:   182 LPLERI 187
              PL+ I
Sbjct:   181 SPLQNI 186


>sp|A1L224|CR3L2_DANRE Cyclic AMP-responsive element-binding protein 3-like
            protein 2 OS=Danio rerio GN=creb3l2 PE=2 SV=1
        Length = 519

 Score = 156 (60.0 bits), Expect = 3.7e-08, P = 3.7e-08
 Identities = 51/156 (32%), Positives = 78/156 (50%)

Query:     4 DMEKTMSSVDSL-PATPASEVPVLTVSP-ADTSLNSADVKTQEVKPEEKKPA-----KKR 56
             D E + S V    PA+P     VL V+P A +SL+S+ + T   K +   P      +KR
Sbjct:   210 DSEGSQSPVHPCAPASPTQTPAVLKVAPRAPSSLSSSPLLTAPHKLQGSGPLLLTEEEKR 269

Query:    57 KSWGQELPVPKTNLPPRKRAKTEDEKEQRRIERVLRNRAAAQTSRERKRLEMEKLENEKI 116
                 +  PVP T LP  K     +EK  ++I R ++N+ +AQ SR +K+  ++ LE +  
Sbjct:   270 TLIAEGYPVP-TKLPLSKA----EEKALKKIRRKIKNKISAQESRRKKKEYVDALEKKVE 324

Query:   117 QMEQQNQFLLQRLSQMEAENNRLSQQLAQLAAEVRG 152
                 +N  L +++  +E  N  L QQL  L A V G
Sbjct:   325 TCSNENHELRRKVENLECTNKSLLQQLHSLQAVVAG 360


>sp|Q8W191|HYH_ARATH Transcription factor HY5-like OS=Arabidopsis thaliana
            GN=HYH PE=1 SV=1
        Length = 149

 Score = 127 (49.8 bits), Expect = 1.9e-07, P = 1.9e-07
 Identities = 25/71 (35%), Positives = 45/71 (63%)

Query:    73 RKRAKTEDEKEQRRIERVLRNRAAAQTSRERKRLEMEKLENEKIQMEQQNQFLLQRLSQM 132
             R+R +   +KE R ++R+LRNR +AQ +RERK++ +  LE+   +++  N  L +++S +
Sbjct:    68 RRRGRNPVDKEYRSLKRLLRNRVSAQQARERKKVYVSDLESRANELQNNNDQLEEKISTL 127

Query:   133 EAENNRLSQQL 143
               EN  L + L
Sbjct:   128 TNENTMLRKML 138


>sp|A3LYI0|NST1_PICST Stress response protein NST1 OS=Pichia stipitis GN=NST1
            PE=3 SV=2
        Length = 1234

 Score = 148 (57.2 bits), Expect = 9.6e-07, P = 9.6e-07
 Identities = 57/195 (29%), Positives = 95/195 (48%)

Query:    41 KTQEVKPEEKKPAKKRKSWGQELPVPKTNLPPRKRAKTEDEKEQRRIERVLRNRAAAQTS 100
             + +E+K +E++  KK ++  ++    K  L   ++ K E+E++++  E+  +     Q  
Sbjct:   727 RIEELKRKEEEHKKKVEAQQKKEEEAK-KLKEERKKKAEEERKKKEEEKRQKELLKKQKE 785

Query:   101 RERKRLEMEKLENEKIQMEQQNQFLLQRLSQMEAENNRLSQQLAQLAAEVRGSRANTPMP 160
              ER+RL++E  ENE+++ EQQ       L +++   N+L  + AQL AE+     N    
Sbjct:   786 EERERLKLEAEENERLEKEQQE------LQELQESQNQLELESAQLPAEL-AEEINA--- 835

Query:   161 GSPATASPTLTPTLFKQERDELPLERIPFPT---PSLSDYSPTLKPSTLAESSDVAQ--- 214
              SP + SPT    L +Q     P   +  PT   P +  ++P   P   A SS V     
Sbjct:   836 -SPDSFSPTKNH-LLEQLYQARP-SSVSGPTTISPPIQ-FTPEAVPPVAAVSSVVPSVVP 891

Query:   215 -HPAVSVAGLEGDGS 228
               PA+S A L G GS
Sbjct:   892 ISPALSGAILNGTGS 906

 Score = 102 (41.0 bits), Expect = 0.11, P = 0.10
 Identities = 43/168 (25%), Positives = 78/168 (46%)

Query:    40 VKTQEVKPEEKKPAKKRKSWGQELPVPKTNLPPRKRAKTEDEKEQRRIERVLRNRAAAQT 99
             V+ Q+ K EE K  K+ +    E    K     R++   + +KE+ R ER L+  A    
Sbjct:   742 VEAQQKKEEEAKKLKEERKKKAEEERKKKEEEKRQKELLKKQKEEER-ER-LKLEAEENE 799

Query:   100 SRERKRLEMEKLENEKIQMEQQNQFLLQRLSQ-MEAENNRLSQQLAQLAAEVRGSRANTP 158
               E+++ E+++L+  + Q+E ++  L   L++ + A  +  S     L  ++  +R ++ 
Sbjct:   800 RLEKEQQELQELQESQNQLELESAQLPAELAEEINASPDSFSPTKNHLLEQLYQARPSS- 858

Query:   159 MPGSPATASPTLTPTLFKQERDELPLERIPFPTPSLSDYSPTLKPSTL 206
             + G P T SP   P  F  E    P+  +    PS+   SP L  + L
Sbjct:   859 VSG-PTTISP---PIQFTPEAVP-PVAAVSSVVPSVVPISPALSGAIL 901


>sp|Q70SY1|CR3L2_HUMAN Cyclic AMP-responsive element-binding protein 3-like
            protein 2 OS=Homo sapiens GN=CREB3L2 PE=1 SV=2
        Length = 520

 Score = 136 (52.9 bits), Expect = 6.4e-06, P = 6.4e-06
 Identities = 44/146 (30%), Positives = 70/146 (47%)

Query:    14 SLPAT--PASEVPVLTVSPADTSLNSADVKTQEVKPEEKKPAKKRKSWGQELPVPKTNLP 71
             SLP T  P+   P    + + + L +A  K Q   P      +KR    +  P+P T LP
Sbjct:   228 SLPQTHSPSRAAPRAPSALSSSPLLTAPHKLQGSGPLVLTEEEKRTLIAEGYPIP-TKLP 286

Query:    72 PRKRAKTEDEKEQRRIERVLRNRAAAQTSRERKRLEMEKLENEKIQMEQQNQFLLQRLSQ 131
               K     +EK  ++I R ++N+ +AQ SR +K+  M+ LE +      +N  L +++  
Sbjct:   287 LSK----SEEKALKKIRRKIKNKISAQESRRKKKEYMDSLEKKVESCSTENLELRKKVEV 342

Query:   132 MEAENNRLSQQLAQLAAEVRGSRANT 157
             +E  N  L QQL +L   V G  + T
Sbjct:   343 LENTNRTLLQQLQKLQTLVMGKVSRT 368


>sp|Q5RCM9|CR3L2_PONAB Cyclic AMP-responsive element-binding protein 3-like
            protein 2 OS=Pongo abelii GN=CREB3L2 PE=2 SV=1
        Length = 520

 Score = 136 (52.9 bits), Expect = 6.4e-06, P = 6.4e-06
 Identities = 44/146 (30%), Positives = 70/146 (47%)

Query:    14 SLPAT--PASEVPVLTVSPADTSLNSADVKTQEVKPEEKKPAKKRKSWGQELPVPKTNLP 71
             SLP T  P+   P    + + + L +A  K Q   P      +KR    +  P+P T LP
Sbjct:   228 SLPQTHSPSRAAPRAPSALSSSPLLTAPHKLQGSGPLVLTEEEKRTLIAEGYPIP-TKLP 286

Query:    72 PRKRAKTEDEKEQRRIERVLRNRAAAQTSRERKRLEMEKLENEKIQMEQQNQFLLQRLSQ 131
               K     +EK  ++I R ++N+ +AQ SR +K+  M+ LE +      +N  L +++  
Sbjct:   287 LTK----SEEKALKKIRRKIKNKISAQESRRKKKEYMDSLEKKVESCSTENLELRKKVEV 342

Query:   132 MEAENNRLSQQLAQLAAEVRGSRANT 157
             +E  N  L QQL +L   V G  + T
Sbjct:   343 LENTNRTLLQQLQKLQTLVMGKVSRT 368


>sp|Q8BH52|CR3L2_MOUSE Cyclic AMP-responsive element-binding protein 3-like
            protein 2 OS=Mus musculus GN=Creb3l2 PE=2 SV=1
        Length = 521

 Score = 136 (52.9 bits), Expect = 6.5e-06, P = 6.5e-06
 Identities = 71/291 (24%), Positives = 120/291 (41%)

Query:    18 TPASEVPVLTVSPADTSLNSADVKTQEVKPEEKKPAKKRKSWGQELPVPKTNLPPRKRAK 77
             +PA  +P    + + + L +A  K Q   P      +KR    +  P+P T LP  K   
Sbjct:   234 SPARAMPRGPSALSTSPLLTAPHKLQGSGPLVLTEEEKRTLVAEGYPIP-TKLPLTK--- 289

Query:    78 TEDEKEQRRIERVLRNRAAAQTSRERKRLEMEKLENEKIQMEQQNQFLLQRLSQMEAENN 137
               +EK  ++I R ++N+ +AQ SR +K+  M+ LE +      +N  L +++  +E  N 
Sbjct:   290 -SEEKALKKIRRKIKNKISAQESRRKKKEYMDSLEKKVESCSTENLELRKKVEVLENTNR 348

Query:   138 RLSQQLAQLAAEVRGSRANTPMPGSPATASPTLTPTL-FKQERDELPLERIPFPTPS--- 193
              L QQL +L   V G  + T       T +  +   L F            P+P+ +   
Sbjct:   349 TLLQQLQKLQTLVMGKVSRTCKLAGTQTGTCLMVVVLCFAVAFGSFFQGYGPYPSATKMA 408

Query:   194 LSDYSPTLKPST--LAESSDVA---QHPAVSVAGLEGDGSALPLFDLGSDLKHHSTDDVA 248
             L    P  +P T  +  S ++    +H  +  +        L  +D GS L   S+   A
Sbjct:   409 LPSQHPLSEPYTASVVRSRNLLIYEEHAPLEESSSPASAGELGGWDRGSSLLRASSGLEA 468

Query:   249 APLSDDDFNRLFHGDSSVEPDSSV-FEDGLAFDVLEGGD-LSAFPFDSMVN 297
              P  D   + L   ++S+E    +  +  L    LEG + L     +  VN
Sbjct:   469 LPEVDLP-HFLISNETSLEKSVLLELQQHLVSSKLEGNETLKVVELERRVN 518


>sp|Q61817|CREB3_MOUSE Cyclic AMP-responsive element-binding protein 3 OS=Mus
            musculus GN=Creb3 PE=2 SV=2
        Length = 404

 Score = 132 (51.5 bits), Expect = 1.2e-05, P = 1.2e-05
 Identities = 54/194 (27%), Positives = 90/194 (46%)

Query:    26 LTVSPADTSLNSADVKTQEVKPEEKKPAKKRKSWGQELPVPKTNLPPRKRAKTEDEKEQR 85
             +T  P +      ++    +  EEKK  +K     + L +P T LP  K     +E+  +
Sbjct:   138 VTPLPGEERAAEQEMSRLILTEEEKKLLEK-----EGLTLPST-LPLTK----VEEQVLK 187

Query:    86 RIERVLRNRAAAQTSRERKRLEMEKLENEKIQMEQQNQFLLQRLSQMEAENNRLSQQLAQ 145
             R+ R +RN+ AAQ SR++K++ +  LE+  ++   QN+ L  ++ ++E +N  L  QL +
Sbjct:   188 RVRRKIRNKRAAQESRKKKKVYVVGLESRVLKYTAQNRELQNKVQRLEEQNLSLLDQLRK 247

Query:   146 LAAEVRGSRANTPMPGSPATASPT------LTPTLFKQE-RDELPLERIPF-----PTPS 193
             L A V    AN    GS             L P ++  + R  +P E +         PS
Sbjct:   248 LQAMVI-EIANKTSSGSTCVLVLVFSFCLLLVPAMYSSDARGSVPAEYVVLHRKLRALPS 306

Query:   194 LSDYSPTLKPSTLA 207
               D+ P  KPS L+
Sbjct:   307 EDDHQP--KPSALS 318


>sp|A2VD01|CR3L2_XENLA Cyclic AMP-responsive element-binding protein 3-like
            protein 2 OS=Xenopus laevis GN=creb3l2 PE=2 SV=1
        Length = 525

 Score = 133 (51.9 bits), Expect = 1.4e-05, P = 1.4e-05
 Identities = 45/156 (28%), Positives = 77/156 (49%)

Query:     4 DMEKTMSSVDSLP-ATPA-SEVPVLTVSPADTSLNSADVKTQEVKPEEKKPA-----KKR 56
             D E   S   SLP ++P  S+      + + ++L+++ + T   K +   P      +KR
Sbjct:   218 DSEGGQSPTRSLPPSSPVQSQAGGKMAARSPSALSNSPLLTAPHKLQGSGPLMLTEEEKR 277

Query:    57 KSWGQELPVPKTNLPPRKRAKTEDEKEQRRIERVLRNRAAAQTSRERKRLEMEKLENEKI 116
                 +  P+P T LP  K     +EK  ++I R ++N+ +AQ SR +K+  M+ LE    
Sbjct:   278 TLVAEGYPIP-TKLPLTKA----EEKALKKIRRKIKNKISAQESRRKKKEYMDSLEKRVE 332

Query:   117 QMEQQNQFLLQRLSQMEAENNRLSQQLAQLAAEVRG 152
                 +N  L +++  +E+ N  L QQL +L A V G
Sbjct:   333 NSSSENSELRKKVEVLESTNRTLLQQLQRLQAMVTG 368


>sp|Q66HA2|CR3L1_RAT Cyclic AMP-responsive element-binding protein 3-like
            protein 1 OS=Rattus norvegicus GN=Creb3l1 PE=2 SV=1
        Length = 520

 Score = 131 (51.2 bits), Expect = 2.3e-05, P = 2.3e-05
 Identities = 68/222 (30%), Positives = 102/222 (45%)

Query:    14 SLPATPASEV-PVLTVSPA-DTS-LNSADVKTQEVK-PEEKKPAKKRKSWGQELPVPKTN 69
             SLP  P+S V P+   S A  TS L +A  K Q    P      +KR    +  P+P T 
Sbjct:   223 SLP--PSSPVRPMARSSTAISTSPLLTAPHKLQGTSGPLLLTEEEKRTLIAEGYPIP-TK 279

Query:    70 LPPRKRAKTEDEKEQRRIERVLRNRAAAQTSRERKRLEMEKLENEKIQMEQQNQFLLQRL 129
             LP  K     +EK  +R+ R ++N+ +AQ SR +K+  +E LE +      +N  L +++
Sbjct:   280 LPLTKA----EEKALKRVRRKIKNKISAQESRRKKKEYVECLEKKVETYTSENNELWKKV 335

Query:   130 SQMEAENNRLSQQLAQLAAEVRGSRANTPMPGSPATASPTLTPTLFKQERDELPLERIPF 189
               +E  N  L QQL +L   V  S+ + P       A+ T T  +       L L  +  
Sbjct:   336 ETLETANRTLLQQLQKLQTLVT-SKISRPYK---MAATQTGTCLMVAALCFVLVLGSLAP 391

Query:   190 PTPSLSDYSPTLKPSTLAESSDVA--QHPAVSVAGLE-GDGS 228
               P+ S  S T+K   +A  S  A  Q P+ S+   + G GS
Sbjct:   392 CLPAFSSGSKTVKEDPVAADSVYAASQMPSRSLLFYDDGAGS 433


>sp|Q54WN7|BZPF_DICDI Probable basic-leucine zipper transcription factor F
            OS=Dictyostelium discoideum GN=bzpF PE=3 SV=1
        Length = 631

 Score = 132 (51.5 bits), Expect = 2.4e-05, P = 2.4e-05
 Identities = 57/233 (24%), Positives = 101/233 (43%)

Query:    46 KPEEKKPAKKRKSWGQELPVPKTN----LPPRKRA--KTEDEKEQRRIERVLRNRAAAQT 99
             K EE K  KKRK +    PV   N    L P        ++E+ Q+R  R+++NR AAQ 
Sbjct:   363 KKEEDKSIKKRK-FISSTPVKGENGGTTLIPTTDGGFNMDEERHQKRQRRLVKNREAAQL 421

Query:   100 SRERKRLEMEKLENEKIQMEQQNQFLLQRLSQMEAENNRLSQQLAQLAAEVRGSRA-NTP 158
              R+R++  ++ LE +   +   N     R+  + +EN  + +QL  L   V  + + + P
Sbjct:   422 FRQRQKAYIQDLEKKVSDLTGTNSEFRARVELLNSENKLIREQLLYLRNFVTQAVSFSFP 481

Query:   159 MPGSPATASPTLTPTLFKQERDELPLERIPFPTPSLSDYSPTLKPSTLAESSDVAQHPAV 218
               GS  T SP+     F        L   P P   L        P  ++  ++ A   + 
Sbjct:   482 KGGSNGTNSPSGVADQFLNSILPPGLNS-PLPQGILPAGMNLQNPMIMSAIAEAASKNST 540

Query:   219 SVAGLEGDGSALPLFDLGSDLKHHSTDDVA-APLSDDDFNRLFHGDSSVEPDS 270
                 ++G+    P+    S L  +S ++    PL++++ N   + +++  P S
Sbjct:   541 FRQNIQGNLLGTPIPSPQSSLTSNSGNNSPNKPLNNNNNNNNINNNNNNNPSS 593


>sp|Q9Z125|CR3L1_MOUSE Cyclic AMP-responsive element-binding protein 3-like
            protein 1 OS=Mus musculus GN=Creb3l1 PE=2 SV=2
        Length = 519

 Score = 130 (50.8 bits), Expect = 3.0e-05, P = 3.0e-05
 Identities = 68/222 (30%), Positives = 102/222 (45%)

Query:    14 SLPATPASEV-PVLTVSPA-DTS-LNSADVKTQEVK-PEEKKPAKKRKSWGQELPVPKTN 69
             SLP  P+S V P+   S A  TS L +A  K Q    P      +KR    +  P+P T 
Sbjct:   224 SLP--PSSPVRPMARSSTAISTSPLLTAPHKLQGTSGPLLLTEEEKRTLIAEGYPIP-TK 280

Query:    70 LPPRKRAKTEDEKEQRRIERVLRNRAAAQTSRERKRLEMEKLENEKIQMEQQNQFLLQRL 129
             LP  K     +EK  +R+ R ++N+ +AQ SR +K+  +E LE +      +N  L +++
Sbjct:   281 LPLTKA----EEKALKRVRRKIKNKISAQESRRKKKEYVECLEKKVETYTSENNELWKKV 336

Query:   130 SQMEAENNRLSQQLAQLAAEVRGSRANTPMPGSPATASPTLTPTLFKQERDELPLERIPF 189
               +E  N  L QQL +L   V  S+ + P       A+ T T  +       L L  +  
Sbjct:   337 ETLETANRTLLQQLQKLQTLVT-SKISRPYK---MAATQTGTCLMVAALCFVLVLGSLVP 392

Query:   190 PTPSLSDYSPTLKPSTLAESSDVA--QHPAVSVAGLE-GDGS 228
               P+ S  S T+K   +A  S  A  Q P+ S+   + G GS
Sbjct:   393 CLPAFSSGSMTVKEDPIAADSVYAASQMPSRSLLFYDDGAGS 434


>sp|Q9NR55|BATF3_HUMAN Basic leucine zipper transcriptional factor ATF-like 3
            OS=Homo sapiens GN=BATF3 PE=1 SV=1
        Length = 127

 Score = 104 (41.7 bits), Expect = 6.0e-05, P = 6.0e-05
 Identities = 22/77 (28%), Positives = 42/77 (54%)

Query:    69 NLPPRKRAKTEDEKEQRRIERVLRNRAAAQTSRERKRLEMEKLENEKIQMEQQNQFLLQR 128
             N P  +  +   E + R++ R  +NR AAQ SR+++  + +KL  E   +EQ+N  L + 
Sbjct:    21 NQPQPQPQQQSPEDDDRKVRRREKNRVAAQRSRKKQTQKADKLHEEYESLEQENTMLRRE 80

Query:   129 LSQMEAENNRLSQQLAQ 145
             + ++  E   L++ L +
Sbjct:    81 IGKLTEELKHLTEALKE 97


>sp|Q9D275|BATF3_MOUSE Basic leucine zipper transcriptional factor ATF-like 3
            OS=Mus musculus GN=Batf3 PE=2 SV=1
        Length = 118

 Score = 104 (41.7 bits), Expect = 6.0e-05, P = 6.0e-05
 Identities = 21/63 (33%), Positives = 39/63 (61%)

Query:    83 EQRRIERVLRNRAAAQTSRERKRLEMEKLENEKIQMEQQNQFLLQRLSQMEAENNRLSQQ 142
             + R++ R  +NR AAQ SR+++  + +KL  E   +EQ+N  L + +S+++ E   LS+ 
Sbjct:    28 DDRKVRRREKNRVAAQRSRKKQTQKADKLHEEHESLEQENSVLRREISKLKEELRHLSEV 87

Query:   143 LAQ 145
             L +
Sbjct:    88 LKE 90


>sp|Q96BA8|CR3L1_HUMAN Cyclic AMP-responsive element-binding protein 3-like
            protein 1 OS=Homo sapiens GN=CREB3L1 PE=1 SV=1
        Length = 519

 Score = 127 (49.8 bits), Expect = 6.4e-05, P = 6.4e-05
 Identities = 66/223 (29%), Positives = 101/223 (45%)

Query:    14 SLPATPASEV-PVLTVSPA-DTS-LNSADVKTQEVK-PEEKKPAKKRKSWGQELPVPKTN 69
             SLP  P+S V P+   S A  TS L +A  K Q    P      +KR    +  P+P T 
Sbjct:   224 SLP--PSSPVRPMARSSTAISTSPLLTAPHKLQGTSGPLLLTEEEKRTLIAEGYPIP-TK 280

Query:    70 LPPRKRAKTEDEKEQRRIERVLRNRAAAQTSRERKRLEMEKLENEKIQMEQQNQFLLQRL 129
             LP  K     +EK  +R+ R ++N+ +AQ SR +K+  +E LE +      +N  L +++
Sbjct:   281 LPLTKA----EEKALKRVRRKIKNKISAQESRRKKKEYVECLEKKVETFTSENNELWKKV 336

Query:   130 SQMEAENNRLSQQLAQLAAEVRGSRANTPMPGSPATASPTLTPTLFKQERDELPLERIPF 189
               +E  N  L QQL +L   V  ++ + P       A+ T T  +       L L  +  
Sbjct:   337 ETLENANRTLLQQLQKLQTLVT-NKISRPYK---MAATQTGTCLMVAALCFVLVLGSLVP 392

Query:   190 PTPSLSDYSPTLKPSTLAESS--DVAQHPAVSVAGLEGDGSAL 230
               P  S  S T+K   LA       +Q P+ S+   + DG+ L
Sbjct:   393 CLPEFSSGSQTVKEDPLAADGVYTASQMPSRSLLFYD-DGAGL 434


>sp|O88778|BSN_RAT Protein bassoon OS=Rattus norvegicus GN=Bsn PE=1 SV=3
        Length = 3938

 Score = 136 (52.9 bits), Expect = 7.2e-05, P = 7.2e-05
 Identities = 59/227 (25%), Positives = 102/227 (44%)

Query:    15 LPATPASEVPVLTVSPADTSLNSADVKTQEVKPEEKKPAKKRKSWGQELPVPKTNLPPRK 74
             LPA  A E P+ T +P    +  A V      P  +KPA    + G    V    +  ++
Sbjct:  2294 LPAGGAREEPLSTTAPPAV-IKEAPVAQAPAPPPGQKPAGDAAA-GSGSGVLGRPVMEKE 2351

Query:    75 RAKTEDE--KEQRRIERVLRNRAAAQTSRERKRLEMEKLENEKIQME---QQNQFLLQR- 128
              A  ED   K+Q ++ ++ R R   +  R+  RL+ E+LE E+++++   ++ Q L+QR 
Sbjct:  2352 EASQEDRQRKQQEQLLQLERERVELEKLRQL-RLQ-EELERERVELQRHREEEQLLVQRE 2409

Query:   129 LSQMEA-ENNRLSQQLAQLAAEVRGSRANTPMPGSPATASPTLTPTLFKQERDELPLERI 187
             L +++  +++ L QQ  +  A+    R               L   L +Q  ++   ++ 
Sbjct:  2410 LQELQTIKHHVLQQQQEERQAQFALQREQLAQQRLQLEQIQQLQQQLQQQLEEQKQRQKA 2469

Query:   188 PFP-TPSLSDYSPTLKPSTLAESSDV---AQHPA-VSVAGLEGDGSA 229
             PFP T       P    + LA++        H A ++VAG EG G A
Sbjct:  2470 PFPATCEAPSRGPPPAATELAQNGQYWPPLTHTAFIAVAGTEGPGQA 2516

 Score = 111 (44.1 bits), Expect = 0.039, P = 0.039
 Identities = 47/191 (24%), Positives = 87/191 (45%)

Query:    12 VDSLPATPASEVPVLTVSPADTS--LNSADVKTQEVKPEEKKPAKKRKSWGQELPVPKTN 69
             V   PA P  + P    +    S  L    ++ +E   E+++  +K++    +L   +  
Sbjct:  2318 VAQAPAPPPGQKPAGDAAAGSGSGVLGRPVMEKEEASQEDRQ--RKQQEQLLQLERERVE 2375

Query:    70 LPPRKRAKTEDEKEQRRIERVLRNRAAAQTSRERKRLEMEKLENEKIQMEQ---QNQFLL 126
             L   ++ + ++E E+ R+E + R+R   Q   +R+  E++ +++  +Q +Q   Q QF L
Sbjct:  2376 LEKLRQLRLQEELERERVE-LQRHREEEQLLVQRELQELQTIKHHVLQQQQEERQAQFAL 2434

Query:   127 QR--LSQ--MEAEN-NRLSQQLAQLAAEVRGSRANTPMPGS---PATASPTLTPTLFKQE 178
             QR  L+Q  ++ E   +L QQL Q   E +  R   P P +   P+   P     L +  
Sbjct:  2435 QREQLAQQRLQLEQIQQLQQQLQQQLEEQK-QRQKAPFPATCEAPSRGPPPAATELAQNG 2493

Query:   179 RDELPLERIPF 189
             +   PL    F
Sbjct:  2494 QYWPPLTHTAF 2504


>sp|Q6QDP7|CR3L2_RAT Cyclic AMP-responsive element-binding protein 3-like
            protein 2 OS=Rattus norvegicus GN=Creb3l2 PE=2 SV=1
        Length = 521

 Score = 125 (49.1 bits), Expect = 0.00011, P = 0.00011
 Identities = 41/130 (31%), Positives = 63/130 (48%)

Query:    29 SPADTS-LNSADVKTQEVKPEEKKPAKKRKSWGQELPVPKTNLPPRKRAKTEDEKEQRRI 87
             S   TS L +A  K Q   P      +KR    +  P+P T LP  K     +EK  ++I
Sbjct:   244 SALSTSPLLTAPHKLQGSGPLVLTEEEKRTLIAEGYPIP-TKLPLTK----SEEKALKKI 298

Query:    88 ERVLRNRAAAQTSRERKRLEMEKLENEKIQMEQQNQFLLQRLSQMEAENNRLSQQLAQLA 147
              R ++N+ +AQ SR +K+  M+ LE +      +N  L +++  +E  N  L QQL +L 
Sbjct:   299 RRKIKNKISAQESRRKKKEYMDSLEKKVESCSTENLELRKKVEVLENTNRTLLQQLQKLQ 358

Query:   148 AEVRGSRANT 157
               V G  + T
Sbjct:   359 TLVMGKVSRT 368


>sp|Q9WVS8|MK07_MOUSE Mitogen-activated protein kinase 7 OS=Mus musculus
            GN=Mapk7 PE=1 SV=1
        Length = 806

 Score = 127 (49.8 bits), Expect = 0.00012, P = 0.00012
 Identities = 71/258 (27%), Positives = 109/258 (42%)

Query:     3 CDMEKTMSSVDSLP--ATPASEVPVLTVSPADTSLNSADVKTQEVKPEEKKPAKKR---K 57
             C ME   S   +LP  + PA +   LT+ PA  +   A  K +    +  K A K    K
Sbjct:   429 CAME---SPPPALPPCSDPAPDTVDLTLQPAPPASELAPPKREGAISDNTKAALKAALLK 485

Query:    58 SWGQEL---PVPKTNLPPRKRAKTEDEKEQRRIERVLRNRAAAQTSRERKRLEMEKLENE 114
             S    L   P      P  ++  T  E+++ R E+  R +  A+  RE++R E E+ E  
Sbjct:   486 SLRSRLRDGPSAPLEAPEPRKPVTAQERQREREEKRRRRQERAK-EREKRRQERERKERG 544

Query:   115 KIQMEQQNQFLLQRLSQMEAENNR-LSQQLAQLAAEVRGSRANTPMPG-SPATASPTLTP 172
                +   +   L  L  + ++N+R L ++  ++A     + A  P P  +P++A PT TP
Sbjct:   545 AGTLGGPSTDPLAGL--VLSDNDRSLLERWTRMARPPAPAPAPAPAPAPAPSSAQPTSTP 602

Query:   173 T-LFKQERDEL-PLERIPFPT--PSLSDYSPTLKPS--------TLAESSDVAQHPAVSV 220
             T    Q    L P   IP P   P      P  +P+        T   +S +A    V  
Sbjct:   603 TGPVSQSTGPLQPAGSIPGPASQPVCPPPGPVPQPAGPIPAPLQTAPSTSLLASQSLVPP 662

Query:   221 AGLEGDGS--ALPLFDLG 236
             +GL G G+   LP F  G
Sbjct:   663 SGLPGSGAPEVLPYFPSG 680


>sp|Q08CW8|CR3L4_XENTR Cyclic AMP-responsive element-binding protein 3-like
            protein 4 OS=Xenopus tropicalis GN=creb3l4 PE=2 SV=1
        Length = 428

 Score = 123 (48.4 bits), Expect = 0.00013, P = 0.00013
 Identities = 36/129 (27%), Positives = 63/129 (48%)

Query:    24 PVLTVSPADTSLNSAD-VKTQEVKPEEKKPAKKRKSWGQELPVPKTNLPPRKRAKTEDEK 82
             PV   +P    L  AD +    + PE     ++++   QE      NLP  K     +E+
Sbjct:   160 PVCKSTPLPIRLTPADLIAVDALYPELHLTEEEKRLLSQEGVALPNNLPLTKA----EER 215

Query:    83 EQRRIERVLRNRAAAQTSRERKRLEMEKLENEKIQMEQQNQFLLQRLSQMEAENNRLSQQ 142
               +++ R +RN+ +AQ SR RK+  ++ LE+       QNQ L +++ ++E  N  L  Q
Sbjct:   216 ILKKVRRKIRNKQSAQDSRRRKKEYIDGLESRVAACSSQNQELHKKVVELEKHNISLITQ 275

Query:   143 LAQLAAEVR 151
             L +L   ++
Sbjct:   276 LRKLQTLIK 284


>sp|Q16520|BATF_HUMAN Basic leucine zipper transcriptional factor ATF-like
            OS=Homo sapiens GN=BATF PE=1 SV=1
        Length = 125

 Score = 100 (40.3 bits), Expect = 0.00016, P = 0.00016
 Identities = 28/90 (31%), Positives = 45/90 (50%)

Query:    71 PPRKRAKTEDEKEQRRIERVLRNRAAAQTSRERKRLEMEKLENEKIQMEQQNQFLLQRLS 130
             PP K+  ++D    RR++R  +NR AAQ SR+R+  + + L  E   +E+QN  L + + 
Sbjct:    17 PPGKQDSSDDV---RRVQRREKNRIAAQKSRQRQTQKADTLHLESEDLEKQNAALRKEIK 73

Query:   131 QMEAENNRLSQQLAQLAAEVRGSRANTPMP 160
             Q+  E    +  L           A+TP P
Sbjct:    74 QLTEELKYFTSVLNSHEPLCSVLAASTPSP 103


>sp|Q9D2A5|CR3L4_MOUSE Cyclic AMP-responsive element-binding protein 3-like
            protein 4 OS=Mus musculus GN=Creb3l4 PE=1 SV=1
        Length = 370

 Score = 121 (47.7 bits), Expect = 0.00017, P = 0.00017
 Identities = 41/138 (29%), Positives = 68/138 (49%)

Query:    18 TPASEVP-VLTVS--PADTSLNSAD-VKTQEVKPEEKKPAKKRKSW-----GQELPVPKT 68
             TPA  VP   TVS  P+D+  +    V T+   P    P+ +   +      Q L     
Sbjct:   119 TPALMVPDACTVSGLPSDSHRHILPRVSTRAPAPPAAMPSCQHHLFLTDEEKQLLAQEGI 178

Query:    69 NLPPRKRAKTEDEKEQRRIERVLRNRAAAQTSRERKRLEMEKLENEKIQMEQQNQFLLQR 128
              LP        +E+  ++I R +RN+ +AQ SR RK+  ++ LE+      +QNQ L ++
Sbjct:   179 TLPSHLPLTKAEERILKKIRRKIRNKQSAQDSRRRKKEYLDGLESRVAACSEQNQKLQRK 238

Query:   129 LSQMEAENNRLSQQLAQL 146
             + ++E +N  L +Q+ QL
Sbjct:   239 VQELERQNIFLMEQVRQL 256

 Score = 92 (37.4 bits), Expect = 0.30, P = 0.26
 Identities = 27/90 (30%), Positives = 49/90 (54%)

Query:    70 LPPRKRAKTEDEKEQRRIERVLRNRAAAQTSRERKRLEMEKLE---------NEKIQ--- 117
             LP        +E+  ++I R +RN+ +AQ SR RK+  ++ LE         N+K+Q   
Sbjct:   180 LPSHLPLTKAEERILKKIRRKIRNKQSAQDSRRRKKEYLDGLESRVAACSEQNQKLQRKV 239

Query:   118 --MEQQNQFLLQRLSQMEAENNRLSQQLAQ 145
               +E+QN FL++++ Q++    + S + AQ
Sbjct:   240 QELERQNIFLMEQVRQLQKLTAQTSSRAAQ 269


>sp|Q99090|CPRF2_PETCR Light-inducible protein CPRF2 OS=Petroselinum crispum
            GN=CPRF2 PE=2 SV=2
        Length = 401

 Score = 121 (47.7 bits), Expect = 0.00020, P = 0.00020
 Identities = 30/103 (29%), Positives = 50/103 (48%)

Query:    80 DEKEQRRIERVLRNRAAAQTSRERKRLEMEKLENEKIQMEQQNQFLLQRLSQMEAENNRL 139
             D  + +R+ R+L NR +A+ SR RK+  M +LE +  Q+  +N  LL+RL+ +    N  
Sbjct:   195 DPSDAKRVRRMLSNRESARRSRRRKQAHMTELETQVSQLRVENSSLLKRLTDISQRYNDA 254

Query:   140 SQQLAQLAAEVRGSRANTPMPGSPATASPTLTPTLFKQERDEL 182
             +     L A++   RA   M          L P +F+    E+
Sbjct:   255 AVDNRVLKADIETMRAKVKMAEETVKRVTGLNP-MFQSMSSEI 296


>sp|P97876|BATF3_RAT Basic leucine zipper transcriptional factor ATF-like 3
            OS=Rattus norvegicus GN=Batf3 PE=1 SV=1
        Length = 133

 Score = 99 (39.9 bits), Expect = 0.00021, P = 0.00021
 Identities = 19/63 (30%), Positives = 39/63 (61%)

Query:    83 EQRRIERVLRNRAAAQTSRERKRLEMEKLENEKIQMEQQNQFLLQRLSQMEAENNRLSQQ 142
             + R++ R  +NR AAQ SR+++  + +KL  E   +EQ+N  L + +++++ E   L++ 
Sbjct:    28 DDRKVRRREKNRVAAQRSRKKQTQKSDKLHEEHESLEQENSVLRREIAKLKEELRHLTEA 87

Query:   143 LAQ 145
             L +
Sbjct:    88 LKE 90


>sp|Q5B3C8|NST1_EMENI Stress response protein nst1 OS=Emericella nidulans
            GN=nst1 PE=3 SV=1
        Length = 1125

 Score = 125 (49.1 bits), Expect = 0.00029, P = 0.00029
 Identities = 60/227 (26%), Positives = 99/227 (43%)

Query:    31 ADTSLNSADVKT-QEVKPEEKKPAKKRKSWGQELPVPKTNLPPRKRAKTEDEKEQRRIER 89
             A  +   A  K  QE K EE++  K+ +   +E    +      +RA+ E EK +R  E 
Sbjct:   515 AQKAAEEAAAKAEQERKLEEQRKKKEEQRKKREA---ERKAQEEERARKEAEKHKRLREE 571

Query:    90 VLRNRAAAQTSRERKRLEMEKLENEKIQMEQQNQFLLQRLSQMEAENNRLSQQLA---QL 146
               R   A +  RE+K  E ++ E  K + E++ + L ++ ++ E E     +Q     + 
Sbjct:   572 RERQEEAERRQREQKEQEKKRREEAK-RKEREERELREQKAKQERERKAQDEQSRRERER 630

Query:   147 AAEVRGSRANTPMPGSPATASP-TLTPTLFKQERDELPLE-RIPFPTPSLSDYSPTLKPS 204
              A+ +  RA    P SP +  P + TP + K      P + R P    S S  SP  + S
Sbjct:   631 VAQEQAKRAPNLQPVSPVSPPPESATPVVSKAPT---PAKGRRPSQQGSHSS-SPRSQ-S 685

Query:   205 TLAESSDVAQHPAVSVAGLEGDGSALPLFDLGSDLKHHSTDDVAAPL 251
               AE+S V+   A      +  GS++P +  G  + H       +PL
Sbjct:   686 ASAEASQVSPRSAPLS---QSSGSSIPKYGSGHPILHPHPGAPMSPL 729


>sp|Q91XE9|CR3L3_MOUSE Cyclic AMP-responsive element-binding protein 3-like
            protein 3 OS=Mus musculus GN=Creb3l3 PE=2 SV=1
        Length = 479

 Score = 115 (45.5 bits), Expect = 0.00030, Sum P(2) = 0.00030
 Identities = 38/115 (33%), Positives = 59/115 (51%)

Query:    48 EEKKPAKKRKSWGQELPVPKTNLPPRKRAKTEDEKEQRRIERVLRNRAAAQTSRERKRLE 107
             +EKK   K    G  LP   T LP  K     +E+  ++I R +RN+ +AQ SR++K+  
Sbjct:   214 DEKKLLAKE---GVTLP---TQLPLTKY----EERVLKKIRRKIRNKQSAQESRKKKKEY 263

Query:   108 MEKLENEKIQMEQQNQFLLQRLSQMEAENNRLSQQLAQLAAEVRGSRANTPMPGS 162
             ++ LEN       QNQ L +++  +E +N  L +QL  L A V  S +     G+
Sbjct:   264 IDGLENRMSACTAQNQELQRKVLHLEKQNLSLLEQLKHLQALVVQSTSKPAHAGT 318

 Score = 47 (21.6 bits), Expect = 0.00030, Sum P(2) = 0.00030
 Identities = 12/42 (28%), Positives = 19/42 (45%)

Query:    15 LPATPASEVPVLTVSPADTSLNSADVKTQEVKPEEKKPAKKR 56
             LP+TP  E P   V  +  +++     T  + PEE   +  R
Sbjct:   130 LPSTPCPEPPRTQVQESSVAIDLDMWSTDTLYPEEPAGSPSR 171


>sp|Q3SYZ3|CR3L3_BOVIN Cyclic AMP-responsive element-binding protein 3-like
            protein 3 OS=Bos taurus GN=CREB3L3 PE=2 SV=1
        Length = 456

 Score = 120 (47.3 bits), Expect = 0.00032, P = 0.00032
 Identities = 63/240 (26%), Positives = 102/240 (42%)

Query:    48 EEKKPAKKRKSWGQELPVPKTNLPPRKRAKTEDEKEQRRIERVLRNRAAAQTSRERKRLE 107
             +EKK   K    G  LP   T LP  K     +E+  ++I R +RN+ +AQ SR++K+  
Sbjct:   213 DEKKLLAKE---GITLP---TQLPLTKY----EERMLKKIRRKIRNKQSAQESRKKKKEY 262

Query:   108 MEKLENEKIQMEQQNQFLLQRLSQMEAENNRLSQQLAQLAAEVRGSRANTPMPGS----- 162
             ++ LE        QNQ L +++  +E +N  L +QL +L A V  S + +   G+     
Sbjct:   263 IDGLETRMSACTAQNQELQRKVLHLEKQNLSLLEQLKKLQAIVVQSTSKSAQTGTCIAVL 322

Query:   163 ----PATASPTLTPTLFKQERDELPLERIP---FPTPSLSDYSPTLKPSTLAESSDVAQH 215
                      P+++P  F   R E P +  P   F     +D +  + P T A  S+ A  
Sbjct:   323 LFSFALIVLPSISP--FASNRAESPGDFAPVRVFSRTLHNDAASRVAPDT-APGSE-APG 378

Query:   216 PAVSVAGLEGDGSALPLFDLGSDLKHHSTDDVAAPLSDDDFNRLFHGDSSVEPDSSVFED 275
             P  +   L+      P      + +   T  +     D D + L  G+S  E D +   D
Sbjct:   379 PGPNTGALQERSPGSP----PGEWESQDTRALDNSTEDLDNSTLVQGNSVKELDQATLLD 434


>sp|Q6NW59|ATF4_DANRE Cyclic AMP-dependent transcription factor ATF-4 OS=Danio
            rerio GN=atf4 PE=2 SV=1
        Length = 339

 Score = 118 (46.6 bits), Expect = 0.00032, P = 0.00032
 Identities = 31/138 (22%), Positives = 69/138 (50%)

Query:    18 TPASEVPVLTVSPADTSLNSADVKTQEVKPEEKKPAKKRKSWGQELPVPKTNLPPRKRAK 77
             TP  E  +   S +D+ ++   V        + +P+ + K + +  P     L  R +  
Sbjct:   204 TPKEEQNISDCSDSDSGIS---VSGSPAHQSDLEPSSRAKPYSRPDPEASPALKGRVKTS 260

Query:    78 TEDEKEQRRIERVLRNRAAAQTSRERKRLEMEKLENEKIQMEQQNQFLLQRLSQMEAENN 137
             +   K +++++++ +N+ AA   R++KR+E E L +E  ++E++N+ L ++   +  E  
Sbjct:   261 SGAPKVEKKLKKMEQNKTAATRYRQKKRVEQESLNSECSELEKKNRELSEKADSLSREIQ 320

Query:   138 RLSQQLAQL-AAEVRGSR 154
              L   L ++  A+ R S+
Sbjct:   321 YLRDLLEEMRTAKQRKSK 338


>sp|Q9R1S4|XBP1_RAT X-box-binding protein 1 OS=Rattus norvegicus GN=Xbp1 PE=2
            SV=1
        Length = 267

 Score = 116 (45.9 bits), Expect = 0.00032, P = 0.00032
 Identities = 26/64 (40%), Positives = 42/64 (65%)

Query:    73 RKRAK-TEDEKEQRRIERVLRNRAAAQTSRERKRLEMEKLENEKIQMEQQNQFLLQRLSQ 131
             RKR + T    E++ + R L+NR AAQT+R+RK+  M +LE + + +E++NQ  LQ  +Q
Sbjct:    52 RKRQRLTHLSPEEKALRRKLKNRVAAQTARDRKKARMSELEQQVVDLEEENQ-KLQLENQ 110

Query:   132 MEAE 135
             +  E
Sbjct:   111 LLRE 114


>sp|Q06507|ATF4_MOUSE Cyclic AMP-dependent transcription factor ATF-4 OS=Mus
            musculus GN=Atf4 PE=1 SV=1
        Length = 349

 Score = 118 (46.6 bits), Expect = 0.00034, P = 0.00034
 Identities = 42/148 (28%), Positives = 69/148 (46%)

Query:    18 TPASEVPVLTVSPADTSLNSAD--VKTQEVKPEE-KKPAKKRKSWGQELPVPKTNLPP-- 72
             TP+     + +SP ++ L S      T    P+    P   R S     P PK   PP  
Sbjct:   212 TPSDNDSGICMSP-ESYLGSPQHSPSTSRAPPDNLPSPGGSRGS-----PRPKPYDPPGV 265

Query:    73 RKRAKTEDEKEQRRIERVLRNRAAAQTSRERKRLEMEKLENEKIQMEQQNQFLLQRLSQM 132
                AK + EK  ++++++ +N+ AA   R++KR E E L  E  ++E++N+ L ++   +
Sbjct:   266 SLTAKVKTEKLDKKLKKMEQNKTAATRYRQKKRAEQEALTGECKELEKKNEALKEKADSL 325

Query:   133 EAENNRLSQQLAQLAAEVRGSRANTPMP 160
               E     Q L  L  EVR +R    +P
Sbjct:   326 AKE----IQYLKDLIEEVRKARGQKRVP 349


>sp|P18848|ATF4_HUMAN Cyclic AMP-dependent transcription factor ATF-4 OS=Homo
            sapiens GN=ATF4 PE=1 SV=3
        Length = 351

 Score = 117 (46.2 bits), Expect = 0.00044, P = 0.00044
 Identities = 31/98 (31%), Positives = 53/98 (54%)

Query:    66 PKTNLPPRKR---AKTEDEKEQRRIERVLRNRAAAQTSRERKRLEMEKLENEKIQMEQQN 122
             PK   PP ++   AK + EK  ++++++ +N+ AA   R++KR E E L  E  ++E++N
Sbjct:   258 PKPYDPPGEKMVAAKVKGEKLDKKLKKMEQNKTAATRYRQKKRAEQEALTGECKELEKKN 317

Query:   123 QFLLQRLSQMEAENNRLSQQLAQLAAEVRGSRANTPMP 160
             + L +R   +  E     Q L  L  EVR +R    +P
Sbjct:   318 EALKERADSLAKE----IQYLKDLIEEVRKARGKKRVP 351


>sp|O35284|BATF_MOUSE Basic leucine zipper transcriptional factor ATF-like
            OS=Mus musculus GN=Batf PE=2 SV=1
        Length = 125

 Score = 96 (38.9 bits), Expect = 0.00045, P = 0.00044
 Identities = 26/90 (28%), Positives = 45/90 (50%)

Query:    71 PPRKRAKTEDEKEQRRIERVLRNRAAAQTSRERKRLEMEKLENEKIQMEQQNQFLLQRLS 130
             PP K+  ++D    R+++R  +NR AAQ SR+R+  + + L  E   +E+QN  L + + 
Sbjct:    17 PPGKQDSSDDV---RKVQRREKNRIAAQKSRQRQTQKADTLHLESEDLEKQNAALRKEIK 73

Query:   131 QMEAENNRLSQQLAQLAAEVRGSRANTPMP 160
             Q+  E    +  L+          + TP P
Sbjct:    74 QLTEELKYFTSVLSSHEPLCSVLASGTPSP 103


>sp|P13346|FOSB_MOUSE Protein fosB OS=Mus musculus GN=Fosb PE=2 SV=1
        Length = 338

 Score = 116 (45.9 bits), Expect = 0.00053, P = 0.00053
 Identities = 43/151 (28%), Positives = 65/151 (43%)

Query:    72 PRKRAKTEDEKEQRRIERVLRNRAAAQTSRERKRLEMEKLENEKIQMEQQNQFLLQRLSQ 131
             PR+   T +E+E+RR+ R  RN+ AA   R R+R   ++L+ E  Q+E++   L   +++
Sbjct:   145 PREETLTPEEEEKRRVRRE-RNKLAAAKCRNRRRELTDRLQAETDQLEEEKAELESEIAE 203

Query:   132 MEAENNRLSQQLAQLAAEVRGSRANTPMPGSPATASPTLTPTLFKQERDELPLERIPFPT 191
             ++ E  RL   L       +      P PG  A        T  K++     L   P P 
Sbjct:   204 LQKEKERLEFVLVAHKPGCKIPYEEGPGPGPLAEVRDLPGSTSAKEDGFGWLLP--PPPP 261

Query:   192 PSLSDYSPTLKPSTLAESSDVAQHPAVSVAG 222
             P L   S    P  L  S  +  H  V V G
Sbjct:   262 PPLPFQSSRDAPPNLTAS--LFTHSEVQVLG 290


>sp|Q90888|MAFB_CHICK Transcription factor MafB OS=Gallus gallus GN=MAFB PE=1
            SV=1
        Length = 311

 Score = 115 (45.5 bits), Expect = 0.00059, P = 0.00059
 Identities = 36/137 (26%), Positives = 68/137 (49%)

Query:    29 SPADTSLNSADVKTQEVKPEEKKPAKKRKSWGQELPVPKTNLPPRKRAKTEDEKEQ-RRI 87
             +P+ +S +S  ++T   +       + R S  Q + +    L    R  T+DE  + ++ 
Sbjct:   171 TPSTSSSSSQQLQTSHQQHPPSSSVEDRFSDDQLVSMSVRELNRHLRGFTKDEVIRLKQK 230

Query:    88 ERVLRNRAAAQTSRERKRLEMEKLENEKIQMEQQNQFLLQRLSQMEAENNRLSQQLAQLA 147
              R L+NR  AQ+ R ++  +   LENEK Q+ QQ + L Q ++++  E +    +  +LA
Sbjct:   231 RRTLKNRGYAQSCRYKRVQQKHHLENEKTQLIQQVEQLKQEVTRLARERDAYKLKCEKLA 290

Query:   148 AE-VRGSRANTPMPGSP 163
             +   R + + +  P SP
Sbjct:   291 SNGFREAGSTSDNPSSP 307


>sp|Q90370|MAFB_COTJA Transcription factor MafB OS=Coturnix coturnix japonica
            GN=MAFB PE=1 SV=1
        Length = 311

 Score = 115 (45.5 bits), Expect = 0.00059, P = 0.00059
 Identities = 36/137 (26%), Positives = 68/137 (49%)

Query:    29 SPADTSLNSADVKTQEVKPEEKKPAKKRKSWGQELPVPKTNLPPRKRAKTEDEKEQ-RRI 87
             +P+ +S +S  ++T   +       + R S  Q + +    L    R  T+DE  + ++ 
Sbjct:   171 TPSTSSSSSQQLQTSHQQHPPSSSVEDRFSDDQLVSMSVRELNRHLRGFTKDEVIRLKQK 230

Query:    88 ERVLRNRAAAQTSRERKRLEMEKLENEKIQMEQQNQFLLQRLSQMEAENNRLSQQLAQLA 147
              R L+NR  AQ+ R ++  +   LENEK Q+ QQ + L Q ++++  E +    +  +LA
Sbjct:   231 RRTLKNRGYAQSCRYKRVQQKHHLENEKTQLIQQVEQLKQEVTRLARERDAYKLKCEKLA 290

Query:   148 AE-VRGSRANTPMPGSP 163
             +   R + + +  P SP
Sbjct:   291 SNGFREAGSTSDNPSSP 307


>sp|O35426|XBP1_MOUSE X-box-binding protein 1 OS=Mus musculus GN=Xbp1 PE=2 SV=2
        Length = 267

 Score = 113 (44.8 bits), Expect = 0.00071, P = 0.00071
 Identities = 27/79 (34%), Positives = 45/79 (56%)

Query:    73 RKRAK-TEDEKEQRRIERVLRNRAAAQTSRERKRLEMEKLENEKIQMEQQN-------QF 124
             RKR + T    E++ + R L+NR AAQT+R+RK+  M +LE + + +E++N       Q 
Sbjct:    52 RKRQRLTHLSPEEKALRRKLKNRVAAQTARDRKKARMSELEQQVVDLEEENHKLQLENQL 111

Query:   125 LLQRLSQMEAENNRLSQQL 143
             L ++   +  EN  L  +L
Sbjct:   112 LREKTHGLVVENQELRTRL 130


>sp|P51145|FOSL2_RAT Fos-related antigen 2 OS=Rattus norvegicus GN=Fosl2 PE=2
            SV=1
        Length = 327

 Score = 114 (45.2 bits), Expect = 0.00084, P = 0.00084
 Identities = 41/158 (25%), Positives = 76/158 (48%)

Query:    68 TNLPPRKRAK--TEDEKEQRRIERVLRNRAAAQTSRERKRLEMEKLENEKIQMEQQNQFL 125
             T +  R+R +  + +E+E+RRI R  RN+ AA   R R+R   EKL+ E  ++E++   L
Sbjct:   109 TTVGRRRRDEQLSPEEEEKRRIRRE-RNKLAAAKCRNRRRELTEKLQTETEELEEEKSGL 167

Query:   126 LQRLSQMEAENNRLSQQLA------QLAAEVRGSRANTPMPGSPATASPTLTPTLFKQER 179
              + +++++ E  +L   L       +++ E R S   + +     T S  + P + KQE 
Sbjct:   168 QKEIAELQKEKEKLEFMLVAHGPVCKISPEERRSSPTSGVQSLRGTGS-AVGPVVVKQEP 226

Query:   180 DELPLERIPFPTPSLSDYSPT-LKPSTLAESSDVAQHP 216
              E   E  P  +  +     + +KP ++A      + P
Sbjct:   227 PE---EDSPSSSAGMDKTQRSVIKPISIAGGGFYGEEP 261


>sp|Q68CJ9|CR3L3_HUMAN Cyclic AMP-responsive element-binding protein 3-like
            protein 3 OS=Homo sapiens GN=CREB3L3 PE=1 SV=2
        Length = 461

 Score = 116 (45.9 bits), Expect = 0.00090, P = 0.00089
 Identities = 52/180 (28%), Positives = 82/180 (45%)

Query:    48 EEKKPAKKRKSWGQELPVPKTNLPPRKRAKTEDEKEQRRIERVLRNRAAAQTSRERKRLE 107
             +EKK   K    G  LP   T LP  K     +E+  ++I R +RN+ +AQ SR++K+  
Sbjct:   218 DEKKLLAKE---GITLP---TQLPLTKY----EERVLKKIRRKIRNKQSAQESRKKKKEY 267

Query:   108 MEKLENEKIQMEQQNQFLLQRLSQMEAENNRLSQQLAQLAAEVRGSRANTPMPGSPATAS 167
             ++ LE        QNQ L +++  +E +N  L +QL +L A V  S + +   G+   A 
Sbjct:   268 IDGLETRMSACTAQNQELQRKVLHLEKQNLSLLEQLKKLQAIVVQSTSKSAQTGT-CVAV 326

Query:   168 PTLTPTLFKQERDELPLERIPFPTPSLSDYSPTLKPSTLAESSDVAQHPAVSVAGLEGDG 227
               L+  L        P    P  T S  D++P    S    +   ++  A +V G E  G
Sbjct:   327 LLLSFALIILPSIS-PFG--PNKTESPGDFAPVRVFSRTLHNDAASRVAADAVPGSEAPG 383


>sp|A4R2R1|NST1_MAGGR Stress response protein NST1 OS=Magnaporthe grisea
            GN=NST1 PE=3 SV=1
        Length = 1319

 Score = 121 (47.7 bits), Expect = 0.00097, P = 0.00097
 Identities = 41/170 (24%), Positives = 85/170 (50%)

Query:    43 QEVKPEEKKPAKKRKSWGQELPVPKTNLPPRKRAKTEDEK--EQRRIERVLRNRA--AAQ 98
             Q  K EE+K  K+ +   +E    +      +RA+ + E+  EQ R  R  + +   A +
Sbjct:   675 QRQKNEERKKKKEAQRKAEEEERQRKEAERLRRAQEQKERQAEQDRKAREAKEKEKKAKE 734

Query:    99 TSRERKRLEMEKLENE-KIQMEQQNQFLLQRLSQMEAENN-RLSQQLAQLAAEVRGSRAN 156
              +++R++   E  E E + + E+ ++  L++ ++++AE   R +Q+ A+ A++   + AN
Sbjct:   735 EAKQREKAARELKEREARERKEKADKERLEKEAKIKAEKEAREAQRKAERASQKATTLAN 794

Query:   157 TPMPGSPA---TASPTLTPTLFKQERDELPLERIPFPTPSLSDYSPTLKP 203
              P+P  PA   + +P   P L + ++  +   ++P   P+L       KP
Sbjct:   795 VPVPTGPARRQSQAPNPAPALPQSQQASVASPQLPTAVPALPKLPTPQKP 844

 Score = 87 (35.7 bits), Expect = 5.1, P = 0.994
 Identities = 26/108 (24%), Positives = 52/108 (48%)

Query:    35 LNSADVKTQEVKPEEKKPAKKRKSWGQELPVPKTNLPPRKRAKTEDEKEQRRIERVLRNR 94
             L   D +T++ K +++K A+KR+    +    +     RK A+   E+ +R  E   R  
Sbjct:   614 LAQEDRETEKRKAKKQKEAQKRRDKALQKKQAQAEEKARKDAEKAAEEAERLAEEQRRQE 673

Query:    95 AAAQTSRERKRLEMEKLENEKIQMEQQNQFLLQRLSQMEAENNRLSQQ 142
                Q + ERK+   +K    K + E++ +   +RL + + +  R ++Q
Sbjct:   674 EQRQKNEERKK---KKEAQRKAEEEERQRKEAERLRRAQEQKERQAEQ 718


>sp|O57342|MAFA_COTJA Transcription factor MafA OS=Coturnix coturnix japonica
            GN=MAFA PE=1 SV=1
        Length = 286

 Score = 112 (44.5 bits), Expect = 0.0011, P = 0.0011
 Identities = 29/85 (34%), Positives = 48/85 (56%)

Query:    83 EQRRIERVLRNRAAAQTSRERKRLEMEKLENEKIQMEQQNQFLLQRLSQMEAENNRLSQQ 142
             +Q+R  R L+NR  AQ+ R ++  +   LENEK Q++ Q + L Q +S++  E +   ++
Sbjct:   201 KQKR--RTLKNRGYAQSCRYKRVQQRHILENEKCQLQSQVEQLKQEVSRLAKERDLYKEK 258

Query:   143 LAQLAAEVRGSRANTPMPGSPATAS 167
               +LAA  RG    T  P +P T +
Sbjct:   259 YEKLAA--RGFPRETSPPAAPKTTA 281


>sp|O60675|MAFK_HUMAN Transcription factor MafK OS=Homo sapiens GN=MAFK PE=1
            SV=1
        Length = 156

 Score = 103 (41.3 bits), Expect = 0.0012, P = 0.0012
 Identities = 42/159 (26%), Positives = 73/159 (45%)

Query:    47 PEEKKPAKKRKSWGQELPVPKTN---------LPPRKRAKTEDEK---EQRRIERVLRNR 94
             P+  K  K +K  G+  PV   +         L    R  T++E    +QRR  R L+NR
Sbjct:     5 PKPNKALKVKKEAGENAPVLSDDELVSMSVRELNQHLRGLTKEEVTRLKQRR--RTLKNR 62

Query:    95 AAAQTSRERKRLEMEKLENEKIQMEQQNQFLLQRLSQMEAENNRLSQQLAQLAAEVRGSR 154
               A + R ++  + E+LE ++++++Q+ + L +  S M  E + L  +   L    R + 
Sbjct:    63 GYAASCRIKRVTQKEELERQRVELQQEVEKLARENSSMRLELDALRSKYEALQTFAR-TV 121

Query:   155 ANTPMPGSPATASPTLTPTLFKQERDELPLERIPFPTPS 193
             A  P+  +P+  + T   T+ K    EL    +PF   S
Sbjct:   122 ARGPV--APSKVATTSVITIVKST--ELSSTSVPFSAAS 156


>sp|P15407|FOSL1_HUMAN Fos-related antigen 1 OS=Homo sapiens GN=FOSL1 PE=1 SV=1
        Length = 271

 Score = 111 (44.1 bits), Expect = 0.0012, P = 0.0012
 Identities = 54/184 (29%), Positives = 88/184 (47%)

Query:    64 PVPKTNLPPRKRAKTEDEKEQRRIERVLRNRAAAQTSRERKRL------EMEKLENEKIQ 117
             P P     P ++   E+E E+RR+ R     AAA+    RK L      E +KLE+EK  
Sbjct:    88 PPPGVRRRPCEQISPEEE-ERRRVRRERNKLAAAKCRNRRKELTDFLQAETDKLEDEKSG 146

Query:   118 MEQQNQFLLQRLSQMEA--ENNRLSQQLAQLAAEV-RGSRANTPMPGSPATASP--TLTP 172
             ++++ + L ++  ++E   E +R   ++ + A E   GS + T  P +P    P  +L+P
Sbjct:   147 LQREIEELQKQKERLELVLEAHRPICKIPEGAKEGDTGSTSGTSSPPAPCRPVPCISLSP 206

Query:   173 -TLFKQERDELPLERIPFPTPSLSDYSPTLK---PSTLAESSDVAQHPAVSVAGLEGDGS 228
               + + E    P       TPSL+ ++P+L    PST  E    A   + S +G   D S
Sbjct:   207 GPVLEPEALHTPTL---MTTPSLTPFTPSLVFTYPST-PEPCASAHRKSSSSSG---DPS 259

Query:   229 ALPL 232
             + PL
Sbjct:   260 SDPL 263


>sp|Q5FVM5|CR3L3_RAT Cyclic AMP-responsive element-binding protein 3-like
            protein 3 OS=Rattus norvegicus GN=Creb3l3 PE=2 SV=1
        Length = 470

 Score = 115 (45.5 bits), Expect = 0.0014, Sum P(2) = 0.0014
 Identities = 38/115 (33%), Positives = 59/115 (51%)

Query:    48 EEKKPAKKRKSWGQELPVPKTNLPPRKRAKTEDEKEQRRIERVLRNRAAAQTSRERKRLE 107
             +EKK   K    G  LP   T LP  K     +E+  ++I R +RN+ +AQ SR++K+  
Sbjct:   214 DEKKLLAKE---GVTLP---TQLPLTKY----EERVLKKIRRKIRNKQSAQESRKKKKEY 263

Query:   108 MEKLENEKIQMEQQNQFLLQRLSQMEAENNRLSQQLAQLAAEVRGSRANTPMPGS 162
             ++ LEN       QNQ L +++  +E +N  L +QL  L A V  S +     G+
Sbjct:   264 IDGLENRMSACTAQNQELQRKVLHLEKQNLSLLEQLKHLQALVVQSTSKPAHAGT 318

 Score = 40 (19.1 bits), Expect = 0.0014, Sum P(2) = 0.0014
 Identities = 11/42 (26%), Positives = 19/42 (45%)

Query:    15 LPATPASEVPVLTVSPADTSLNSADVKTQEVKPEEKKPAKKR 56
             LP+T   E P   V  +  +++     T  + PEE+  +  R
Sbjct:   130 LPSTACPEPPRTQVHESSVAIDLDMWSTDTLYPEEQAGSPSR 171


>sp|Q03173|ENAH_MOUSE Protein enabled homolog OS=Mus musculus GN=Enah PE=1 SV=2
        Length = 802

 Score = 117 (46.2 bits), Expect = 0.0015, P = 0.0015
 Identities = 57/225 (25%), Positives = 97/225 (43%)

Query:     9 MSSVDSLPATPASEVPVLTVSPADTSLNSADVKTQEVKPEEKKPAKKRKSWGQE-LPVPK 67
             M +++ L +  A++  V T +   T+L          +   + PA+ +    QE L + +
Sbjct:   105 MHALEVLNSQEAAQSKV-TATQDSTNLRCIFCGPTLPRQNSQLPAQVQNGPSQEELEIQR 163

Query:    68 TNLPPRKRAKTEDEKEQRRIERVLRNRAAAQTSRERKRLEMEKLENEKIQMEQQNQFLLQ 127
               L  ++R K E E+E+   ER+ R R   +   ER+RLE E+LE ++ + E   +   +
Sbjct:   164 RQLQEQQRQK-ELERERMERERLERERLERERL-ERERLEQEQLERQRQEREHVERLERE 221

Query:   128 RLSQMEAENN-RLSQQLAQLAAEV----RGSRANTPMPGSPATASPTLTPTLFKQERDEL 182
             RL ++E E   R  ++L QL  E     R  R +   P S ++ S    P     +    
Sbjct:   222 RLERLERERQERERERLEQLEREQVEWERERRMSNAAPSSDSSLSSAPLPEYSSCQPPSA 281

Query:   183 P----LERIPFPTPSLS-DYSP-TLKPSTLAESSDVAQHPAVSVA 221
             P     + I  P    + DY+  T  P T    +   +H A   A
Sbjct:   282 PPPSYAKVISAPVSDATPDYAVVTALPPTSTPPTPPLRHAATRFA 326


>sp|P53539|FOSB_HUMAN Protein fosB OS=Homo sapiens GN=FOSB PE=1 SV=1
        Length = 338

 Score = 112 (44.5 bits), Expect = 0.0015, P = 0.0015
 Identities = 42/151 (27%), Positives = 64/151 (42%)

Query:    72 PRKRAKTEDEKEQRRIERVLRNRAAAQTSRERKRLEMEKLENEKIQMEQQNQFLLQRLSQ 131
             PR+   T +E+E+RR+ R  RN+ AA   R R+R   ++L+ E  Q+E++   L   +++
Sbjct:   145 PREETLTPEEEEKRRVRRE-RNKLAAAKCRNRRRELTDRLQAETDQLEEEKAELESEIAE 203

Query:   132 MEAENNRLSQQLAQLAAEVRGSRANTPMPGSPATASPTLTPTLFKQERDELPLERIPFPT 191
             ++ E  RL   L       +      P PG P      L P     + D       P P 
Sbjct:   204 LQKEKERLEFVLVAHKPGCKIPYEEGPGPG-PLAEVRDL-PGSAPAKEDGFSWLLPPPPP 261

Query:   192 PSLSDYSPTLKPSTLAESSDVAQHPAVSVAG 222
             P L   +    P  L  S  +  H  V V G
Sbjct:   262 PPLPFQTSQDAPPNLTAS--LFTHSEVQVLG 290


>sp|Q2VZV0|IF2_MAGSA Translation initiation factor IF-2 OS=Magnetospirillum
            magneticum (strain AMB-1 / ATCC 700264) GN=infB PE=3 SV=1
        Length = 872

 Score = 117 (46.2 bits), Expect = 0.0016, P = 0.0016
 Identities = 36/107 (33%), Positives = 57/107 (53%)

Query:    16 PATPASEVPVLTVSPADTSLNSADVKTQEVKPEEKKPAKKRKSWGQELPVPKTNLPPRKR 75
             P  PA   PV   +PA  +      +T+E + EE++ AKKR +  +  PV +T  P R+ 
Sbjct:   188 PVAPAQPKPVAAAAPAGDATAVPRARTEEEEEEEER-AKKRAAAHKPAPVKRTE-PRRRT 245

Query:    76 AK---TEDEKEQRRIERVLRNRAAAQTSRERKRLEMEKLENEKIQME 119
              K   T+   +  R ER  R+ AA + +RER+RL+  +  +EK+  E
Sbjct:   246 GKLTITDALTDDDRSERG-RSLAAVKRARERERLKHMQKGSEKVIRE 291


>sp|Q61827|MAFK_MOUSE Transcription factor MafK OS=Mus musculus GN=Mafk PE=2
            SV=1
        Length = 156

 Score = 102 (41.0 bits), Expect = 0.0017, P = 0.0017
 Identities = 42/159 (26%), Positives = 72/159 (45%)

Query:    47 PEEKKPAKKRKSWGQELPVPKTN---------LPPRKRAKTEDEK---EQRRIERVLRNR 94
             P+  K  K +K  G+  PV   +         L    R  T++E    +QRR  R L+NR
Sbjct:     5 PKPNKALKVKKEAGENAPVLSDDELVSMSVRELNQHLRGLTKEEVTRLKQRR--RTLKNR 62

Query:    95 AAAQTSRERKRLEMEKLENEKIQMEQQNQFLLQRLSQMEAENNRLSQQLAQLAAEVRGSR 154
               A + R ++  + E+LE ++++++Q+ + L +  S M  E + L  +   L    R + 
Sbjct:    63 GYAASCRIKRVTQKEELERQRVELQQEVEKLARENSSMRLELDALRSKYEALQTFAR-TV 121

Query:   155 ANTPMPGSPATASPTLTPTLFKQERDELPLERIPFPTPS 193
             A  P+  +P   + T   T+ K    EL    +PF   S
Sbjct:   122 ARGPV--TPTKVATTSVITIVKSA--ELSSTSVPFSAAS 156


>sp|P29747|CREBA_DROME Cyclic AMP response element-binding protein A
            OS=Drosophila melanogaster GN=CrebA PE=1 SV=2
        Length = 516

 Score = 117 (46.2 bits), Expect = 0.0018, Sum P(2) = 0.0018
 Identities = 45/147 (30%), Positives = 72/147 (48%)

Query:     8 TMSSVDSLPATPASEVPVLTVS--PADTSLNSADVK--TQEVKPEEKKPAKKRKSWGQEL 63
             T SS  S  A+ +S    +T +  P  T L S+  K  T  +   E++   KR    +  
Sbjct:   370 TRSSSGSASASGSSTSSTVTTTRQPIHTPLISSQPKGSTGTLLLTEEE---KRTLLAEGY 426

Query:    64 PVPKTNLPPRKRAKTEDEKEQRRIERVLRNRAAAQTSRERKRLEMEKLENEKIQMEQQNQ 123
             P+P+  LP  K     +EK  ++I R ++N+ +AQ SR +K+  M++LE     +  +N 
Sbjct:   427 PIPQ-KLPLTKA----EEKSLKKIRRKIKNKISAQESRRKKKEYMDQLERRVEILVTENH 481

Query:   124 FLLQRLSQMEAENNRLSQQLAQLAAEV 150
                +RL  +E  N  L  QL +L A V
Sbjct:   482 DYKKRLEGLEETNANLLSQLHKLQALV 508

 Score = 38 (18.4 bits), Expect = 0.0018, Sum P(2) = 0.0018
 Identities = 8/12 (66%), Positives = 9/12 (75%)

Query:    10 SSVDSLPATPAS 21
             S VDSLP +P S
Sbjct:    71 SDVDSLPDSPKS 82


>sp|O88479|FOS_MESAU Proto-oncogene c-Fos OS=Mesocricetus auratus GN=FOS PE=3
            SV=1
        Length = 381

 Score = 112 (44.5 bits), Expect = 0.0019, P = 0.0019
 Identities = 54/176 (30%), Positives = 74/176 (42%)

Query:    74 KRAKTE----DEKEQRRIERVLRNRAAAQTSRERKRLEMEKLENEKIQMEQQNQFLLQRL 129
             +R K E    +E+E+RRI R  RN+ AA   R R+R   + L+ E  Q+E +   L   +
Sbjct:   125 RRGKVEQLSPEEEEKRRIRRE-RNKMAAAKCRNRRRELTDTLQAETDQLEDEKSALQTEI 183

Query:   130 SQMEAENNRLSQQLAQLAAEVRGSRANTPMPGSPATASPTLT---PTLFKQERDE---LP 183
             + +  E  +L   LA      +    +   P     AS  LT   P     E +E   LP
Sbjct:   184 ANLLKEKEKLEFILAAHRPACK-IPDDLGFPEEMFVASLDLTGGLPEATTPESEEAFSLP 242

Query:   184 LERIPFPTPSLSDYSPTLKPSTLAESSDVAQHPAVS-VAGLEGDGSALPLFDL-GS 237
             L   P P PSL            AE  D    PA S  +G E    ++P  DL GS
Sbjct:   243 LLNDPEPKPSLEPVKSISNVELKAEPFDDFLFPASSRPSGSETTARSVPDMDLSGS 298


>sp|Q9TUB3|FOSB_CANFA Protein fosB OS=Canis familiaris GN=FOSB PE=3 SV=1
        Length = 338

 Score = 111 (44.1 bits), Expect = 0.0019, P = 0.0019
 Identities = 37/141 (26%), Positives = 60/141 (42%)

Query:    72 PRKRAKTEDEKEQRRIERVLRNRAAAQTSRERKRLEMEKLENEKIQMEQQNQFLLQRLSQ 131
             PR+   T +E+E+RR+ R  RN+ AA   R R+R   ++L+ E  Q+E++   L   +++
Sbjct:   145 PREETLTPEEEEKRRVRRE-RNKLAAAKCRNRRRELTDRLQAETDQLEEEKAELESEIAE 203

Query:   132 MEAENNRLSQQLAQLAAEVRGSRANTPMPGSPATASPTLTPTLFKQERDEL---PLERIP 188
             ++ E  RL   L       +      P PG  A           K++       P    P
Sbjct:   204 LQKEKERLEFVLVAHKPGCKIPYEEGPGPGPLAEVRDLPGSASTKEDGFSWLLPPPPAPP 263

Query:   189 FPTPSLSDYSPTLKPSTLAES 209
              P  +  D +P L  S    S
Sbjct:   264 LPFQTSQDAAPNLTASLFTHS 284


>sp|Q8TEY5|CR3L4_HUMAN Cyclic AMP-responsive element-binding protein 3-like
            protein 4 OS=Homo sapiens GN=CREB3L4 PE=1 SV=1
        Length = 395

 Score = 112 (44.5 bits), Expect = 0.0020, P = 0.0020
 Identities = 30/94 (31%), Positives = 55/94 (58%)

Query:    54 KKRKSWGQE-LPVPKTNLPPRKRAKTEDEKEQRRIERVLRNRAAAQTSRERKRLEMEKLE 112
             ++++  GQE + +P ++LP  K     +E+  +++ R +RN+ +AQ SR RK+  ++ LE
Sbjct:   192 EEKRLLGQEGVSLP-SHLPLTKA----EERVLKKVRRKIRNKQSAQDSRRRKKEYIDGLE 246

Query:   113 NEKIQMEQQNQFLLQRLSQMEAENNRLSQQLAQL 146
             +       QNQ L +++ ++E  N  L  QL QL
Sbjct:   247 SRVAACSAQNQELQKKVQELERHNISLVAQLRQL 280


>sp|Q5UEM8|CR3L4_MACFA Cyclic AMP-responsive element-binding protein 3-like
            protein 4 OS=Macaca fascicularis GN=CREB3L4 PE=2 SV=1
        Length = 395

 Score = 112 (44.5 bits), Expect = 0.0020, P = 0.0020
 Identities = 30/94 (31%), Positives = 55/94 (58%)

Query:    54 KKRKSWGQE-LPVPKTNLPPRKRAKTEDEKEQRRIERVLRNRAAAQTSRERKRLEMEKLE 112
             ++++  GQE + +P ++LP  K     +E+  +++ R +RN+ +AQ SR RK+  ++ LE
Sbjct:   192 EEKRLLGQEGVSLP-SHLPLTKA----EERVLKKVRRKIRNKQSAQDSRRRKKEYIDGLE 246

Query:   113 NEKIQMEQQNQFLLQRLSQMEAENNRLSQQLAQL 146
             +       QNQ L +++ ++E  N  L  QL QL
Sbjct:   247 SRVAACSAQNQELQKKVQELERHNISLVAQLRQL 280


>sp|Q9ES19|ATF4_RAT Cyclic AMP-dependent transcription factor ATF-4 OS=Rattus
            norvegicus GN=Atf4 PE=1 SV=1
        Length = 347

 Score = 111 (44.1 bits), Expect = 0.0020, P = 0.0020
 Identities = 30/97 (30%), Positives = 51/97 (52%)

Query:    66 PKTNLPP--RKRAKTEDEKEQRRIERVLRNRAAAQTSRERKRLEMEKLENEKIQMEQQNQ 123
             PK   PP     AK + EK  ++++++ +N+ AA   R++KR E E L  E  ++E++N+
Sbjct:   255 PKPYDPPGVSVTAKVKTEKLDKKLKKMEQNKTAATRYRQKKRAEQEALTGECKELEKKNE 314

Query:   124 FLLQRLSQMEAENNRLSQQLAQLAAEVRGSRANTPMP 160
              L ++   +  E     Q L  L  EVR +R    +P
Sbjct:   315 ALKEKADSLAKE----IQYLKDLIEEVRKARGKKRVP 347


>sp|P79702|FOS_CYPCA Proto-oncogene c-Fos OS=Cyprinus carpio GN=fos PE=2 SV=1
        Length = 347

 Score = 111 (44.1 bits), Expect = 0.0020, P = 0.0020
 Identities = 58/256 (22%), Positives = 109/256 (42%)

Query:     6 EKTMSSVDSLPATPA-SEVPVLT--VSPADTSLNSADVKTQEVKPEEKKPAKKRKSWGQE 62
             E ++SS   +P   A S  P L   V P  +S+  ++   +   P    P  K +  G +
Sbjct:    39 ELSVSSASFVPTVTAISSCPDLQWMVQPMVSSVAPSNGGARSYNPN---PYPKMRVTGTK 95

Query:    63 LPVPKTNLPPRKRAKTEDEKEQRRIERVLRNRAAAQTSRERKRLEMEKLENEKIQMEQQN 122
              P   +N   R    + +E+E++R+ R  RN+ AA   R R+R   + L+ E  ++E + 
Sbjct:    96 SP--NSNKRARAEQLSPEEEEKKRVRRE-RNKMAAAKCRNRRRELTDTLQAETDELEDEK 152

Query:   123 QFLLQRLSQMEAENNRLSQQLAQLAAEVR-GSRANTPMPGSPATASPTLTPTLFKQERDE 181
               L   ++ +  E  RL   LA      +  S + +P+P +      ++T ++       
Sbjct:   153 SALQNDIANLLKEKERLEFILAAHKPICKIPSSSVSPIPAASVPEIHSITTSVVSTANAP 212

Query:   182 LPLERIP--FP-TPSLSDYSPTLKPSTLAESSDVAQHPAVSVAGLEGDGSALPLFDLGSD 238
             +        F  T S   +  T++ S L  + + +    ++ A LE    ++P  DL S 
Sbjct:   213 VTTSSSSSLFSSTASTDSFGSTVEISDLEPTLEESLE-LLAKAELE-TARSVPDVDLSSS 270

Query:   239 LKHHSTDDVAAPLSDD 254
             L     + +  P ++D
Sbjct:   271 LYARDWESLYTPANND 286


>sp|Q8N8S7|ENAH_HUMAN Protein enabled homolog OS=Homo sapiens GN=ENAH PE=1 SV=2
        Length = 591

 Score = 114 (45.2 bits), Expect = 0.0021, P = 0.0021
 Identities = 35/112 (31%), Positives = 57/112 (50%)

Query:    35 LNSADVKTQEVKPEEKKPAKKRKSWGQE-LPVPKTNLPPRKRAKTEDEKEQRRIERVLRN 93
             LNS +      +   + PA+ +    QE L + +  L  ++R K   E E+ R+ER    
Sbjct:   111 LNSQETGPTLPRQNSQLPAQVQNGPSQEELEIQRRQLQEQQRQK---ELERERLERERME 167

Query:    94 RAAAQTSR-ERKRLEMEKLENEKIQMEQQNQFLLQRLSQMEA--ENNRLSQQ 142
             R   +  R ER+RLE E+LE E+++ E+Q +   +RL + E      RL +Q
Sbjct:   168 RERLERERLERERLERERLEQEQLERERQERERQERLERQERLERQERLERQ 219

 Score = 102 (41.0 bits), Expect = 0.045, P = 0.044
 Identities = 33/109 (30%), Positives = 55/109 (50%)

Query:    37 SADVKTQEV-KPEEKKPAKKRKSWGQELPVPKTNLPPRKRAKTEDEK--EQRRIERVLRN 93
             SA +   EV   +E  P   R++   +LP    N P ++  + +  +  EQ+R + + R 
Sbjct:   102 SAMMHALEVLNSQETGPTLPRQN--SQLPAQVQNGPSQEELEIQRRQLQEQQRQKELERE 159

Query:    94 RAAAQTSRERKRLEMEKLENEKIQMEQQNQFLLQRLSQMEAENNRLSQQ 142
             R   +   ER+RLE E+LE E+++ E+  Q  L+R  Q      RL +Q
Sbjct:   160 RLERERM-ERERLERERLERERLERERLEQEQLERERQERERQERLERQ 207

 Score = 96 (38.9 bits), Expect = 0.20, P = 0.19
 Identities = 38/132 (28%), Positives = 66/132 (50%)

Query:    49 EKKPAKKRKSWGQELPVPKTNLPPRKRAKTEDEKE-QRRIERVLRNRAAAQTSRERKRLE 107
             E++  ++ +   ++L   +     ++R + ++  E Q R+ER  R     Q  +ER+RLE
Sbjct:   177 ERERLERERLEQEQLERERQERERQERLERQERLERQERLERQERLDRERQERQERERLE 236

Query:   108 MEKLENEKIQMEQQNQFLLQRLSQMEAENNR-LSQQLAQLAAE-----VRGSRANTPMPG 161
               +LE E+ + E+Q Q  L+R  Q+E E  R +S   A  + E     V G  ++   PG
Sbjct:   237 --RLERERQERERQEQ--LER-EQLEWERERRISSAAAPASVETPLNSVLGD-SSASEPG 290

Query:   162 SPATASPTLTPT 173
               A + P  TP+
Sbjct:   291 LQAASQPAETPS 302


>sp|P47930|FOSL2_MOUSE Fos-related antigen 2 OS=Mus musculus GN=Fosl2 PE=2 SV=1
        Length = 326

 Score = 110 (43.8 bits), Expect = 0.0023, P = 0.0023
 Identities = 41/158 (25%), Positives = 78/158 (49%)

Query:    68 TNLPPRKRAK--TEDEKEQRRIERVLRNRAAAQTSRERKRLEMEKLENEKIQMEQQNQFL 125
             T +  R+R +  + +E+E+RRI R  RN+ AA   R R+R   EKL+ E  ++E++   L
Sbjct:   108 TTVGRRRRDEQLSPEEEEKRRIRRE-RNKLAAAKCRNRRRELTEKLQAETEELEEEKSGL 166

Query:   126 LQRLSQMEAENNRLS-QQLA-----QLAAEVRGSRANTPMPGSPATASPTLTPTLFKQER 179
              + +++++ E  +L   ++A     +++ E R S   + +     T S  + P + KQE 
Sbjct:   167 QKEIAELQKEKEKLEFMKVAHGPVCKISPEERRSPPTSGLQSLRGTGS-AVGPVVVKQEP 225

Query:   180 DELPLERIPFPTPSLSDYSPT-LKPSTLAESSDVAQHP 216
              E   E  P  +  +     + +KP ++A      + P
Sbjct:   226 PE---EDSPSSSAGMDKTQRSVIKPISIAGGGFYGEEP 260


>sp|Q5R9C9|ATF7_PONAB Cyclic AMP-dependent transcription factor ATF-7 OS=Pongo
            abelii GN=ATF7 PE=2 SV=1
        Length = 483

 Score = 112 (44.5 bits), Expect = 0.0027, P = 0.0027
 Identities = 45/153 (29%), Positives = 72/153 (47%)

Query:    26 LTVSPADTSLNSADVKTQEV--KPEEKKPAKKRKSWGQELPVPKTNLPPRKRAKTEDEKE 83
             + V  A T + +   ++Q +   P+   PA+ + S  Q  P P T     +R +T DE  
Sbjct:   277 MVVGSASTMVTARPEQSQILIQHPDAPSPAQPQVSPAQ--PTPSTG---GRRRRTVDEDP 331

Query:    84 QRRIERVL-RNRAAAQTSRERKRLEMEKLENEKIQMEQQNQFLLQRLSQMEAENNRLSQQ 142
               R +R L RNRAAA   R++++L +  LE +  ++  QN  L   ++ +  E  +L Q 
Sbjct:   332 DERRQRFLERNRAAASRCRQKRKLWVSSLEKKAEELTSQNIQLSNEVTLLRNEVAQLKQL 391

Query:   143 L-AQLAAEVRGSRANTP-MPGSPATAS-PTLTP 172
             L A     V   +  T     SP  +S PT +P
Sbjct:   392 LLAHKDCPVTALQKKTQGYLESPKESSEPTGSP 424


>sp|P17544|ATF7_HUMAN Cyclic AMP-dependent transcription factor ATF-7 OS=Homo
            sapiens GN=ATF7 PE=1 SV=2
        Length = 494

 Score = 112 (44.5 bits), Expect = 0.0028, P = 0.0028
 Identities = 45/153 (29%), Positives = 72/153 (47%)

Query:    26 LTVSPADTSLNSADVKTQEV--KPEEKKPAKKRKSWGQELPVPKTNLPPRKRAKTEDEKE 83
             + V  A T + +   ++Q +   P+   PA+ + S  Q  P P T     +R +T DE  
Sbjct:   288 MVVGTASTMVTARPEQSQILIQHPDAPSPAQPQVSPAQ--PTPSTG---GRRRRTVDEDP 342

Query:    84 QRRIERVL-RNRAAAQTSRERKRLEMEKLENEKIQMEQQNQFLLQRLSQMEAENNRLSQQ 142
               R +R L RNRAAA   R++++L +  LE +  ++  QN  L   ++ +  E  +L Q 
Sbjct:   343 DERRQRFLERNRAAASRCRQKRKLWVSSLEKKAEELTSQNIQLSNEVTLLRNEVAQLKQL 402

Query:   143 L-AQLAAEVRGSRANTP-MPGSPATAS-PTLTP 172
             L A     V   +  T     SP  +S PT +P
Sbjct:   403 LLAHKDCPVTALQKKTQGYLESPKESSEPTGSP 435


>sp|Q9Y5Q3|MAFB_HUMAN Transcription factor MafB OS=Homo sapiens GN=MAFB PE=1
            SV=2
        Length = 323

 Score = 109 (43.4 bits), Expect = 0.0030, P = 0.0030
 Identities = 42/152 (27%), Positives = 70/152 (46%)

Query:    14 SLPATPASEVPVLTVSPADTSLNSADVKTQEVKPEEKKPAKKRKSWGQELPVPKTNLPPR 73
             S  A+PA ++P     P   +  SA         E+      R S  Q + +    L   
Sbjct:   174 SSAASPAQQLPTSHPGPGPHATASATAAGGNGSVED------RFSDDQLVSMSVRELNRH 227

Query:    74 KRAKTEDEKEQ-RRIERVLRNRAAAQTSRERKRLEMEKLENEKIQMEQQNQFLLQRLSQM 132
              R  T+DE  + ++  R L+NR  AQ+ R ++  +   LENEK Q+ QQ + L Q +S++
Sbjct:   228 LRGFTKDEVIRLKQKRRTLKNRGYAQSCRYKRVQQKHHLENEKTQLIQQVEQLKQEVSRL 287

Query:   133 EAENNRLSQQLAQLA-AEVRGSRANTPMPGSP 163
               E +    +  +LA +  R + + +  P SP
Sbjct:   288 ARERDAYKVKCEKLANSGFREAGSTSDSPSSP 319


>sp|Q9UQ88|CD11A_HUMAN Cell division protein kinase 11A OS=Homo sapiens
            GN=CDK11A PE=1 SV=3
        Length = 780

 Score = 118 (46.6 bits), Expect = 0.0032, Sum P(2) = 0.0032
 Identities = 50/173 (28%), Positives = 79/173 (45%)

Query:    42 TQEVKPEEKKPAKKRKSWGQELPVPKTNLPPRKRAKTEDEKEQRRIERVLRNRAAAQTSR 101
             +++ K   +K  K+++ W +   V +     RKR + E +K +R  ER  R   A + SR
Sbjct:    92 SRKEKVHHRKDEKRKEKW-KHARVKEREHERRKRHREEQDKARREWERQKRREMAREHSR 150

Query:   102 -ERKRLEM--EKLENEKIQMEQQNQFLLQRLSQMEAENNRLSQQLA-QLAAEVRGSRAN- 156
              ER RLE    K E E+   EQQ +   Q+  +  AE  R  ++   +++A  R  R + 
Sbjct:   151 RERDRLEQLERKRERERKMREQQKEQREQKERERRAEERRKEREARREVSAHHRTMREDY 210

Query:   157 -TPMPGSPATASPTLTPTLFKQERDELPLERIPFPTPSLSDYSPTLKPSTLAE 208
                +  S  + SP   P    +ER EL   R     P  +  +P  KP+ L E
Sbjct:   211 SDKVKASHWSRSPPRPP----RERFELGDGR----KPGEARPAPAQKPAQLKE 255

 Score = 39 (18.8 bits), Expect = 0.0032, Sum P(2) = 0.0032
 Identities = 12/45 (26%), Positives = 21/45 (46%)

Query:   259 LFHGDSSVEPDSSVFED-GLAFDVLEGGDLSAFPFDSMVNFDSEP 302
             LF G+S ++  + VF++ G   + +  G  S  P    + F   P
Sbjct:   622 LFPGNSEIDQINKVFKELGTPSEKIWPG-YSELPVVKKMTFSEHP 665


>sp|O43889|CREB3_HUMAN Cyclic AMP-responsive element-binding protein 3 OS=Homo
            sapiens GN=CREB3 PE=1 SV=1
        Length = 395

 Score = 110 (43.8 bits), Expect = 0.0033, P = 0.0033
 Identities = 39/129 (30%), Positives = 67/129 (51%)

Query:    63 LPVPKTNLPPRKRAKTEDEKEQRRIERVLRNRAAAQTSRERKRLEMEKLENEKIQMEQQN 122
             L +P+T LP     KTE E+  +R+ R +RN+ +AQ SR +K++ +  LE+  ++   QN
Sbjct:   159 LILPET-LP---LTKTE-EQILKRVRRKIRNKRSAQESRRKKKVYVGGLESRVLKYTAQN 213

Query:   123 QFLLQRLSQMEAENNRLSQQLAQLAAEV-----RGSRANTPMPGSPATASPTLTPTLFKQ 177
               L  ++  +E +N  L  QL +L A V     + S ++T +     +    L P ++  
Sbjct:   214 MELQNKVQLLEEQNLSLLDQLRKLQAMVIEISNKTSSSSTCILVLLVSFCLLLVPAMYSS 273

Query:   178 E-RDELPLE 185
             + R  LP E
Sbjct:   274 DTRGSLPAE 282


>sp|Q3ZCH6|ATF4_BOVIN Cyclic AMP-dependent transcription factor ATF-4 OS=Bos
            taurus GN=ATF4 PE=1 SV=1
        Length = 348

 Score = 109 (43.4 bits), Expect = 0.0034, P = 0.0034
 Identities = 35/133 (26%), Positives = 65/133 (48%)

Query:    19 PASEVPVLTVSPADTSLNSAD--VKTQEVKPEEKKPAKKRKSWGQELPVPKTNLPPRKR- 75
             P+     + +SP D+SL S      T    P +   +    S G   P P    PP ++ 
Sbjct:   210 PSDNDSGICMSP-DSSLGSPQDSPSTSRGSPNKSLLSPGALS-GSSRPKPYD--PPGEKM 265

Query:    76 --AKTEDEKEQRRIERVLRNRAAAQTSRERKRLEMEKLENEKIQMEQQNQFLLQRLSQME 133
               AK + EK  ++++++ +N+ AA   R++KR E E L  E  ++E++N+ L ++   + 
Sbjct:   266 VAAKVKGEKLDKKLKKMEQNKTAATRYRQKKRAEQEALTGECKELEKKNEALKEKADSLA 325

Query:   134 AENNRLSQQLAQL 146
              E   L  Q+ ++
Sbjct:   326 KEIQYLKDQIEEV 338


>sp|Q8R0S1|ATF7_MOUSE Cyclic AMP-dependent transcription factor ATF-7 OS=Mus
            musculus GN=Atf7 PE=1 SV=1
        Length = 413

 Score = 110 (43.8 bits), Expect = 0.0035, P = 0.0035
 Identities = 36/121 (29%), Positives = 59/121 (48%)

Query:    26 LTVSPADTSLNSADVKTQEV--KPEEKKPAKKRKSWGQELPVPKTNLPPRKRAKTEDEKE 83
             + V  A T + +   + Q +   P+   PA+ + S  Q  P P T     +R +T DE  
Sbjct:   277 MVVGTASTMVTARPEQNQILIQHPDAPSPAQPQVSPAQ--PTPSTG---GRRRRTVDEDP 331

Query:    84 QRRIERVL-RNRAAAQTSRERKRLEMEKLENEKIQMEQQNQFLLQRLSQMEAENNRLSQQ 142
               R +R L RNRAAA   R++++L +  LE +  ++  QN  L   ++ +  E  +L Q 
Sbjct:   332 DERRQRFLERNRAAASRCRQKRKLWVSSLEKKAEELTSQNIQLSNEVTLLRNEVAQLKQL 391

Query:   143 L 143
             L
Sbjct:   392 L 392


>sp|P42774|GBF1_ARATH G-box-binding factor 1 OS=Arabidopsis thaliana GN=GBF1
            PE=1 SV=2
        Length = 315

 Score = 108 (43.1 bits), Expect = 0.0037, P = 0.0037
 Identities = 30/79 (37%), Positives = 48/79 (60%)

Query:    79 EDEKEQRRIERVLRNRAAAQTSRERKRLEMEKLENEKIQMEQQNQFL---LQRLS----Q 131
             +DE+E +R +R   NR +A+ SR RK+ E E+L+     +  +NQ L   LQRLS    +
Sbjct:   218 KDERELKRQKRKQSNRESARRSRLRKQAECEQLQQRVESLSNENQSLRDELQRLSSECDK 277

Query:   132 MEAENNRLSQQLAQ-LAAE 149
             +++ENN +  +L + L AE
Sbjct:   278 LKSENNSIQDELQRVLGAE 296

 Score = 81 (33.6 bits), Expect = 3.9, P = 0.98
 Identities = 38/127 (29%), Positives = 64/127 (50%)

Query:    23 VPVLTVSPADTSLN-SADVKTQE----VKPEEKKPAKKRKSWGQELPVPKTNLPPRKRAK 77
             VP+  V+P  T+LN   D+ + +    VK E +   +KRK   +E    ++ L  RK+A 
Sbjct:   191 VPMKPVAPG-TNLNIGMDLWSSQAGVPVKDERELKRQKRKQSNRE-SARRSRL--RKQA- 245

Query:    78 TEDEKEQRRIERVLRNRAAAQTSRERKRLEMEKLENEKIQMEQQNQFLLQRLSQMEAENN 137
              E E+ Q+R+E +     + +   +R   E +KL++E   ++ +    LQR+   EA  N
Sbjct:   246 -ECEQLQQRVESLSNENQSLRDELQRLSSECDKLKSENNSIQDE----LQRVLGAEAVAN 300

Query:   138 RLSQQLA 144
              L Q  A
Sbjct:   301 -LEQNAA 306


>sp|Q8SQ19|CREB3_BOVIN Cyclic AMP-responsive element-binding protein 3 OS=Bos
            taurus GN=CREB3 PE=2 SV=2
        Length = 368

 Score = 109 (43.4 bits), Expect = 0.0038, P = 0.0038
 Identities = 56/212 (26%), Positives = 97/212 (45%)

Query:    20 ASEVPVLTVSPADTSLNSADVKTQEVKPEEKKPAKKRKSWGQELPVPKTNLPPRKRAKTE 79
             A   P+    PAD  +    + T+E    EK+  +K    G  LP     LP  K     
Sbjct:   105 AQMTPLRVEEPADQEIARL-ILTEE----EKRLLEKE---GLTLP---GMLPLTKM---- 149

Query:    80 DEKEQRRIERVLRNRAAAQTSRERKRLEMEKLENEKIQMEQQNQFLLQRLSQMEAENNRL 139
             +E+  +R+ R +RN+ +AQ SR +K++ +  LE+  ++   QN  L  ++  +E +N  L
Sbjct:   150 EEQVLKRVRRKIRNKKSAQESRRKKKVYVGGLESRVLKYTAQNLELQNKVQLLEEQNLSL 209

Query:   140 SQQLAQLAAEV-----RGSRANTPMPGSPATASPTLTPTLFKQE-RDELPLER--IPFPT 191
               QL +L A V     + S ++T +     +    L P ++  + R  LP E   +    
Sbjct:   210 LDQLRRLQAMVIQTANKASSSSTCVLVLLFSFCLLLVPAMYSSDTRGSLPAEHRVLSRQL 269

Query:   192 PSL-SDYSPTLKPSTL-AESSDVAQHPAVSVA 221
              +L S+  P L+P  L +E    + +P +  A
Sbjct:   270 RALPSEDPPQLEPPALQSEVPKDSLNPELQAA 301


>sp|Q5UEM7|CR3L4_RAT Cyclic AMP-responsive element-binding protein 3-like
            protein 4 OS=Rattus norvegicus GN=Creb3l4 PE=2 SV=1
        Length = 367

 Score = 111 (44.1 bits), Expect = 0.0038, Sum P(2) = 0.0038
 Identities = 29/87 (33%), Positives = 50/87 (57%)

Query:    60 GQELPVPKTNLPPRKRAKTEDEKEQRRIERVLRNRAAAQTSRERKRLEMEKLENEKIQME 119
             GQE     ++LP  K     +E+  ++I R +RN+ +AQ SR RK+  ++ LE+      
Sbjct:   170 GQEGVTLPSHLPLTKA----EERILKKIRRKIRNKQSAQDSRRRKKEYIDGLESRVAACS 225

Query:   120 QQNQFLLQRLSQMEAENNRLSQQLAQL 146
             +QNQ L +++ ++E +N  L  Q+ QL
Sbjct:   226 EQNQKLQRKVQELERQNISLVAQVHQL 252

 Score = 37 (18.1 bits), Expect = 0.0038, Sum P(2) = 0.0038
 Identities = 9/18 (50%), Positives = 11/18 (61%)

Query:    19 PASEVPVLTVSPADTSLN 36
             P S+VP L  S +D  LN
Sbjct:    29 PPSKVPGLQKSESDDFLN 46


>sp|P54842|MAFB_RAT Transcription factor MafB OS=Rattus norvegicus GN=Mafb PE=1
            SV=1
        Length = 323

 Score = 108 (43.1 bits), Expect = 0.0039, P = 0.0039
 Identities = 41/152 (26%), Positives = 70/152 (46%)

Query:    14 SLPATPASEVPVLTVSPADTSLNSADVKTQEVKPEEKKPAKKRKSWGQELPVPKTNLPPR 73
             S  A+PA ++P     P   +  +A         E+      R S  Q + +    L   
Sbjct:   174 SSAASPAQQLPTSHPGPGPHAAAAATAAGSNGSVED------RFSDDQLVSMSVRELNRH 227

Query:    74 KRAKTEDEKEQ-RRIERVLRNRAAAQTSRERKRLEMEKLENEKIQMEQQNQFLLQRLSQM 132
              R  T+DE  + ++  R L+NR  AQ+ R ++  +   LENEK Q+ QQ + L Q +S++
Sbjct:   228 LRGFTKDEVIRLKQKRRTLKNRGYAQSCRYKRVQQKHHLENEKTQLIQQVEQLKQEVSRL 287

Query:   133 EAENNRLSQQLAQLA-AEVRGSRANTPMPGSP 163
               E +    +  +LA +  R + + +  P SP
Sbjct:   288 ARERDAYKVKCEKLANSGFREAGSTSDSPSSP 319


>sp|A5PKJ4|MK07_BOVIN Mitogen-activated protein kinase 7 OS=Bos taurus GN=MAPK7
            PE=2 SV=1
        Length = 781

 Score = 113 (44.8 bits), Expect = 0.0039, P = 0.0039
 Identities = 67/243 (27%), Positives = 94/243 (38%)

Query:     3 CDMEKTMSSVDSLPATPASEVPVLTVSPADTSLNSADVKTQEVKPEEKKPAKKR---KSW 59
             C ME    +    P  PA +   LT+ P   +   A  K +    +  K A K    KS 
Sbjct:   429 CAMESPPPAPLPCPG-PAPDTIDLTLQPPPPASEPAPPKKEGAISDNTKAALKAALLKSL 487

Query:    60 GQEL---PVPKTNLPPRKRAKTEDEKEQRRIERVLRNRAAAQTSRERKRLEMEKLENEKI 116
                L   P      P  ++  T  E+++ R E+  R +  A+  RE++R E E+ E    
Sbjct:   488 RSRLRDGPSAPLEAPEPRKPVTAQERQREREEKRRRRQERAK-EREKRRQERERKERGAG 546

Query:   117 QMEQQNQFLLQRLSQMEAENNRLSQQLAQLAAEVRGSRANTPMPGSPATASPTLTPT-LF 175
                  +   L  L  + ++N+R    L +     R +R   P   +PATA P   P    
Sbjct:   547 VSGGPSADPLAGL--VLSDNDR---SLLE-----RWTRMAQPPAPAPATARPPSPPAGPA 596

Query:   176 KQERDELPLERIPFPTPSLSDYSPTLKPSTLAESSDVAQHPAVSVAGLEGDG--SALPLF 233
              Q    LP    P P P+     P   P T A S  +A  P V   GL G    S LP F
Sbjct:   597 TQPTGPLPQPACPPPAPAAG---PAA-PQTTAASGLLAPQPLVPPPGLPGPSALSVLPYF 652

Query:   234 DLG 236
               G
Sbjct:   653 PSG 655


>sp|P01101|FOS_MOUSE Proto-oncogene c-Fos OS=Mus musculus GN=Fos PE=1 SV=1
        Length = 380

 Score = 109 (43.4 bits), Expect = 0.0040, P = 0.0040
 Identities = 65/247 (26%), Positives = 101/247 (40%)

Query:     2 SCDMEKTMSSVDSLPATPASEVPVL--TVSPADTSL-NSADVKTQEVKPEEKKPAKKRKS 58
             S +   T++++ + P       P L  +V+P+ T   +   + TQ      +    K  S
Sbjct:    57 SANFIPTVTAISTSPDLQWLVQPTLVSSVAPSQTRAPHPYGLPTQSAGAYARAGMVKTVS 116

Query:    59 WGQELPVPKTNLPPRKRAKTEDEKEQRRIERVLRNRAAAQTSRERKRLEMEKLENEKIQM 118
              G+   + +     +    + +E+E+RRI R  RN+ AA   R R+R   + L+ E  Q+
Sbjct:   117 GGRAQSIGRRG---KVEQLSPEEEEKRRIRRE-RNKMAAAKCRNRRRELTDTLQAETDQL 172

Query:   119 EQQNQFLLQRLSQMEAENNRLSQQLAQLAAEVRGSRANTPMPGSPATASPTLT---PTLF 175
             E +   L   ++ +  E  +L   LA      +    +   P   + AS  LT   P   
Sbjct:   173 EDEKSALQTEIANLLKEKEKLEFILAAHRPACK-IPDDLGFPEEMSVASLDLTGGLPEAS 231

Query:   176 KQERDE---LPLERIPFPTPSLSDYSPTLKPSTLAESSDVAQHPAVS-VAGLEGDGSALP 231
               E +E   LPL   P P PSL            AE  D    PA S  +G E   S +P
Sbjct:   232 TPESEEAFTLPLLNDPEPKPSLEPVKSISNVELKAEPFDDFLFPASSRPSGSETSRS-VP 290

Query:   232 LFDL-GS 237
               DL GS
Sbjct:   291 DVDLSGS 297


>sp|O13024|INCEA_XENLA Inner centromere protein A OS=Xenopus laevis GN=incenp-A
            PE=1 SV=1
        Length = 873

 Score = 113 (44.8 bits), Expect = 0.0045, P = 0.0045
 Identities = 35/137 (25%), Positives = 65/137 (47%)

Query:    41 KTQEVKPEEKKPAKKRKSWGQELPVPKTNLPPRKRAKTEDEKEQRRIERVLR-----NRA 95
             + +E    +KK A+ ++   QE    +  L  ++R + E EKE+   E+ L+      RA
Sbjct:   629 REEEELERQKKIAEAKRLAEQERE--RQLLAEKERLRAEREKERIEKEKALQLQRELERA 686

Query:    96 AAQTSRERKRLEMEKLENEKIQMEQQNQFLLQRLSQMEAENNRLSQQLAQLAAEVRGSRA 155
             A +  ++R+  E  K   ++ ++EQ+     Q   +++ E  R +++ A +AA       
Sbjct:   687 AQEKEQQRREAEERKKREQQERLEQERLRKEQEAKRLQEEEQRKAKEQAAVAASAPVMNV 746

Query:   156 NTPMPGSPATASPTLTP 172
                M  SPA  S  +TP
Sbjct:   747 TVDMQNSPACESYEMTP 763

 Score = 97 (39.2 bits), Expect = 0.26, P = 0.23
 Identities = 29/86 (33%), Positives = 52/86 (60%)

Query:    67 KTNLPPRKRAKTEDEKEQRRIERVLRNRAAAQTSRERKRLEMEKLENE--KIQMEQQNQF 124
             K N P +   KTE EKE++R++  LR +  A+  R++K  E +K + E  K++ E++ + 
Sbjct:   484 KRNTPLKTDPKTE-EKERQRLD-ALRKKEEAELQRKQKIEEGKKRKQEELKVRREERLRK 541

Query:   125 LLQ---RLSQMEAENNR-LSQQLAQL 146
             +LQ   R+ Q+E E  + + Q+ AQ+
Sbjct:   542 VLQARERVEQLEEEKKKKIEQKFAQI 567

 Score = 85 (35.0 bits), Expect = 5.3, P = 0.995
 Identities = 35/124 (28%), Positives = 58/124 (46%)

Query:    38 ADVKTQEVKPEEKKPAKKRKSWGQELPVPKTNLPPRKRA----KTEDEKEQRRIERVLRN 93
             A  K    K EE +  +K++   + L V +     R+      K  +E+E  R +++   
Sbjct:   584 AKKKMTAKKQEEVECRRKQEEEARRLKVKQMEEEERRHQELLQKKREEEELERQKKIAEA 643

Query:    94 RAAAQTSRERKRL-EMEKL--ENEKIQMEQQNQFLLQRLSQMEAENNRLSQQLAQLAAEV 150
             +  A+  RER+ L E E+L  E EK ++E++    LQR  ++E       QQ  +  AE 
Sbjct:   644 KRLAEQERERQLLAEKERLRAEREKERIEKEKALQLQR--ELERAAQEKEQQRRE--AEE 699

Query:   151 RGSR 154
             R  R
Sbjct:   700 RKKR 703


>sp|Q2PFS4|MAFB_MACFA Transcription factor MafB OS=Macaca fascicularis GN=MAFB
            PE=2 SV=1
        Length = 323

 Score = 107 (42.7 bits), Expect = 0.0050, P = 0.0050
 Identities = 42/152 (27%), Positives = 70/152 (46%)

Query:    14 SLPATPASEVPVLTVSPADTSLNSADVKTQEVKPEEKKPAKKRKSWGQELPVPKTNLPPR 73
             S  A+PA ++P     P   +  SA         E+      R S  Q + +    L   
Sbjct:   174 SSAASPAQQLPTSHPGPGPHATASATAAGGNGSVED------RFSDDQLVSMSVRELNRH 227

Query:    74 KRAKTEDEKEQ-RRIERVLRNRAAAQTSRERKRLEMEKLENEKIQMEQQNQFLLQRLSQM 132
              R  T+DE  + ++  R L+NR  AQ+ R ++  +   LENEK Q+ QQ + L Q +S++
Sbjct:   228 LRGFTKDEVIRLKQKRRTLKNRGYAQSCRYKRVQQKHHLENEKTQLIQQVEQLKQEVSRL 287

Query:   133 EAENNRLSQQLAQLA-AEVRGSRANTPMPGSP 163
               E +    +  +LA +  R + + +  P SP
Sbjct:   288 ARERDAHKVKCEKLANSGFREAGSTSDSPSSP 319


>sp|Q5KGK5|EIF3A_CRYNE Eukaryotic translation initiation factor 3 subunit A
            OS=Cryptococcus neoformans GN=TIF32 PE=3 SV=1
        Length = 952

 Score = 113 (44.8 bits), Expect = 0.0050, P = 0.0050
 Identities = 55/195 (28%), Positives = 78/195 (40%)

Query:    41 KTQEVKPEEKKPAKKRKSWGQELPVPKTNLPPRKRAKTEDEKEQRRIERVLRNRAAAQTS 100
             K +E K + ++   KRK   +E  + +      ++ K E+E  Q+  E     RAAA   
Sbjct:   747 KIEEEKAQLREKVIKRKREEKERKLKEAREAEERKRKEEEEAAQKAEEEA---RAAAALE 803

Query:   101 RERKRLEMEKLENEKIQMEQQNQFLLQRL-SQMEAENNRLSQQLAQLAAEVRGSRANTPM 159
              E    E  + E E      Q Q  L+R+ +Q E E   L ++ A+ AA   G  A  P 
Sbjct:   804 AEAAAAEQRRAEREA-----QRQSDLERIRAQQEREEEALRRRQAEKAAATSGGSAYRP- 857

Query:   160 PGSPATASPTLTPTLFKQERDELPLERIPFPTPSLSDY----SPTLKPSTLAESSDVAQH 215
             P    T  PT +P         L   R      S        SP   PS  A +S  A +
Sbjct:   858 PARAGTTPPTASPAPSSGGPSWLA-RRKAMEAQSAGGAPVASSPKPVPSNSAAASAPASN 916

Query:   216 PAVSVAGLEGDGSAL 230
                S+AG E +  AL
Sbjct:   917 GPESIAG-EAEKPAL 930


>sp|O97930|FOS_PIG Proto-oncogene c-Fos OS=Sus scrofa GN=FOS PE=3 SV=2
        Length = 380

 Score = 108 (43.1 bits), Expect = 0.0051, P = 0.0051
 Identities = 51/175 (29%), Positives = 73/175 (41%)

Query:    74 KRAKTE----DEKEQRRIERVLRNRAAAQTSRERKRLEMEKLENEKIQMEQQNQFLLQRL 129
             +R K E    +E+E+RRI R  RN+ AA   R R+R   + L+ E  Q+E +   L   +
Sbjct:   125 RRGKVEQLSPEEEEKRRIRRE-RNKMAAAKCRNRRRELTDTLQAETDQLEDEKSALQTEI 183

Query:   130 SQMEAENNRLSQQLAQLAAEVRGSRANTPMPGSPATASPTLT---PTLFKQERDE---LP 183
             + +  E  +L   LA      +    +   P   + AS  L+   P     E +E   LP
Sbjct:   184 ANLLKEKEKLEFILAAHRPACK-IPDDLGFPEEMSVASLDLSGGLPEAATPESEEAFTLP 242

Query:   184 LERIPFPTPSLSDYSPTLKPSTLAESSDVAQHPAVSVAGLEGDGSALPLFDL-GS 237
             L   P P PS+            AE  D    PA S  G      ++P  DL GS
Sbjct:   243 LLNDPEPKPSVEPVKKVSSMELKAEPFDDFLFPASSRPGGSETARSVPDMDLSGS 297


>sp|P01102|FOS_MSVFB p55-v-Fos-transforming protein OS=FBJ murine osteosarcoma
            virus GN=V-FOS PE=3 SV=1
        Length = 381

 Score = 108 (43.1 bits), Expect = 0.0052, P = 0.0051
 Identities = 55/176 (31%), Positives = 75/176 (42%)

Query:    74 KRAKTE----DEKEQRRIERVLRNRAAAQTSRERKRLEMEKLENEKIQMEQQNQFLLQRL 129
             +R K E    +E+E+RRI R  RN+ AA   R R+R   + L+ E  Q+E +   L   +
Sbjct:   125 RRGKVEQLSPEEEEKRRIRRE-RNKMAAAKCRNRRRELTDTLQAETDQLEDKKSALQTEI 183

Query:   130 SQMEAENNRLSQQLAQLAAEVRGSRANTPMPGSPATASPTLT---PTLFKQERDE---LP 183
             + +  E  +L   LA      +    +   P   + AS  LT   P     E +E   LP
Sbjct:   184 ANLLKEKEKLEFILAAHRPACK-IPDDLGFPEEMSVASLDLTGGLPEASTPESEEAFTLP 242

Query:   184 LERIPFPTPSLSDYSPTLKPSTLAESSDVAQHPAVS-VAGLEGDGSALPLFDL-GS 237
             L   P P PSL            AE  D    PA S  +G E   S +P  DL GS
Sbjct:   243 LLNDPEPKPSLEPVKSISNVELKAEPFDDFLFPASSRPSGSETSRS-VPNVDLSGS 297


>sp|Q09926|PCR1_SCHPO Transcription factor pcr1 OS=Schizosaccharomyces pombe
            GN=pcr1 PE=1 SV=1
        Length = 171

 Score = 100 (40.3 bits), Expect = 0.0057, P = 0.0057
 Identities = 40/163 (24%), Positives = 69/163 (42%)

Query:    74 KRAKTEDEKEQRRIERVLRNRAAAQTSRERKR---LEMEKLENEKIQMEQQNQFLLQRLS 130
             K+ + +DEK +R +ER   NR AA   R++K+    E+E+  N   +  ++ Q LL +L 
Sbjct:     4 KKKEVDDEKRRRILER---NRIAASKFRQKKKEWIKELEQTANAAFEQSKRLQLLLSQLQ 60

Query:   131 Q--MEAENNRLSQQLAQLAAEVRG-----SRANTPMPGSPATASPTLTP---TLFKQERD 180
             Q     ++  L+ Q  Q + ++R        A+  +        P   P    + +    
Sbjct:    61 QEAFRLKSQLLAHQGCQCSVKIRSVLTDFQTAHNALHSQHMAYRPVQPPPGDNMLESVVS 120

Query:   181 ELPLERIPFPTPSLSDYSPTLKPSTLAESSDVAQHPAVSVAGL 223
               P +  P       +  P + PS+   +SD  Q    S AGL
Sbjct:   121 VSPTQMHPSLQGLPPNQHPQMPPSSQQPNSDDVQQHMFSAAGL 163


>sp|Q90596|MAFK_CHICK Transcription factor MafK OS=Gallus gallus GN=MAFK PE=1
            SV=1
        Length = 156

 Score = 98 (39.6 bits), Expect = 0.0062, P = 0.0062
 Identities = 40/159 (25%), Positives = 73/159 (45%)

Query:    47 PEEKKPAKKRKSWGQELPVPKTN---------LPPRKRAKTEDEK---EQRRIERVLRNR 94
             P+  K  K ++  G+  PV   +         L    R  T++E    +QRR  R L+NR
Sbjct:     5 PKPNKALKVKEESGENAPVLSDDELVSMSVRELNQHLRGLTKEEVIRLKQRR--RTLKNR 62

Query:    95 AAAQTSRERKRLEMEKLENEKIQMEQQNQFLLQRLSQMEAENNRLSQQLAQLAAEVRGSR 154
               A + R ++  + E+LE ++++++Q+ + L +  S M+ E + L  +   L    R + 
Sbjct:    63 GYAASCRIKRVTQKEELERQRVELQQEVEKLARENSSMKLELDALRSKYEALQTFAR-TV 121

Query:   155 ANTPMPGSPATASPTLTPTLFKQERDELPLERIPFPTPS 193
             A  P+  +P   + T   T+ K    E+    +PF   S
Sbjct:   122 ARGPI--TPTKVATTSVITIVKSA--EISSSSVPFSAAS 156


>sp|Q504L8|MAFB_XENTR Transcription factor MafB OS=Xenopus tropicalis GN=mafb
            PE=2 SV=1
        Length = 316

 Score = 106 (42.4 bits), Expect = 0.0063, P = 0.0062
 Identities = 35/137 (25%), Positives = 66/137 (48%)

Query:    29 SPADTSLNSADVKTQEVKPEEKKPAKKRKSWGQELPVPKTNLPPRKRAKTEDEKEQ-RRI 87
             SP+ +S +S  ++    + +     + R S  Q + +    L    R  T+D+  + ++ 
Sbjct:   176 SPSGSSSSSQQLQNSHQQHQNSSAVEDRFSDDQLVSMSVRELNRHLRGFTKDDVIRLKQK 235

Query:    88 ERVLRNRAAAQTSRERKRLEMEKLENEKIQMEQQNQFLLQRLSQMEAENNRLSQQLAQLA 147
              R L+NR  AQ+ R ++  +   LENEK Q+ QQ + L   +S++  E +    +  +LA
Sbjct:   236 RRTLKNRGYAQSCRFKRVQQKHHLENEKTQLIQQVEQLKLEVSRLARERDAYKIKCEKLA 295

Query:   148 -AEVRGSRANTPMPGSP 163
                 R + + +  P SP
Sbjct:   296 NTTFREAGSTSDNPSSP 312


>sp|Q1DQC1|PAN1_COCIM Actin cytoskeleton-regulatory complex protein PAN1
            OS=Coccidioides immitis GN=PAN1 PE=3 SV=1
        Length = 1485

 Score = 114 (45.2 bits), Expect = 0.0065, P = 0.0065
 Identities = 69/271 (25%), Positives = 102/271 (37%)

Query:    16 PATPASEVPV-LTVS-PADTSLNSADVKTQEVKPEEKKPAKKRKSWGQELPVPKTNLPPR 73
             P  P+ +V   +T S  A  + +S        + EEK+ A K++   QE    +  L   
Sbjct:  1009 PPPPSRKVRTDVTESVEAKKAEDSVVASKARAEQEEKERALKQEQEAQE--AERKQL--E 1064

Query:    74 KRAKTEDEKEQRRIERV-LRNRAAAQTSRERKRLEME----KLENEKIQMEQQNQFLLQR 128
               AK ++E+  R  E    R RA  +  R+ K  + E    K + EK   E++ +   QR
Sbjct:  1065 DEAKRQEEELAREKEAAQARLRALEEQVRQGKIKKQEEKRRKQQAEKEAKEKEARLAAQR 1124

Query:   129 --LSQMEAENNRLSQQLAQLAAEVRGSRANTPMPGSPATASPT---LTPTLFKQERDELP 183
               L   +A    L +QL  +  E   S    P+  +P T++PT   + P  F Q     P
Sbjct:  1125 AELEAAQARERELQRQLENMGEEESSSDDEGPIEITPQTSTPTQSQVLPAPFPQPSP--P 1182

Query:   184 LERIPFPTPSLSDYSPTLKPSTLAESSDVAQHPAVSVAGLEGDGSALPLFDLGSDLKHHS 243
                +P P     D     +PS    S      P       E + S  P F     L   S
Sbjct:  1183 TAALPVPAIQEPDQDVAREPSPTLPSPVETPEPVKQTLPPETE-SRNPYF---RQLSQQS 1238

Query:   244 TDDVAAPLSDDDFNRLFHGDSSVEPDS-SVF 273
                 A P  +      FH  +  E  S S F
Sbjct:  1239 APSAAQPTHEMQSTNPFHRLAQQESTSKSAF 1269


>sp|P54841|MAFB_MOUSE Transcription factor MafB OS=Mus musculus GN=Mafb PE=1
            SV=1
        Length = 323

 Score = 106 (42.4 bits), Expect = 0.0065, P = 0.0065
 Identities = 41/152 (26%), Positives = 70/152 (46%)

Query:    14 SLPATPASEVPVLTVSPADTSLNSADVKTQEVKPEEKKPAKKRKSWGQELPVPKTNLPPR 73
             S  A+PA ++P     P   +  +A         E+      R S  Q + +    L   
Sbjct:   174 SSAASPAQQLPTSHPGPGPHATAAATAAGGNGSVED------RFSDDQLVSMSVRELNRH 227

Query:    74 KRAKTEDEKEQ-RRIERVLRNRAAAQTSRERKRLEMEKLENEKIQMEQQNQFLLQRLSQM 132
              R  T+DE  + ++  R L+NR  AQ+ R ++  +   LENEK Q+ QQ + L Q +S++
Sbjct:   228 LRGFTKDEVIRLKQKRRTLKNRGYAQSCRYKRVQQKHHLENEKTQLIQQVEQLKQEVSRL 287

Query:   133 EAENNRLSQQLAQLA-AEVRGSRANTPMPGSP 163
               E +    +  +LA +  R + + +  P SP
Sbjct:   288 ARERDAYKVKCEKLANSGFREAGSTSDSPSSP 319


>sp|Q5A2K0|NST1_CANAL Stress response protein NST1 OS=Candida albicans GN=NST1
            PE=3 SV=1
        Length = 1399

 Score = 113 (44.8 bits), Expect = 0.0078, P = 0.0078
 Identities = 42/189 (22%), Positives = 84/189 (44%)

Query:    41 KTQEVKPEEKKPAKKRKSWGQELPVPKTNLPPRKRAKTEDEKEQRRIERVLRNRAAAQTS 100
             K +E K +E++  KK ++  Q+       L   +R K E+E++Q+  E+  +     Q  
Sbjct:   800 KIEEQKRKEEEHRKKVEAQ-QKREAEAKKLKEERRRKAEEERKQKEEEKKQKELLKKQKE 858

Query:   101 RERKRLEMEKLENEKIQMEQQNQFLLQRLSQMEAENNRLSQQLAQLAAEVRGSRANTPM- 159
              E+++ E+ + + E+ + ++  +   +R   M  +++ L++Q+    +++  + AN P+ 
Sbjct:   859 EEKRQKELLRKQREEEKEKEAARLEEERTKLMVNDDDELARQIEVEKSKLSAAVANNPLL 918

Query:   160 -------PGS-PATASPTLTPTLFKQERDELPLERIPFPTPSLSDYSPTLKPSTL-AESS 210
                    PGS P T S    P L   +     L    F        S    P T   +S 
Sbjct:   919 NHLYQPSPGSAPTTPSTANLPALSPLQSASAKLMSQQFEQQHQQQVSQEKLPQTSNIQSP 978

Query:   211 DVAQHPAVS 219
             +   HP++S
Sbjct:   979 NQQPHPSIS 987

 Score = 86 (35.3 bits), Expect = 7.0, P = 0.9991
 Identities = 28/115 (24%), Positives = 62/115 (53%)

Query:    41 KTQEVKPEEKKPAKKRKSWGQELPVPKTNLPPRKRAKTEDEKEQRRIERVLRNRAAAQTS 100
             K +E+K  ++K   K K   Q+L   K     RK  + + ++E++R+++  + +A  +  
Sbjct:   729 KERELKKLKQKEKAKEKKRLQQLA--KEEERKRKEEELKAKEEEQRLQKE-KLKAEQKKR 785

Query:   101 RERKRLEMEKLENEKIQ----MEQQNQFLLQRLSQMEAENNRLSQQLAQLAAEVR 151
             +E  RL+ E+ + +KI+     E++++  ++   + EAE  +L ++  + A E R
Sbjct:   786 KEEARLKKEEEKKKKIEEQKRKEEEHRKKVEAQQKREAEAKKLKEERRRKAEEER 840


>sp|Q8VCH8|UBXN4_MOUSE UBX domain-containing protein 4 OS=Mus musculus GN=Ubxn4
            PE=1 SV=1
        Length = 506

 Score = 108 (43.1 bits), Expect = 0.0079, P = 0.0079
 Identities = 57/225 (25%), Positives = 92/225 (40%)

Query:    19 PASEVPVLTVSPADTSLNSADVKTQEVKPEEKKPAKKRKSWGQELPVPKTNLPPRKRAKT 78
             P S+   L  +PA + + S      E    +    +      Q      T    R   K 
Sbjct:   146 PESKNTELCETPATSDIKSDTATGGECTGHDSHSQEPHGCSNQRPAEDLTVRVERLTKKL 205

Query:    79 EDEKEQRRIERVLRNRAAAQTSRERKRLEMEKLENEKIQMEQQNQFLLQRLSQMEAENN- 137
             E+ +E++R E   R     +   ER++   E L+ ++ Q E+  + +L+  S+ +AE+  
Sbjct:   206 EERREEKRKEEAQRE---IKKEIERRKTGKEMLDYKRKQEEELTKRMLEERSREKAEDRA 262

Query:   138 ---RLSQQLAQLAAEVRGSRANTPMPGSPATASPTLTP---TLFKQE---RDELPLERIP 188
                R+ QQ+A   AE R +R         A A+  LT    T  K+E   RD   + RI 
Sbjct:   263 ARERIKQQIALDRAE-RAARFAKTKEAEAAKAAALLTKQAGTEVKRESTARDRSTIARIQ 321

Query:   189 FPTPSLSDYSPTLKPSTLAESSDVAQHPAVSVAGLEGDGSALPLF 233
             F  P  S ++    PS  A   +  Q  A +V    G+ S   +F
Sbjct:   322 FRLPDGSSFTNQF-PSD-APLEEARQFAAQTVGNTYGNFSLATMF 364


>sp|Q502F0|CR3LA_DANRE Cyclic AMP-responsive element-binding protein 3-like
            protein 3-A OS=Danio rerio GN=creb3l3a PE=2 SV=1
        Length = 428

 Score = 107 (42.7 bits), Expect = 0.0080, P = 0.0079
 Identities = 50/195 (25%), Positives = 86/195 (44%)

Query:     8 TMSSVDSLPATPASEVPVLTVSPADTSLNSADVKTQEVKPEEKKPAKKRKSWGQELPVPK 67
             T  + ++  A PA+  P LTV   D  L+       +V  +  +     +   + L    
Sbjct:   138 TQCASETPQAQPATGFP-LTVK--DLLLSGTPETAAKVSQQSYQELILTEDEKRLLAKEG 194

Query:    68 TNLPPRKRAKTEDEKEQRRIERVLRNRAAAQTSRERKRLEMEKLENEKIQMEQQNQFLLQ 127
               LP +      +E+  ++I R +RN+ +AQ SR++K+  ++ LE+        N  L +
Sbjct:   195 MTLPNQFPLTKYEERILKKIRRKIRNKQSAQESRKKKKEYIDGLESRMAACSAHNHELQR 254

Query:   128 RLSQMEAENNRLSQQLAQLAAEVRGSRANTPMPGSPATASPTLTPTLFKQERDELPLERI 187
             ++ Q+E  N  L +QL +L A V    +N P+          L+ TL       LP  + 
Sbjct:   255 KVFQLEKCNISLMEQLRRLQALVMNG-SNKPVQAGTCVLVLLLSFTLIL-----LPNLK- 307

Query:   188 PFPTPSLS---DYSP 199
             PF    +S   D+SP
Sbjct:   308 PFTDTKVSQHGDFSP 322


>sp|P10158|FOSL1_RAT Fos-related antigen 1 OS=Rattus norvegicus GN=Fosl1 PE=2
            SV=1
        Length = 275

 Score = 104 (41.7 bits), Expect = 0.0081, P = 0.0080
 Identities = 51/185 (27%), Positives = 84/185 (45%)

Query:    64 PVPKTNLPPRKRAKTEDEKEQRRIERVLRNRAAAQTSRERKRL------EMEKLENEKIQ 117
             P P     P ++   E+E E+RR+ R     AAA+    RK L      E +KLE+EK  
Sbjct:    90 PPPGVRRRPCEQISPEEE-ERRRVRRERNKLAAAKCRNRRKELTDFLQAETDKLEDEKSG 148

Query:   118 MEQQNQFLLQRLSQMEA--ENNRLSQQLAQLAAEVRGSRANTPMPGSP-ATASPTLTPTL 174
             ++++ + L ++  ++E   E +R   ++ +   +  G  ++T   GSP     P   P +
Sbjct:   149 LQREIEELQKQKERLELVLEAHRPICKIPEEDKKDTGGTSSTSGAGSPPGPCRPV--PCI 206

Query:   175 FKQERDELPLERIPFPT----PSLSDYSPTLK---PSTLAESSDVAQHPAVSVAGLEGDG 227
                    L  E +  PT    PSL+ ++P+L    PST    S   +  + S     GD 
Sbjct:   207 SLSPGPVLEPEALHTPTLMTTPSLTPFTPSLVFTYPSTPEPCSSAHRKSSSS----SGDP 262

Query:   228 SALPL 232
             S+ PL
Sbjct:   263 SSDPL 267


>sp|P97875|JDP2_MOUSE Jun dimerization protein 2 OS=Mus musculus GN=Jdp2 PE=1
            SV=2
        Length = 163

 Score = 98 (39.6 bits), Expect = 0.0081, P = 0.0081
 Identities = 43/152 (28%), Positives = 71/152 (46%)

Query:    16 PATPASEVPVLTVSPADTSLNSADVKTQEVKPEEKKPAKKRKSWGQELPVPKTNLPPRKR 75
             P+  A  +P L   P  T L S+ + T+E+K  + +      +    L V K    P+  
Sbjct:     9 PSVTAGSLPGL--GPL-TGLPSSALTTEELKYADIRNIGAMIAPLHFLEV-KLGKRPQP- 63

Query:    76 AKTE-DEKEQRRIERVLRNRAAAQTSRERKRLEMEKLENEKIQMEQQNQFLLQRLSQMEA 134
              K+E DE+E+RR  R  +N+ AA   R +K+   E L+ E  ++E  N  L  ++ +++ 
Sbjct:    64 VKSELDEEEERRKRRREKNKVAAARCRNKKKERTEFLQRESERLELMNAELKTQIEELKL 123

Query:   135 ENNRLSQQLAQLAAE--VRGSRANTP-MPGSP 163
             E  +L   L +      VR     TP   G+P
Sbjct:   124 ERQQLILMLNRHRPTCIVRTDSVRTPESEGNP 155


>sp|Q78E65|JDP2_RAT Jun dimerization protein 2 OS=Rattus norvegicus GN=Jdp2
            PE=1 SV=1
        Length = 163

 Score = 98 (39.6 bits), Expect = 0.0081, P = 0.0081
 Identities = 43/152 (28%), Positives = 71/152 (46%)

Query:    16 PATPASEVPVLTVSPADTSLNSADVKTQEVKPEEKKPAKKRKSWGQELPVPKTNLPPRKR 75
             P+  A  +P L   P  T L S+ + T+E+K  + +      +    L V K    P+  
Sbjct:     9 PSVTAGSLPGL--GPL-TGLPSSALTTEELKYADIRNIGAMIAPLHFLEV-KLGKRPQP- 63

Query:    76 AKTE-DEKEQRRIERVLRNRAAAQTSRERKRLEMEKLENEKIQMEQQNQFLLQRLSQMEA 134
              K+E DE+E+RR  R  +N+ AA   R +K+   E L+ E  ++E  N  L  ++ +++ 
Sbjct:    64 VKSELDEEEERRKRRREKNKVAAARCRNKKKERTEFLQRESERLELMNAELKTQIEELKL 123

Query:   135 ENNRLSQQLAQLAAE--VRGSRANTP-MPGSP 163
             E  +L   L +      VR     TP   G+P
Sbjct:   124 ERQQLILMLNRHRPTCIVRTDSVRTPESEGNP 155


>sp|P15408|FOSL2_HUMAN Fos-related antigen 2 OS=Homo sapiens GN=FOSL2 PE=1 SV=1
        Length = 326

 Score = 105 (42.0 bits), Expect = 0.0086, P = 0.0085
 Identities = 37/125 (29%), Positives = 64/125 (51%)

Query:    68 TNLPPRKRAK--TEDEKEQRRIERVLRNRAAAQTSRERKRLEMEKLENEKIQMEQQNQFL 125
             T +  R+R +  + +E+E+RRI R  RN+ AA   R R+R   EKL+ E  ++E++   L
Sbjct:   108 TTVGRRRRDEQLSPEEEEKRRIRRE-RNKLAAAKCRNRRRELTEKLQAETEELEEEKSGL 166

Query:   126 LQRLSQMEAENNRLSQQLAQLAAEVRGS---RANTPMPG-SPA-TASPTLTPTLFKQERD 180
              + +++++ E  +L   L       + S   R + P PG  P  +   ++   + KQE  
Sbjct:   167 QKEIAELQKEKEKLEFMLVAHGPVCKISPEERRSPPAPGLQPMRSGGGSVGAVVVKQE-- 224

Query:   181 ELPLE 185
               PLE
Sbjct:   225 --PLE 227


>sp|O42290|MAFA_CHICK Transcription factor MafA OS=Gallus gallus GN=MAFA PE=1
            SV=1
        Length = 286

 Score = 104 (41.7 bits), Expect = 0.0087, P = 0.0087
 Identities = 26/79 (32%), Positives = 43/79 (54%)

Query:    89 RVLRNRAAAQTSRERKRLEMEKLENEKIQMEQQNQFLLQRLSQMEAENNRLSQQLAQLAA 148
             R L+NR  AQ+ R ++  +   LENEK Q++ Q + L Q +S++  E +   ++  +LAA
Sbjct:   205 RTLKNRGYAQSCRYKRVQQRHILENEKCQLQSQVEQLKQEVSRLAKERDLYKEKYEKLAA 264

Query:   149 EVRGSRANTPMPGSPATAS 167
               RG       P +P T +
Sbjct:   265 --RGFPREPSPPAAPKTTA 281


>sp|A1C9M5|KAPC_ASPCL Putative transcription factor kapC OS=Aspergillus
            clavatus GN=kapC PE=3 SV=2
        Length = 288

 Score = 103 (41.3 bits), Expect = 0.011, Sum P(2) = 0.010
 Identities = 33/159 (20%), Positives = 67/159 (42%)

Query:    66 PKTNLPPRKRAKTEDEKEQRRIERVLRNRAAAQTSRERKRLEMEKLENEKIQMEQQNQFL 125
             P+ +L  ++  KT  ++     +R  +NRAA +  R+RK   +  LE +    E   +  
Sbjct:    83 PQPDLSGQESPKTYGKRPLSTSKRAAQNRAAQRAFRQRKEAHIRDLEGKVKAYETMGE-- 140

Query:   126 LQRLSQMEAENNRLSQQLAQLAAEVRGSRANTP-MPGSPATASPTLTPTLFKQERDELPL 184
                +  ++AEN +L + +  L + +  ++   P +PG+   + P     +          
Sbjct:   141 --AIKALQAENYQLREYIINLQSRLLDTQGEVPELPGNIDLSQPRGDIPVPAPPTSGTST 198

Query:   185 ERIPFPTPSLSDYSPTLKPSTLAESSDVAQHPAVSVAGL 223
               +P P P+        +    A + D+     ++VAGL
Sbjct:   199 SAVPVPPPTAPQQPQPAQNQASAPNDDMNSLNRIAVAGL 237

 Score = 38 (18.4 bits), Expect = 0.011, Sum P(2) = 0.010
 Identities = 8/17 (47%), Positives = 10/17 (58%)

Query:   299 DSEPVTLEGIEMAHGLP 315
             D+  +TL   E  HGLP
Sbjct:   269 DASELTLPKQEPTHGLP 285


>sp|P0C865|MK07_RAT Mitogen-activated protein kinase 7 OS=Rattus norvegicus
            GN=Mapk7 PE=1 SV=1
        Length = 806

 Score = 109 (43.4 bits), Expect = 0.011, P = 0.011
 Identities = 69/258 (26%), Positives = 106/258 (41%)

Query:     3 CDMEKTMSSVDSLP--ATPASEVPVLTVSPADTSLNSADVKTQEVKPEEKKPAKKR---K 57
             C ME   S   +LP  + PA +   LT+ PA  +   A  K +    +  K A K    K
Sbjct:   429 CAME---SPPPALPPCSGPAPDTVDLTLQPAPPASELAPPKREGAISDNTKAALKAALLK 485

Query:    58 SWGQEL---PVPKTNLPPRKRAKTEDEKEQRRIERVLRNRAAAQTSRERKRLEMEKLENE 114
             S    L   P      P  ++  T  E+++ R E+  R +  A+  RE++R E E+ E  
Sbjct:   486 SLRSRLRDGPSAPLEAPEPRKPVTAQERQREREEKRRRRQERAK-EREKRRQERERKERG 544

Query:   115 KIQMEQQNQFLLQRLSQMEAENNR-LSQQLAQLAAEVRGSRANTPMPG-SPATASPTLTP 172
                +   +   L  L  + ++N+R L ++  ++A     + A  P P   P++A PT  P
Sbjct:   545 AGTLGGPSTDPLAGL--VLSDNDRSLLERWTRMARPPVPAPAPAPAPTPKPSSAQPTSPP 602

Query:   173 T-LFKQERDEL-PLERIPFPT--PSLSDYSPTLKPS--------TLAESSDVAQHPAVSV 220
                  Q    L P   IP P   P      P  +P+        T   +S +A    V  
Sbjct:   603 NGPVSQSTAPLQPAGSIPGPASQPVCPPPGPVPQPAGPVPAPLQTAPSTSLLASQSLVPP 662

Query:   221 AGLEGDGS--ALPLFDLG 236
             +GL G G+   LP F  G
Sbjct:   663 SGLPGSGAPEVLPYFPSG 680


>sp|Q15424|SAFB1_HUMAN Scaffold attachment factor B1 OS=Homo sapiens GN=SAFB
            PE=1 SV=4
        Length = 915

 Score = 109 (43.4 bits), Expect = 0.013, P = 0.013
 Identities = 32/95 (33%), Positives = 52/95 (54%)

Query:    50 KKPAKKRKSWGQELPVPKTNLPPRKRAKTEDEKEQRRIERVLRNRAAAQTSR-ERKRLEM 108
             K+P K R S        ++    R +A+ E E E+ R+E + R R A Q  R ER+R+E 
Sbjct:   609 KEPRKSRDSESHSRVRERSEREQRMQAQWERE-ERERLE-IARERLAFQRQRLERERMER 666

Query:   109 EKLENEKIQMEQQNQFLLQRLSQMEAENNRLSQQL 143
             E+LE E++ +E + +   +R+ + E E  R  Q+L
Sbjct:   667 ERLERERMHVEHERRREQERIHR-EREELRRQQEL 700


>sp|O60841|IF2P_HUMAN Eukaryotic translation initiation factor 5B OS=Homo
            sapiens GN=EIF5B PE=1 SV=4
        Length = 1220

 Score = 110 (43.8 bits), Expect = 0.014, P = 0.014
 Identities = 60/257 (23%), Positives = 109/257 (42%)

Query:     7 KTMSSVDSLPATPASEVPVLTVSPADTSLNSADVKTQEVKPE--EKKPAKKRKSWGQELP 64
             K+  +VD+    PASE    T + A+   N  D K ++ K +  EK+  +K K  G    
Sbjct:   282 KSKVTVDT-GVIPASEEKAETPTAAEDD-NEGDKKKKDKKKKKGEKEEKEKEKKKGPSKA 339

Query:    65 VPKTNLPPRKRAKTEDEKEQRRIERVLRNRAAAQTSRERKRLEMEKLENEKIQMEQQNQF 124
               K       + K E+E+++R  E     R       E KR E E+LE EK + ++Q + 
Sbjct:   340 TVKAMQEALAKLKEEEERQKREEEE----RIKRLEELEAKRKEEERLEQEKRERKKQKE- 394

Query:   125 LLQRLSQMEAENNRLSQQLAQLAAEVRGSRANTPMPGSPATASPTLTPTLFKQERDELPL 184
               +R  +++ E   L++  +Q  A  R + A   +  +     P+         +D LP 
Sbjct:   395 -KERKERLKKEGKLLTK--SQREARAR-AEATLKLLQAQGVEVPS---------KDSLPK 441

Query:   185 ERIPFPTPSLSDYSPTLKPSTLAESSDVAQHPAVSVAGL-EGDGSALPLF-DLGSDLKHH 242
             +R  +           L+   ++ES ++     V   G+ E + +  P+  +   D +  
Sbjct:   442 KRPIYEDKKRKKIPQQLESKEVSESMELCAAVEVMEQGVPEKEETPPPVEPEEEEDTEDA 501

Query:   243 STDDVAAPLSDDDFNRL 259
               DD  A  SD++  ++
Sbjct:   502 GLDDWEAMASDEETEKV 518


>sp|Q5RDE1|IF2P_PONAB Eukaryotic translation initiation factor 5B OS=Pongo
            abelii GN=EIF5B PE=2 SV=2
        Length = 1220

 Score = 110 (43.8 bits), Expect = 0.014, P = 0.014
 Identities = 61/260 (23%), Positives = 110/260 (42%)

Query:     6 EKTMSSVDSLPA--TPASEVPVLTVSPADTSLNSADVKTQEVKPE--EKKPAKKRKSWGQ 61
             E+T+ S  +L     PASE    T + A+   N  D K ++ K +  EK+  +K K  G 
Sbjct:   278 EETVKSKVTLDTGVIPASEEKAETPTAAEDD-NEGDKKKKDKKKKKGEKEEKEKEKKKGP 336

Query:    62 ELPVPKTNLPPRKRAKTEDEKEQRRIERVLRNRAAAQTSRERKRLEMEKLENEKIQMEQQ 121
                  K       + K E+E+++R  E     R       E KR E E+LE EK + ++Q
Sbjct:   337 SKATVKAMQEALAKLKEEEERQKREEEE----RIKRLEELEAKRKEEERLEQEKRERKKQ 392

Query:   122 NQFLLQRLSQMEAENNRLSQQLAQLAAEVRGSRANTPMPGSPATASPTLTPTLFKQERDE 181
              +   +R  +++ E   L++  +Q  A  R + A   +  +     P+         +D 
Sbjct:   393 KE--KERKERLKKEGKLLTK--SQREARAR-AEATLKLLQAQGVEVPS---------KDS 438

Query:   182 LPLERIPFPTPSLSDYSPTLKPSTLAESSDVAQHPAVSVAGL-EGDGSALPLF-DLGSDL 239
             LP +R  +           L+   ++ES ++     V   G+ E + +  P+  +   D 
Sbjct:   439 LPKKRPIYEDKKRKKIPQQLESKEVSESMELCAAVEVMEQGVPEKEETPPPVEPEEEEDT 498

Query:   240 KHHSTDDVAAPLSDDDFNRL 259
             +    DD  A  SD++  ++
Sbjct:   499 EDAGLDDWEAMASDEETEKV 518


>sp|Q9M7Q3|AI5L6_ARATH ABSCISIC ACID-INSENSITIVE 5-like protein 6
            OS=Arabidopsis thaliana GN=ABF3 PE=1 SV=1
        Length = 454

 Score = 105 (42.0 bits), Expect = 0.015, P = 0.014
 Identities = 47/145 (32%), Positives = 72/145 (49%)

Query:    14 SLPATPASEV-P-VLTVS--PADTSLNSA-DVKT----QEVKP-EEKKPAKKRKS-WGQE 62
             S PAT   EV P +L +   P + +L  A D KT      V P  +  P    KS     
Sbjct:   291 SQPATQCQEVKPSILGIHNHPMNNNLLQAVDFKTGVTVAAVSPGSQMSPDLTPKSALDAS 350

Query:    63 L-PVPKTNLPPRKRAKTEDEKEQRRIERVLRNRAAAQTSRERKRLEMEKLENEKIQMEQQ 121
             L PVP      RK     ++  +RR +R+++NR +A  SR RK+    +LE E  Q+++ 
Sbjct:   351 LSPVPYMFGRVRKTGAVLEKVIERRQKRMIKNRESAARSRARKQAYTMELEAEIAQLKEL 410

Query:   122 NQFLLQRLSQ-MEAENNRLSQQLAQ 145
             N+ L ++  + ME + N+L + L Q
Sbjct:   411 NEELQKKQVEIMEKQKNQLLEPLRQ 435


>sp|A9V549|EIF3A_MONBE Eukaryotic translation initiation factor 3 subunit A
            OS=Monosiga brevicollis GN=33388 PE=3 SV=1
        Length = 1052

 Score = 109 (43.4 bits), Expect = 0.016, P = 0.015
 Identities = 41/140 (29%), Positives = 65/140 (46%)

Query:    39 DVKTQEVKPEEKKP-AKKRKSWGQELPVPKTNLPPRKRAKTEDEK------EQRRI--ER 89
             D   +E   E +K    K   + Q +   K  L   +R +  +EK      EQRRI  E 
Sbjct:   764 DAYIEEKTAERRKEYMAKLDDFKQRMQEQKIRLEREERERKREEKRRAEEEEQRRIKQEE 823

Query:    90 VLRNRAAAQTSRERKRLEMEKLEN-EKIQMEQQNQFLLQRLSQMEA-ENNRLSQQLAQLA 147
               R +   +  RE++R E  KLE  E+ +ME+  +   QR  Q+ A E  +LS   AQ +
Sbjct:   824 EDRKQREREAKREQERQEQLKLEEAERKKMEEATKLQRQREEQVRAREQEKLSNLSAQTS 883

Query:   148 AEV--RGSRANTPMPGSPAT 165
                  R +R++ P   +P++
Sbjct:   884 QPTWKRSARSDAPTTAAPSS 903

 Score = 90 (36.7 bits), Expect = 1.9, P = 0.85
 Identities = 35/141 (24%), Positives = 63/141 (44%)

Query:    49 EKKPAKKRKSWGQELPVPKTNLPPRKRAKTEDEKEQRRIERVLRNRAAAQTSRERKRLEM 108
             E+K A++RK +  +L   K  +  +K     +E+E++R E+    RA  +  R  K+ E 
Sbjct:   768 EEKTAERRKEYMAKLDDFKQRMQEQKIRLEREERERKREEK---RRAEEEEQRRIKQEEE 824

Query:   109 EKLENEK-IQMEQQNQFLLQRLSQMEAENNRLSQQLAQLAAEVRGSRANTPMPGSPATAS 167
             ++ + E+  + EQ+ Q   ++L   EAE  ++ +            RA      S  +A 
Sbjct:   825 DRKQREREAKREQERQ---EQLKLEEAERKKMEEATKLQRQREEQVRAREQEKLSNLSAQ 881

Query:   168 PTLTPTLFKQERDELPLERIP 188
              T  PT  +  R + P    P
Sbjct:   882 -TSQPTWKRSARSDAPTTAAP 901


>sp|Q9UKV3|ACINU_HUMAN Apoptotic chromatin condensation inducer in the nucleus
            OS=Homo sapiens GN=ACIN1 PE=1 SV=1
        Length = 1341

 Score = 110 (43.8 bits), Expect = 0.016, P = 0.016
 Identities = 53/190 (27%), Positives = 88/190 (46%)

Query:    46 KPEEKKPAKKRKSWGQELP--VPKTNLPPRKRAKTEDEKEQRRIERVLRNRAAAQTSR-E 102
             K  E    K+ K  G+E+P   P+  +  R + ++++++   R  R  R++  A+ S   
Sbjct:   294 KSREAPILKEFKEEGEEIPRVKPEEMMDERPKTRSQEQEVLERGGRFTRSQEEARKSHLA 353

Query:   103 RKRLEMEKLENEKIQMEQQNQFLLQRLSQMEAENN--RLSQ--QLAQLAA--EVRGSRAN 156
             R++ E E      ++ E++     Q L +     +  RL++  + A L A  E   S   
Sbjct:   354 RQQQEKEMKTTSPLEEEEREIKSSQGLKEKSKSPSPPRLTEDRKKASLVALPEQTASEEE 413

Query:   157 TPMPG-SPATASPTLTPTLFKQERDELPLERIPFPTPSLSDYSPTLKPSTLAESSD--VA 213
             TP P  +   +SP   P L  +E  E P+E  P P P L   SP   P+T A++ +  V+
Sbjct:   414 TPPPLLTKEASSPPPHPQLHSEEEIE-PMEG-PAP-PVLIQLSP---PNTDADTRELLVS 467

Query:   214 QHPAVSVAGL 223
             QH    V GL
Sbjct:   468 QHTVQLVGGL 477


>sp|Q63ZM7|STABP_XENLA STAM-binding protein-like OS=Xenopus laevis GN=stambp
            PE=2 SV=1
        Length = 416

 Score = 104 (41.7 bits), Expect = 0.017, P = 0.016
 Identities = 52/179 (29%), Positives = 77/179 (43%)

Query:    39 DVKTQEVKPEEKKPAKKRKSWGQELPVPKTNLPPR---KRAKTEDEK---EQRRIERVLR 92
             D KT  V PE+K+  KK K    E+  PK     +   KR K E E+   +QR+ E    
Sbjct:    79 DYKTANV-PEKKETLKKLK----EIAFPKAEELKKELHKRYKKEYEEYSEKQRKEEEERA 133

Query:    93 NRAAAQTSRERKRLEMEKLENEKIQMEQQNQFL-LQRLSQMEAENNRLSQQLAQLAAEVR 151
              R A Q   + ++  +  L+ ++ Q EQ   F  + R  ++EAE  R+  Q ++   E  
Sbjct:   134 RRLALQQQLDAEKQRVALLKQQQEQQEQVQAFEEMMRRKELEAERLRILHQFSK--DEPE 191

Query:   152 GSRANTPMPGSPATASPTLTPTLFKQERDELPLERIPFPTPSLSDYSPTLKPSTLAESS 210
                  +P+   P    P +TP L        P      P P   D S  LKPS+   +S
Sbjct:   192 AEPLGSPL--IPGMNEPPVTPLL--------PSYGTVQPHPPAVDRS--LKPSSYGSNS 238


>sp|Q4QRL3|CC88B_MOUSE Coiled-coil domain-containing protein 88B OS=Mus
            musculus GN=Ccdc88b PE=1 SV=2
        Length = 1481

 Score = 110 (43.8 bits), Expect = 0.018, P = 0.018
 Identities = 49/182 (26%), Positives = 76/182 (41%)

Query:     6 EKTMSSVDSLPATPASEVPVLTVSPADTSLNSADVKTQEVKPEEKKPAKKRKSWGQELPV 65
             EK    +DS       E  +  +   +T   SA  K  E+  EE +  ++R      L  
Sbjct:   281 EKAEQLLDSQAEVQGLEAEIRRLRQ-ETQALSAQAKRAELYREEAEALRERAGRLPRLQE 339

Query:    66 PKTNLPPRKRAKTEDEKEQRRIERVLRNRAAAQTSRERKRLEMEKLENEKIQMEQQNQFL 125
                    + +A  E  K Q   ERVL     A      ++LE+ +  + ++   Q+   L
Sbjct:   340 ELRRCREKLQA-AEVFKGQLEEERVLSEALEASKVLLEEQLEVARERSARLHETQRENLL 398

Query:   126 LQ-RLSQMEAENNRLSQQLAQLAAE-----VRGSRANTPMPGSPATAS-PTLTPTLFKQE 178
             L+ RL +  A+ + L  QL QL  E     +   R+  P PGSP  AS P   P+L  + 
Sbjct:   399 LRTRLGEAHADLDSLRHQLEQLVEENVELELELQRSLEPPPGSPGEASLPGAAPSLQDEV 458

Query:   179 RD 180
             R+
Sbjct:   459 RE 460

 Score = 92 (37.4 bits), Expect = 1.6, P = 0.81
 Identities = 24/81 (29%), Positives = 42/81 (51%)

Query:    74 KRAKTEDEKEQRRIERVLRNRAAAQTSRERKRLEMEKLENEKIQMEQQNQFLLQRLSQME 133
             +R + E E+ Q  +  V R R   Q  R   R  + +LE E+ Q+E Q+Q L +   Q++
Sbjct:  1164 RRLQNEHERAQMLLAEVSRERGELQGERGELRSRLARLELERAQLEIQSQQLRESNQQLD 1223

Query:   134 AENNRLSQQLAQLAAEVRGSR 154
                 RL+ Q  +L  ++R ++
Sbjct:  1224 LSACRLTTQ-CELLTQLRSAQ 1243


>sp|P01100|FOS_HUMAN Proto-oncogene c-Fos OS=Homo sapiens GN=FOS PE=1 SV=1
        Length = 380

 Score = 103 (41.3 bits), Expect = 0.019, P = 0.018
 Identities = 50/175 (28%), Positives = 72/175 (41%)

Query:    74 KRAKTE----DEKEQRRIERVLRNRAAAQTSRERKRLEMEKLENEKIQMEQQNQFLLQRL 129
             +R K E    +E+E+RRI R  RN+ AA   R R+R   + L+ E  Q+E +   L   +
Sbjct:   125 RRGKVEQLSPEEEEKRRIRRE-RNKMAAAKCRNRRRELTDTLQAETDQLEDEKSALQTEI 183

Query:   130 SQMEAENNRLSQQLAQLAAEVRGSRANTPMPGSPATASPTLT---PTLFKQERDE---LP 183
             + +  E  +L   LA      +    +   P   + AS  LT   P +   E +E   LP
Sbjct:   184 ANLLKEKEKLEFILAAHRPACK-IPDDLGFPEEMSVASLDLTGGLPEVATPESEEAFTLP 242

Query:   184 LERIPFPTPSLSDYSPTLKPSTLAESSDVAQHPAVSVAGLEGDGSALPLFDL-GS 237
             L   P P PS+             E  D    PA S         ++P  DL GS
Sbjct:   243 LLNDPEPKPSVEPVKSISSMELKTEPFDDFLFPASSRPSGSETARSVPDMDLSGS 297


>sp|P12841|FOS_RAT Proto-oncogene c-Fos OS=Rattus norvegicus GN=Fos PE=1 SV=1
        Length = 380

 Score = 103 (41.3 bits), Expect = 0.019, P = 0.018
 Identities = 51/175 (29%), Positives = 71/175 (40%)

Query:    74 KRAKTE----DEKEQRRIERVLRNRAAAQTSRERKRLEMEKLENEKIQMEQQNQFLLQRL 129
             +R K E    +E+E+RRI R  RN+ AA   R R+R   + L+ E  Q+E +   L   +
Sbjct:   125 RRGKVEQLSPEEEEKRRIRRE-RNKMAAAKCRNRRRELTDTLQAETDQLEDEKSALQTEI 183

Query:   130 SQMEAENNRLSQQLAQLAAEVRGSRANTPMPGSPATASPTLT---PTLFKQERDE---LP 183
             + +  E  +L   LA      +    +   P   +  S  LT   P     E +E   LP
Sbjct:   184 ANLLKEKEKLEFILAAHRPACKIPN-DLGFPEEMSVTSLDLTGGLPEATTPESEEAFTLP 242

Query:   184 LERIPFPTPSLSDYSPTLKPSTLAESSDVAQHPAVSVAGLEGDGSALPLFDL-GS 237
             L   P P PSL            AE  D    PA S         ++P  DL GS
Sbjct:   243 LLNDPEPKPSLEPVKNISNMELKAEPFDDFLFPASSRPSGSETARSVPDVDLSGS 297


>sp|P19880|YAP1_YEAST AP-1-like transcription factor YAP1 OS=Saccharomyces
            cerevisiae GN=YAP1 PE=1 SV=2
        Length = 650

 Score = 96 (38.9 bits), Expect = 0.019, Sum P(2) = 0.019
 Identities = 36/131 (27%), Positives = 61/131 (46%)

Query:    28 VSPADTS-LNSADVKTQEVKPEEKKPAKKRKSWGQELPVPKTNLPPRKRAKTEDEKEQRR 86
             VSP   +    +  +  E++ E ++   +    G++   PK      K +K +D   + +
Sbjct:    13 VSPGSLAEFEGSKSRHDEIENEHRRTGTRD---GEDSEQPKKK--GSKTSKKQDLDPETK 67

Query:    87 IERVLRNRAAAQTSRERKRLEMEKLENEKIQMEQQNQFLLQRLSQMEAENNRLSQQLAQL 146
              +R  +NRAA +  RERK  +M++LE +K+Q  +  Q       Q E E   L  QL  L
Sbjct:    68 QKRTAQNRAAQRAFRERKERKMKELE-KKVQSLESIQ------QQNEVEATFLRDQLITL 120

Query:   147 AAEVRGSRANT 157
               E++  R  T
Sbjct:   121 VNELKKYRPET 131

 Score = 53 (23.7 bits), Expect = 0.019, Sum P(2) = 0.019
 Identities = 25/114 (21%), Positives = 50/114 (43%)

Query:   160 PGSPA---TASPTLTPTLFKQERDELPLERIPFPTPSLSDYSPTLKPSTLAESSDVAQHP 216
             PGS      A+    P+L +  ++++P        P  +  +  L+P + ++S +   + 
Sbjct:   438 PGSTGIGNNAASNTNPSLLQSSKEDIPFINANLAFPDDNSTNIQLQPFSESQSQNKFDYD 497

Query:   217 AV-SVAGLEGDGSALPLFDLGSDLKHHSTDDVAAPLSDDDFNRLFHGDSSVEPD 269
                  +  EG+     LF  G  L+    D  AA +SDD+ + + +   + EP+
Sbjct:   498 MFFRDSSKEGNN----LF--GEFLEDDDDDKKAANMSDDESSLIKNQLINEEPE 545


>sp|Q8CH25|SLTM_MOUSE SAFB-like transcription modulator OS=Mus musculus GN=Sltm
            PE=1 SV=1
        Length = 1031

 Score = 108 (43.1 bits), Expect = 0.019, P = 0.019
 Identities = 30/84 (35%), Positives = 49/84 (58%)

Query:    73 RKRAKTEDEKEQRRIERVLRNRAAAQTSR---ERKRLEMEKLENEKIQMEQQNQFLLQRL 129
             R+R +   E+E+R  ER+ R R   +  R   ER+R+E E+LE E+I++EQ+ +   +R+
Sbjct:   644 RERIRIIREREER--ERLQRERERLEIERQKLERERMERERLERERIRIEQERRREAERI 701

Query:   130 SQMEAENNRLSQQLAQLAAEVRGS 153
             ++   E  R  QQL +   E R S
Sbjct:   702 AREREELRRQQQQL-RYEQEKRNS 724

 Score = 103 (41.3 bits), Expect = 0.069, P = 0.067
 Identities = 33/117 (28%), Positives = 64/117 (54%)

Query:    39 DVKTQEVKPEEKKPAKKRKSWGQELPVPKTNLPPRKRAK-TEDEKEQRRIERVLRNRAAA 97
             D + +E+ P EK   ++ +         K  +  R+R +  E E+ +R   R++R R   
Sbjct:   597 DYRRKEILPFEKMKEQRLREHLVRFERLKQAVEFRRRKEIAERERRERERIRIIREREER 656

Query:    98 QT-SRERKRLEME--KLENEKIQMEQQNQFLLQRLSQMEAENNRLSQQLAQLAAEVR 151
             +   RER+RLE+E  KLE E+++ E+  +   +R+ ++E E  R ++++A+   E+R
Sbjct:   657 ERLQRERERLEIERQKLERERMERERLER---ERI-RIEQERRREAERIAREREELR 709


>sp|Q9NWH9|SLTM_HUMAN SAFB-like transcription modulator OS=Homo sapiens GN=SLTM
            PE=1 SV=2
        Length = 1034

 Score = 108 (43.1 bits), Expect = 0.020, P = 0.019
 Identities = 30/84 (35%), Positives = 49/84 (58%)

Query:    73 RKRAKTEDEKEQRRIERVLRNRAAAQTSR---ERKRLEMEKLENEKIQMEQQNQFLLQRL 129
             R+R +   E+E+R  ER+ R R   +  R   ER+R+E E+LE E+I++EQ+ +   +R+
Sbjct:   645 RERIRIIREREER--ERLQRERERLEIERQKLERERMERERLERERIRIEQERRKEAERI 702

Query:   130 SQMEAENNRLSQQLAQLAAEVRGS 153
             ++   E  R  QQL +   E R S
Sbjct:   703 AREREELRRQQQQL-RYEQEKRNS 725

 Score = 100 (40.3 bits), Expect = 0.15, P = 0.14
 Identities = 33/117 (28%), Positives = 65/117 (55%)

Query:    39 DVKTQEVKPEEK-KPAKKRKSWGQELPVPKTNLPPRKRAKTEDEKEQRRIERVLRNRAAA 97
             D + +E+ P EK K  + R+   +   + +     R+R   E E+ +R   R++R R   
Sbjct:   598 DYRRKEILPFEKMKEQRLREHLVRFERLRRAMELRRRREIAERERRERERIRIIREREER 657

Query:    98 QT-SRERKRLEME--KLENEKIQMEQQNQFLLQRLSQMEAENNRLSQQLAQLAAEVR 151
             +   RER+RLE+E  KLE E+++ E+  +   +R+ ++E E  + ++++A+   E+R
Sbjct:   658 ERLQRERERLEIERQKLERERMERERLER---ERI-RIEQERRKEAERIAREREELR 710


>sp|Q16534|HLF_HUMAN Hepatic leukemia factor OS=Homo sapiens GN=HLF PE=2 SV=1
        Length = 295

 Score = 101 (40.6 bits), Expect = 0.020, P = 0.020
 Identities = 39/151 (25%), Positives = 67/151 (44%)

Query:     2 SCDMEKTMSSVDSLPA---TPASEVPVLTVSPADTSLNSADVKTQEVKPEEKKPAKKRKS 58
             +C M+  +     LPA   TP+   P     P     + AD+    +  +E    +KRK 
Sbjct:   142 NC-MQSPIRPGQLLPANRNTPSPIDPDTIQVPVGYEPDPADLALSSIPGQEMFDPRKRKF 200

Query:    59 WGQEL-PVPKTNLPPRKRAKTEDEKEQRRIERVLRNRAAAQTSRERKRLEMEKLENEKIQ 117
               +EL P P      RK    +D K+ +   R  +N  AA+ SR+ +RL+  ++      
Sbjct:   201 SEEELKPQPMIK-KARKVFIPDDLKDDKYWARRRKNNMAAKRSRDARRLKENQIAIRASF 259

Query:   118 MEQQNQFLLQRLSQMEAENNRLSQQLAQLAA 148
             +E++N  L Q ++ +  E  +    LA+  A
Sbjct:   260 LEKENSALRQEVADLRKELGKCKNILAKYEA 290


>sp|Q8BW74|HLF_MOUSE Hepatic leukemia factor OS=Mus musculus GN=Hlf PE=2 SV=1
        Length = 295

 Score = 101 (40.6 bits), Expect = 0.020, P = 0.020
 Identities = 39/151 (25%), Positives = 67/151 (44%)

Query:     2 SCDMEKTMSSVDSLPA---TPASEVPVLTVSPADTSLNSADVKTQEVKPEEKKPAKKRKS 58
             +C M+  +     LPA   TP+   P     P     + AD+    +  +E    +KRK 
Sbjct:   142 NC-MQSPIRPGQLLPANRNTPSPIDPDTIQVPVGYEPDPADLALSSIPGQEMFDPRKRKF 200

Query:    59 WGQEL-PVPKTNLPPRKRAKTEDEKEQRRIERVLRNRAAAQTSRERKRLEMEKLENEKIQ 117
               +EL P P      RK    +D K+ +   R  +N  AA+ SR+ +RL+  ++      
Sbjct:   201 SEEELKPQPMIK-KARKVFIPDDLKDDKYWARRRKNNMAAKRSRDARRLKENQIAIRASF 259

Query:   118 MEQQNQFLLQRLSQMEAENNRLSQQLAQLAA 148
             +E++N  L Q ++ +  E  +    LA+  A
Sbjct:   260 LEKENSALRQEVADLRKELGKCKNILAKYEA 290


>sp|Q6CBW0|NST1_YARLI Stress response protein NST1 OS=Yarrowia lipolytica
            GN=NST1 PE=3 SV=1
        Length = 889

 Score = 107 (42.7 bits), Expect = 0.021, P = 0.021
 Identities = 43/157 (27%), Positives = 72/157 (45%)

Query:    74 KRAKTEDEKEQRRIERV-LRNRAAAQTSRERKRLEMEKLENEKIQMEQ-QNQFL-----L 126
             +R +   EKE+R  E +  R +      RE++RLE E++ENE+++ E+ +N+ L      
Sbjct:   489 ERMRLAKEKEEREKEELRARQQQEEDERREKERLEEERIENERLEAERIENERLEKEREQ 548

Query:   127 QRLSQMEAENNRLSQQLA-QLAAEVRGSRANTPMPGSPATASPTLTPTLFKQERDELPLE 185
             QRL + E E  R+ ++   Q   E R  RA+  +P S      T  P      +    L 
Sbjct:   549 QRLEE-EKERQRIKEEREKQKLEEEREKRASMSIPLSKPLPGKTQIPA----SQPGTSLG 603

Query:   186 RIPFPTPSLSDYSPT-LKPSTLAES--SDVAQHPAVS 219
              +  P P  +  +P  + P + +      + QH A S
Sbjct:   604 GLQQPVPQAAPVAPVAMMPQSPSPQLPPGLTQHVAQS 640

 Score = 104 (41.7 bits), Expect = 0.045, P = 0.044
 Identities = 43/158 (27%), Positives = 75/158 (47%)

Query:    48 EEKKPAKKRKSWGQELPVPKTNLPPRKRAKTEDEKEQRRIERVLRNRAAAQTSR-ERKRL 106
             EEK+ A+ R+   + + + K      +R K E    Q++ E   R +   +  R E +RL
Sbjct:   477 EEKRLARIREM-EERMRLAKEK---EEREKEELRARQQQEEDERREKERLEEERIENERL 532

Query:   107 EMEKLENEKIQMEQQNQFLLQRLSQMEAENNRLSQQLAQLAAEVRGSRA---NTPMPGS- 162
             E E++ENE+++ E++ Q L +   +   +  R  Q+L +   E R S +   + P+PG  
Sbjct:   533 EAERIENERLEKEREQQRLEEEKERQRIKEEREKQKLEE-EREKRASMSIPLSKPLPGKT 591

Query:   163 --PATASPTLTPTLFK---QERDELPLERIP-FPTPSL 194
               PA+   T    L +   Q     P+  +P  P+P L
Sbjct:   592 QIPASQPGTSLGGLQQPVPQAAPVAPVAMMPQSPSPQL 629

 Score = 91 (37.1 bits), Expect = 1.2, P = 0.70
 Identities = 42/181 (23%), Positives = 72/181 (39%)

Query:    44 EVKPEEKKPAKKRKSWGQELPVPKTNLPPRKRAKTEDEKEQRRIERVLRNRAAAQTSRER 103
             E K +EK+  K  +    E    K      ++A+   EKE++R+ R+       + ++E+
Sbjct:   441 ERKQQEKEREKAARKAASEA---KQKARQEEQARLAREKEEKRLARIREMEERMRLAKEK 497

Query:   104 KRLEMEKLENEKIQMEQQNQFLLQRLSQMEAENNRLSQQLAQLAAEVRGSRANTPMPGSP 163
             +  E E+L   + Q E+  +   +RL +   EN RL       A  +   R         
Sbjct:   498 EEREKEELRARQ-QQEEDERREKERLEEERIENERLE------AERIENERLEKER--EQ 548

Query:   164 ATASPTLTPTLFKQERDELPLERIPFPTPSLSDYSPTLKPSTLAESSDVAQHPAVSVAGL 223
                         K+ER++  LE       S+S   P  KP    ++   A  P  S+ GL
Sbjct:   549 QRLEEEKERQRIKEEREKQKLEEEREKRASMS--IPLSKPLP-GKTQIPASQPGTSLGGL 605

Query:   224 E 224
             +
Sbjct:   606 Q 606

 Score = 84 (34.6 bits), Expect = 7.0, P = 0.9990
 Identities = 33/120 (27%), Positives = 59/120 (49%)

Query:    37 SADVKT--QEVKPEEKKPAKKRKSWGQELPVPKTNLPPRKRAKTEDEKEQRRIERVLRNR 94
             +A VK   Q+++ E+K    ++++  Q+    K      ++A  E+EK +   ER  R +
Sbjct:   368 AAQVKAELQQMEEEKKTLDLEKEARDQQRRERKKEKKRAQKAIKEEEKRKAAAEREEREK 427

Query:    95 AAAQTSRERKRLEMEKLENEKIQMEQQNQFLLQRLSQMEAENNRLSQQLAQLAAEVRGSR 154
               A+ + ER RLE E+ + EK   E++      R +  EA+     ++ A+LA E    R
Sbjct:   428 REAEEA-ERLRLEAERKQQEK---EREKA---ARKAASEAKQKARQEEQARLAREKEEKR 480

 Score = 76 (31.8 bits), Expect = 0.85, Sum P(2) = 0.57
 Identities = 27/101 (26%), Positives = 48/101 (47%)

Query:    43 QEVKPEEKKPAKKRKSWGQELPVPKTNLPPRKRAKTEDEKEQRRIERVLRNRAAAQTSRE 102
             +E + ++++  KK K   Q+    +     RK A   +E+E+R  E   R R  A+  ++
Sbjct:   389 KEARDQQRRERKKEKKRAQKAIKEEEK---RKAAAEREEREKREAEEAERLRLEAERKQQ 445

Query:   103 RKRLEM--EKLENEKIQMEQQNQFLLQRLSQMEAENNRLSQ 141
              K  E    K  +E  Q  +Q +    RL++ E E  RL++
Sbjct:   446 EKEREKAARKAASEAKQKARQEE--QARLAR-EKEEKRLAR 483

 Score = 61 (26.5 bits), Expect = 0.85, Sum P(2) = 0.57
 Identities = 25/91 (27%), Positives = 38/91 (41%)

Query:   129 LSQMEAENNRLSQQLAQLAAEVRGSRANTPMPGSPATASPTLTPTLFKQERDELPLERIP 188
             L+Q  A++  L  +L            +TP PGS  + + TL  +L +  +   P    P
Sbjct:   633 LTQHVAQSQILLDRLTPDPTSRMTPERHTPSPGSTTSNAKTLLDSLLRPAQG--PSTPPP 690

Query:   189 FP-TP--SLSDYSPTLKPSTLAESSDVAQHP 216
              P TP  S+S  +P     T+     V Q P
Sbjct:   691 GPGTPRSSISHVAPVGAIGTIGSPGQVNQQP 721


>sp|Q498L2|SLTM_XENLA SAFB-like transcription modulator OS=Xenopus laevis
            GN=sltm PE=2 SV=1
        Length = 998

 Score = 105 (42.0 bits), Expect = 0.022, Sum P(2) = 0.022
 Identities = 26/84 (30%), Positives = 48/84 (57%)

Query:    73 RKRAKTEDEKEQRRIERVLRNRAAAQTSR---ERKRLEMEKLENEKIQMEQQNQFLLQRL 129
             R+R +    +E+  ++R+ R R   +  R   ER+R+E E+LE E+I++EQ+ +   +R+
Sbjct:   607 RERERIRIMREREELDRLQRERERLEIERQKLERERMERERLERERIRIEQERRREAERI 666

Query:   130 SQMEAENNRLSQQLAQLAAEVRGS 153
             ++   E  R  +QL +   E R S
Sbjct:   667 AREREELRRQQEQL-RFEQEKRNS 689

 Score = 47 (21.6 bits), Expect = 0.022, Sum P(2) = 0.022
 Identities = 15/56 (26%), Positives = 25/56 (44%)

Query:    29 SPADTSLNSADVKTQEVKPEEKKPAKKRKSWGQELPVPKTNLP-PRKRAKTEDEKE 83
             S   +S+   D ++ +    EKK  K+ K   +E     T +P P    K E+ K+
Sbjct:   456 SKTQSSVKKDDRRSSD--KAEKKDGKELKKDSKEKSESATTVPSPESSKKNEERKK 509

 Score = 44 (20.5 bits), Expect = 0.045, Sum P(2) = 0.044
 Identities = 16/78 (20%), Positives = 32/78 (41%)

Query:     6 EKTMSSVDSLPATPASEVPVLTVSPADTSLNSADVKTQEVKPEEKKPAKKRKSWGQELPV 65
             E++ + V+ L     +E      S  D     +D++ +E + +EKK         QE+  
Sbjct:   120 EESATFVNVLSTEEENETK--QTSHFDNPERGSDIQAEEAEEDEKKDVTGSGDVTQEISK 177

Query:    66 PKTNLPPRKRAKTEDEKE 83
             P  +       + ++E E
Sbjct:   178 PLHSGDNESELRIKEEME 195


>sp|Q1E554|CGR1_COCIM rRNA-processing protein CGR1 OS=Coccidioides immitis
            GN=CGR1 PE=3 SV=1
        Length = 130

 Score = 89 (36.4 bits), Expect = 0.023, P = 0.023
 Identities = 32/124 (25%), Positives = 60/124 (48%)

Query:     9 MSSVDSLPATPASE-VPVLTVSPADTSLNSADVKTQEVKPEEKK----PAKKRKSWGQEL 63
             MSS +  PA PA E  P    +PA  +     ++       + K    P K + S+ + L
Sbjct:     1 MSSTEPAPA-PAPEPAPAPAAAPAAAAAAPKGMRKNGKNWHDVKTPFRPTKGQTSYARRL 59

Query:    64 PVPKTNLPPRKRAKT-EDEKE---QRRIERVLRNRAAAQTSRERKRLEMEKLENEKIQME 119
                K     +++ K  ++EKE   QRRI+ + ++R AA+  +ER     EK+  ++++  
Sbjct:    60 EERKAMAAIKEKEKEMKEEKEAERQRRIQAI-KDRRAAKEEKERYEKMAEKMHRKRVERR 118

Query:   120 QQNQ 123
             ++ +
Sbjct:   119 KRRE 122


>sp|Q91496|FOS_TETFL Proto-oncogene c-Fos OS=Tetraodon fluviatilis GN=fos PE=3
            SV=1
        Length = 374

 Score = 102 (41.0 bits), Expect = 0.023, P = 0.023
 Identities = 38/136 (27%), Positives = 59/136 (43%)

Query:    15 LPATPASEVPVLTVSPADTSLN-SADVKTQEVKPEEKK-PAKKRKSWGQELPVPKTNLPP 72
             L A+ AS VP +T       L          V P  +  P     S+ + +     + P 
Sbjct:    47 LTASSASFVPTVTAISTSPDLQWMVQPLVSSVAPSRRAHPYSPSPSYKRTVMRSGASKPH 106

Query:    73 RKRAKTE----DEKEQRRIERVLRNRAAAQTSRERKRLEMEKLENEKIQMEQQNQFLLQR 128
              KR + E    +E+E++RI R  RN+ AA   R R+R   + L+ E  Q+E +   L   
Sbjct:   107 AKRGRVEQTTPEEEEKKRIRRE-RNKQAAAKCRNRRRELTDSLQAETDQLEAEKSSLQND 165

Query:   129 LSQMEAENNRLSQQLA 144
             ++ +  E  RL   LA
Sbjct:   166 IANLLKEKERLEFILA 181


>sp|Q9ESN9|JIP3_MOUSE C-Jun-amino-terminal kinase-interacting protein 3 OS=Mus
            musculus GN=Mapk8ip3 PE=1 SV=1
        Length = 1337

 Score = 98 (39.6 bits), Expect = 0.023, Sum P(2) = 0.023
 Identities = 40/152 (26%), Positives = 69/152 (45%)

Query:    62 ELPVPKTNLPPRKRAKTEDEKEQRRIERVLRN-RAAAQTSRERKRLEMEKL------ENE 114
             E  V K  L   K+AK + E   + +E  L+  ++ A T+R   R E+E +      E +
Sbjct:   455 EQEVLKGELEAAKQAKVKLENRIKELEEELKRVKSEAVTARREPREEVEDVSSYLCTELD 514

Query:   115 KIQMEQQNQFLLQRLSQMEAENNRLSQQLAQLAAEVRGS---RANTPMPGSPATASPTLT 171
             KI M Q+ +F    ++++  E N+  ++L +L   VR +   RA+   P        T+ 
Sbjct:   515 KIPMAQRRRFTRVEMARVLMERNQYKERLMELQEAVRWTEMIRASREHPSVQEKKKSTIW 574

Query:   172 P---TLFKQERDELPLERIPFPTPSLSDYSPT 200
                  LF       P +R  +P+ ++   SPT
Sbjct:   575 QFFSRLFSSSSSPPPAKR-SYPSVNIHYKSPT 605

 Score = 57 (25.1 bits), Expect = 0.023, Sum P(2) = 0.023
 Identities = 18/58 (31%), Positives = 25/58 (43%)

Query:     8 TMSSVDSLPATPASEVPVLTVSPADTSLNSADVKTQEVKPEEKKPAKKRKSWGQELPV 65
             T S+  +   TP S VP   V+P + SL          K   K+  +KR S   E+ V
Sbjct:   266 TPSTTGTKSNTPTSSVPSAAVTPLNESLQPLGDYVSVTK-NNKQAREKRNSRNMEVQV 322


>sp|P53450|FOS_TAKRU Proto-oncogene c-Fos OS=Takifugu rubripes GN=fos PE=3 SV=1
        Length = 376

 Score = 102 (41.0 bits), Expect = 0.023, P = 0.023
 Identities = 63/245 (25%), Positives = 104/245 (42%)

Query:    15 LPATPASEVPVLTVSPADTSLN-SADVKTQEVKPEEKK-PAKKRKSWGQELPVPKTNLPP 72
             L A+ AS +P +T       L          V P  +  P     S+ + +     +   
Sbjct:    48 LTASSASFIPTVTAISTSPDLQWMVQPLISSVAPSHRAHPYSPSPSYKRTVMRSAASKAH 107

Query:    73 RKRAKTE----DEKEQRRIERVLRNRAAAQTSRERKRLEMEKLENEKIQMEQQNQFLLQR 128
              KR++ E    +E+E++RI R  RN+ AA   R R+R   + L+ E  Q+E +   L   
Sbjct:   108 GKRSRVEQTTPEEEEKKRIRRE-RNKQAAAKCRNRRRELTDTLQAETDQLEDEKSSLQND 166

Query:   129 LSQMEAENNRLSQQLA--QLAAEVRGSRANTPMPGSPATASPT---LTPTLFKQERDELP 183
             ++ +  E  RL   LA  Q   ++  S+ +T    S  + SP    L+ T+  Q +  +P
Sbjct:   167 IANLLKEKERLEFILAAHQPICKIP-SQMDTDF--SVVSMSPVHACLSTTVSTQLQTSIP 223

Query:   184 LERIPFPTPSLSDYSPTLKPSTLAESSDVAQHPAVSVAGLEGDGSALPLFDLGSDLKHHS 243
                    T S S ++ T   S  + SSD      +S A +    S + + DL S +   S
Sbjct:   224 --EATTVTSSHSTFTSTSN-SIFSGSSD----SLLSTATVSN--SVVKMTDLDSSVLEES 274

Query:   244 TDDVA 248
              D +A
Sbjct:   275 LDLLA 279


>sp|Q05682|CALD1_HUMAN Caldesmon OS=Homo sapiens GN=CALD1 PE=1 SV=2
        Length = 793

 Score = 106 (42.4 bits), Expect = 0.024, P = 0.023
 Identities = 33/148 (22%), Positives = 74/148 (50%)

Query:    43 QEVKPEEKKPAKKRKSWGQELPVPKTNLPPRKRAKTEDEKEQRRIERVLRNRAAAQTSRE 102
             Q +K EEK+ A++R+   +E    K     R+RA+ E+E E+ ++E   RN+   Q   +
Sbjct:   343 QRIKEEEKRAAEERQRIKEE---EKRAAEERQRARAEEE-EKAKVEEQKRNK---QLEEK 395

Query:   103 RKRLEMEKLENEKIQMEQQNQFLLQRLSQMEAENNRLSQQLAQLAAEVRGSRANTPMPGS 162
             ++ ++  K++ EK++ + + +++    ++ +A+ ++L   + +   E +G++        
Sbjct:   396 KRAMQETKIKGEKVEQKIEGKWV----NEKKAQEDKLQTAVLKKQGEEKGTKVQAKREKL 451

Query:   163 PATASPTLTPTLFKQER---DELPLERI 187
                  PT      K E+   D+ P E +
Sbjct:   452 QED-KPTFKKEEIKDEKIKKDKEPKEEV 478

 Score = 97 (39.2 bits), Expect = 0.49, Sum P(2) = 0.39
 Identities = 42/168 (25%), Positives = 66/168 (39%)

Query:    73 RKRAKTEDEKEQRRIERVLRNRAAAQTSRERKRLEMEKLENEKIQMEQQNQFLLQRLSQM 132
             R+R +TE E E  ++++  +  A      ++KR E  K+  E+ Q  +Q +    R  + 
Sbjct:   541 RRRGETESE-EFEKLKQKQQEAALELEELKKKREERRKVLEEEEQRRKQEE--ADRKLRE 597

Query:   133 EAENNRLSQQLAQLAAEVRGSRANTPMPGSPATASPTLTPTLFKQERDELPLE-RIPFPT 191
             E E  RL +++ +  AE    R   P  G      P      F  +   L +E R  F  
Sbjct:   598 EEEKRRLKEEIERRRAEAAEKRQKMPEDGLSDDKKPF---KCFTPKGSSLKIEERAEFLN 654

Query:   192 PSLSDYSPTLKPSTLAESSDVAQHPAVSVAGLEGDGSALPLFDLGSDL 239
              S+   S        A  S +        + +EG  SA P     SDL
Sbjct:   655 KSVQKSSGVKSTHQAAIVSKIDSRLEQYTSAIEGTKSAKPTKPAASDL 702

 Score = 85 (35.0 bits), Expect = 4.7, P = 0.991
 Identities = 23/91 (25%), Positives = 47/91 (51%)

Query:    43 QEVKPEEKKPAKKRKSWGQELPVPKTNLPPRKRAKTEDEKEQRRIERVLRNRAAAQTSRE 102
             + ++ EEK+ A++R+   +E    K     R+R K E+++     +R+      A   R+
Sbjct:   315 ERMREEEKRAAEERQRIKEE---EKRAAEERQRIKEEEKRAAEERQRIKEEEKRAAEERQ 371

Query:   103 RKRLEMEKLENEKIQMEQQNQFLLQRLSQME 133
             R R E E  E  K++ +++N+ L ++   M+
Sbjct:   372 RARAEEE--EKAKVEEQKRNKQLEEKKRAMQ 400

 Score = 40 (19.1 bits), Expect = 0.49, Sum P(2) = 0.39
 Identities = 13/53 (24%), Positives = 23/53 (43%)

Query:    32 DTSLNSADVKTQEVKPEEKKPAKKRKSWGQELPVPKTNLPPRKRAKTEDEKEQ 84
             +  L +A +K Q  +   K  AK+ K    +    K  +   K  K ++ KE+
Sbjct:   425 EDKLQTAVLKKQGEEKGTKVQAKREKLQEDKPTFKKEEIKDEKIKKDKEPKEE 477


>sp|O77628|FOS_BOVIN Proto-oncogene c-Fos OS=Bos taurus GN=FOS PE=2 SV=2
        Length = 380

 Score = 102 (41.0 bits), Expect = 0.024, P = 0.024
 Identities = 50/175 (28%), Positives = 72/175 (41%)

Query:    74 KRAKTE----DEKEQRRIERVLRNRAAAQTSRERKRLEMEKLENEKIQMEQQNQFLLQRL 129
             +R K E    +E+E+RRI R  RN+ AA   R R+R   + L+ E  Q+E +   L   +
Sbjct:   125 RRGKVEQLSPEEEEKRRIRRE-RNKMAAAKCRNRRRELTDTLQAETDQLEDEKSALQTEI 183

Query:   130 SQMEAENNRLSQQLAQLAAEVRGSRANTPMPGSPATASPTLT---PTLFKQERDE---LP 183
             + +  E  +L   LA      +    +   P   + AS  L+   P     E +E   LP
Sbjct:   184 ANLLKEKEKLEFILAAHRPACK-IPDDLGFPEEMSVASLDLSGGLPEAATPESEEAFTLP 242

Query:   184 LERIPFPTPSLSDYSPTLKPSTLAESSDVAQHPAVSVAGLEGDGSALPLFDL-GS 237
             L   P P PS+            AE  D    PA S         ++P  DL GS
Sbjct:   243 LLNDPEPKPSVEPVKSVGSMELKAEPFDDYMFPASSRPSGSETARSVPDMDLSGS 297


>sp|Q56TT7|FOS_PHOCM Proto-oncogene c-Fos OS=Phodopus campbelli GN=FOS PE=3
            SV=1
        Length = 381

 Score = 102 (41.0 bits), Expect = 0.024, P = 0.024
 Identities = 52/176 (29%), Positives = 73/176 (41%)

Query:    74 KRAKTE----DEKEQRRIERVLRNRAAAQTSRERKRLEMEKLENEKIQMEQQNQFLLQRL 129
             +R K E    +E+E+RRI R  RN+ AA   R R+R   + L+ E   +E +   L   +
Sbjct:   125 RRGKVEQLSPEEEEKRRIRRE-RNKMAAAKCRNRRRELTDTLQAETDHLEDEKSALQTEI 183

Query:   130 SQMEAENNRLSQQLAQLAAEVRGSRANTPMPGSPATASPTLT---PTLFKQERDE---LP 183
             + +  E  +L   LA      +    +   P   + AS  LT   P     E +E   LP
Sbjct:   184 ANLLKEKEKLEFILAAHRPACK-IPDDLGFPEDMSVASLDLTGGLPEATTPESEEAFSLP 242

Query:   184 LERIPFPTPSLSDYSPTLKPSTLAESSDVAQHPAVS-VAGLEGDGSALPLFDL-GS 237
             L   P P  SL            AE  D    PA S  +G E    ++P  DL GS
Sbjct:   243 LLNDPEPKTSLEPVKSISNMELKAEPFDDFLFPASSRPSGSETTARSVPDMDLSGS 298


>sp|Q0CEI3|KAPC_ASPTN Putative transcription factor kapC OS=Aspergillus terreus
            (strain NIH 2624 / FGSC A1156) GN=kapC PE=3 SV=2
        Length = 286

 Score = 100 (40.3 bits), Expect = 0.025, P = 0.024
 Identities = 39/161 (24%), Positives = 67/161 (41%)

Query:    66 PKTNLPPRKRAKTEDEKEQRRIERVLRNRAAAQTSRERKRLEMEKLENEKIQMEQQNQFL 125
             P+    P++  KT  ++     +R  +NRAA +  R+RK   + KLE    Q++ Q + +
Sbjct:    85 PQPEPAPQESPKTYGKRPLSTSKRAAQNRAAQRAFRQRKESYIRKLEE---QVKHQ-EAI 140

Query:   126 LQRLSQMEAENNRLSQQLAQLAAEVRGSRANTP-MPGSPATASPTLTPTLFKQERDELPL 184
              +    + AEN +L + +  L   +  S+   P +PG+     P    TL   E      
Sbjct:   141 TEEYKALHAENYQLREYIINLQTRLLDSQGEVPELPGNIDLNQPRADLTLSAPELQRGNA 200

Query:   185 ERI-PFPT-PSLSDYSPTLKPSTLAESSDVAQHPAVSVAGL 223
                 P P  P      P      +  + D+     ++VAGL
Sbjct:   201 ASAGPAPAGPGPQQSQPNQNQG-VGPNDDMNSLNRIAVAGL 240


>sp|Q6P9R4|ARHGI_MOUSE Rho guanine nucleotide exchange factor 18 OS=Mus
            musculus GN=Arhgef18 PE=2 SV=1
        Length = 1021

 Score = 107 (42.7 bits), Expect = 0.025, P = 0.024
 Identities = 61/246 (24%), Positives = 101/246 (41%)

Query:     9 MSSVDSLPATPASEVP--VLTVSPADTSLNSADVKTQEVKPEEKKPAKKRKSWGQELPVP 66
             M S +SLP     E+   V T+S    SL +  +  Q+   E ++ A + +     L   
Sbjct:   628 MPSTESLPTVLELELVHRVQTLSQLLLSLQAV-IAQQDSYVEMQRTAIQEREKQFRLQST 686

Query:    67 KTNLPPRKRAKTEDEKEQRRIERVLRNRAAAQTSRERKRLEMEKLENEKIQMEQQNQFLL 126
             + NL        E E+ QR  E+    RA  +  + + R E ++ E E+ + +Q+ +   
Sbjct:   687 RGNL------LLEQER-QRNFEKQREERAGVEKLQSQLRQEQQRWERERARQQQELELAG 739

Query:   127 QRLSQMEAENNRLSQQLAQLAAEVRGSRANTPMPGSPATASPTLTPTLFKQERDELPLER 186
              RL + E E  ++ Q+L Q   E+   R            +         +ER+ L L R
Sbjct:   740 ARLQEREGEARQMRQRLDQERTELERQRQAYQHDLERLREAQRAVD----RERERLELLR 795

Query:   187 IPFPTPSLSDYSPTLKPSTLAESSDVAQHPAVSVAGLEGDGS-ALPLFDLGSDLKHHS-T 244
               F   +       L P  LAE+   +  P+ +  GLEG  + A      GS + H +  
Sbjct:   796 -RFKKQNT--VPGALPPEVLAEAQPASHPPSFNGDGLEGHSAPAKAPGTQGSAMLHGTGP 852

Query:   245 DDVAAP 250
             D+V  P
Sbjct:   853 DNVERP 858


>sp|P29681|IMPE2_DROME 20-hydroxyecdysone protein OS=Drosophila melanogaster
            GN=ImpE2 PE=1 SV=1
        Length = 466

 Score = 103 (41.3 bits), Expect = 0.025, P = 0.025
 Identities = 45/186 (24%), Positives = 86/186 (46%)

Query:     8 TMSSVDSLPATPASEVPVLTVS----PADTSLNSADVKTQEVKPEEKKPA---KKRKSWG 60
             + + V +LP   A ++PV  V     P   SL   +VK +EVKPEE KP    +K K   
Sbjct:    14 SQARVLNLPKE-AIDIPVAIVEDKEPPVALSLVKEEVKAEEVKPEEVKPIAQEEKAKDLK 72

Query:    61 QEL-PVPKTNLPPRKRAKTEDE-KEQRR--IERVLRNRAAAQTSRERKRLEMEKLENEKI 116
             +E+ P  K  +  + +   +DE KE  +  I+  L+ +   Q +       +E L+ + +
Sbjct:    73 EEVKPEIKPEIKEQPKPDIKDEIKEDLKADIKEELKEKIEEQINELPNAKPLE-LKEKSL 131

Query:   117 QMEQQNQFLLQRLSQMEAENNRLSQQLAQLAAE-VRGSRANTPMPGSPATASPTLTPTLF 175
             + E++ Q + + + Q E     + ++  ++  E  +    + P   +    +  L+P   
Sbjct:   132 EAEEKPQEIKEEVQQPE-----IKKEATEIKEEPAQNILKSLPAEETVVVPAEELSPNPV 186

Query:   176 KQERDE 181
             +QE+ E
Sbjct:   187 EQEQSE 192


>sp|A2AJI0|MA7D1_MOUSE MAP7 domain-containing protein 1 OS=Mus musculus
            GN=Map7d1 PE=1 SV=1
        Length = 846

 Score = 106 (42.4 bits), Expect = 0.026, P = 0.025
 Identities = 37/143 (25%), Positives = 58/143 (40%)

Query:     7 KTMSSVDSLPATPASEVPVLTVSPADTSLNSADVKTQEVKPEEKKPAKKRKSWGQELPVP 66
             K+ ++ +  PA PAS  P    SP           TQ +  E   PA            P
Sbjct:   530 KSRAAEEKEPAAPASPAPSPVPSPTPAQPQKEQSSTQ-IPAETAVPAVPAAPTAPPTAAP 588

Query:    67 KTNLPPRKRAKTEDEKEQRRIERVLRNRAAAQTSRERKRLEMEKLENEKIQMEQQNQFLL 126
                 P +  A T D +E  R+    R +A  Q  RE +  +++  E +K   E+Q     
Sbjct:   589 SVT-PSKPMAGTTDREEATRLLAEKRRQAREQREREEQERKLQA-ERDKRMREEQLAREA 646

Query:   127 QRLSQMEAENNRLSQQLAQLAAE 149
             +  ++ EAE  R  +Q A+  A+
Sbjct:   647 EARAEREAEARRREEQEAREKAQ 669

 Score = 95 (38.5 bits), Expect = 0.41, P = 0.34
 Identities = 41/180 (22%), Positives = 81/180 (45%)

Query:     6 EKTMSSVDSLPATPASEVPVLTVS-PADTSLNSADV------KTQEVKPEEKKPAKKRKS 58
             E  + +V + P  P +  P +T S P   + +  +       K ++ + + ++  ++RK 
Sbjct:   570 ETAVPAVPAAPTAPPTAAPSVTPSKPMAGTTDREEATRLLAEKRRQAREQREREEQERKL 629

Query:    59 WGQ-ELPVPKTNLPPRKRAKTEDEKE-QRRIERVLRNRAAAQTSRERKRLEMEKLENE-- 114
               + +  + +  L     A+ E E E +RR E+  R +A A+   E++RL+ +K E E  
Sbjct:   630 QAERDKRMREEQLAREAEARAEREAEARRREEQEAREKAQAE-QEEQERLQKQKEEAEAR 688

Query:   115 -KIQMEQQNQFLLQRLSQMEAENNRLSQQLAQLAAEVRGSRA-NTPMPGSPATASPTLTP 172
              + + E+Q Q   +   + E E     ++L ++    R S A  T    +  TA+    P
Sbjct:   689 SREEAERQRQEREKHFQKEEQERQERRKRLEEIMKRTRKSEAAETKKQDAKETAANNSGP 748

 Score = 92 (37.4 bits), Expect = 0.048, Sum P(2) = 0.047
 Identities = 37/148 (25%), Positives = 67/148 (45%)

Query:     7 KTMSSVDSLPATPASEVPVLTVSPA--DTSLNSADVKTQ-----EVKPEEKKPAKKRKSW 59
             KT ++   LP  P +    ++  PA       S++ K++        P E KP++ R S 
Sbjct:    58 KTATNPKQLPLEPGNPTGQISPQPAPPQEECPSSEAKSRGPTPTATGPREAKPSR-RSSQ 116

Query:    60 GQELPVPKTNLPPRKRAKTEDEKEQRRIERVLRNRAAAQTSRERKRLEMEKLENEKIQME 119
                  VP ++ PP K+   +   E+ ++ +  R   A   +  +K + +EK E  K   E
Sbjct:   117 PSPTTVPASDSPPAKQ-DVKKAGERHKLAKERREERAKYLAA-KKAVWLEKEEKAKALRE 174

Query:   120 QQNQFLLQRLSQ--MEAENNRLSQQLAQ 145
             +Q Q   +RL +  ++AE  R + +  Q
Sbjct:   175 KQLQERRRRLEEQRLKAEQRRAALEERQ 202

 Score = 56 (24.8 bits), Expect = 0.048, Sum P(2) = 0.047
 Identities = 20/72 (27%), Positives = 30/72 (41%)

Query:   133 EAENNRLSQQLAQLAAEVRGSRANTPMPGSPATASPTLTPTLFKQERDELPLERIPFPTP 192
             E +N+R S+   +       S A +P+P SP  A P       +Q   ++P E      P
Sbjct:   524 EDKNHRKSRAAEEKEPAAPASPAPSPVP-SPTPAQPQK-----EQSSTQIPAETAVPAVP 577

Query:   193 SLSDYSPTLKPS 204
             +     PT  PS
Sbjct:   578 AAPTAPPTAAPS 589


>sp|Q5R452|SAFB1_PONAB Scaffold attachment factor B1 OS=Pongo abelii GN=SAFB
            PE=2 SV=1
        Length = 914

 Score = 106 (42.4 bits), Expect = 0.028, P = 0.028
 Identities = 32/95 (33%), Positives = 53/95 (55%)

Query:    50 KKPAKKRKSWGQELPVPKTNLPPRKRAKTEDEKEQRRIERVLRNRAAAQTSR-ERKRLEM 108
             K+P K R S    +   ++    R +A+ E E E+ R+E + R R A Q  R ER+R+E 
Sbjct:   609 KEPRKSRDSESHRVR-ERSEREQRMQAQWERE-ERERLE-IARERLAFQRQRLERERMER 665

Query:   109 EKLENEKIQMEQQNQFLLQRLSQMEAENNRLSQQL 143
             E+LE E++ +E + +   +R+ + E E  R  Q+L
Sbjct:   666 ERLERERMHVEHERRREQERIHR-EREELRRQQEL 699


>sp|Q1LYG4|CR3LB_DANRE Cyclic AMP-responsive element-binding protein 3-like
            protein 3-B OS=Danio rerio GN=creb3l3b PE=3 SV=2
        Length = 428

 Score = 102 (41.0 bits), Expect = 0.029, P = 0.028
 Identities = 36/123 (29%), Positives = 61/123 (49%)

Query:    80 DEKEQRRIERVLRNRAAAQTSRERKRLEMEKLENEKIQMEQQNQFLLQRLSQMEAENNRL 139
             +E+  ++I R +RN+ +AQ SR++K+  ++ LE+        N  L +++ Q+E  N  L
Sbjct:   207 EERILKKIRRKIRNKQSAQESRKKKKEYIDGLESRMAACSAHNHELQRKVFQLEKCNISL 266

Query:   140 SQQLAQLAAEVRGSRANTPMPGSPATASPTLTPTLFKQERDELPLERIPFPTPSLS---D 196
              +QL +L A V    +N P+          L+ TL       LP  + PF    +S   D
Sbjct:   267 MEQLRRLQALVMNG-SNKPVQAGTCVLVLLLSFTLIL-----LPNLK-PFTDTKVSQHGD 319

Query:   197 YSP 199
             +SP
Sbjct:   320 FSP 322


>sp|Q9D439|CCD11_MOUSE Coiled-coil domain-containing protein 11 OS=Mus musculus
            GN=Ccdc11 PE=2 SV=3
        Length = 514

 Score = 103 (41.3 bits), Expect = 0.029, P = 0.028
 Identities = 29/114 (25%), Positives = 55/114 (48%)

Query:    43 QEVKPEEKKPAKKRKSWGQELPVPKTNLPPRKRAKTEDEKEQRRIERVLRNRAAAQTSRE 102
             Q+++ E  K  +KR+  G+E  +    L  R+  +   EKE  R+   ++ +  A+  RE
Sbjct:   319 QDLQDEADKKKQKREEMGREQKIYNDYLMQRREEEKAQEKELNRLLEDIKAKKLAEKDRE 378

Query:   103 -------RKRLEMEKLENEKIQMEQQNQFLLQRLSQMEAENNRLSQQLAQLAAE 149
                    RK+L  E +   K+Q++++ Q  L+   ++     R+S+ L  L  E
Sbjct:   379 LALQRAARKQLMNEVMNTRKLQVQERLQRKLREQEELALHEQRISESLKVLHQE 432


>sp|P48755|FOSL1_MOUSE Fos-related antigen 1 OS=Mus musculus GN=Fosl1 PE=2 SV=2
        Length = 273

 Score = 99 (39.9 bits), Expect = 0.029, P = 0.029
 Identities = 51/185 (27%), Positives = 83/185 (44%)

Query:    64 PVPKTNLPPRKRAKTEDEKEQRRIERVLRNRAAAQTSRERKRL------EMEKLENEKIQ 117
             P P     P ++   E+E E+RR+ R     AAA+    RK L      E +KLE+EK  
Sbjct:    88 PPPGVRRRPCEQISPEEE-ERRRVRRERNKLAAAKCRNRRKELTDFLQAETDKLEDEKSG 146

Query:   118 MEQQNQFLLQRLSQMEA--ENNRLSQQLAQLAAEVRGSRANTPMPGSP-ATASPTLTPTL 174
             ++++ + L ++  ++E   E +R   ++ +   +  G   +T    SP A   P   P +
Sbjct:   147 LQREIEELQKQKERLELVLEAHRPICKIPEGDKKDPGGSGSTSGASSPPAPGRPV--PCI 204

Query:   175 FKQERDELPLERIPFPT----PSLSDYSPTLK---PSTLAESSDVAQHPAVSVAGLEGDG 227
                    L  E +  PT    PSL+ ++P+L    PST    S   +  + S     GD 
Sbjct:   205 SLSPGPVLEPEALHTPTLMTTPSLTPFTPSLVFTYPSTPEPCSSAHRKSSSS----SGDP 260

Query:   228 SALPL 232
             S+ PL
Sbjct:   261 SSDPL 265


>sp|Q6DE84|MAFB_XENLA Transcription factor MafB OS=Xenopus laevis GN=mafb PE=2
            SV=1
        Length = 313

 Score = 100 (40.3 bits), Expect = 0.029, P = 0.029
 Identities = 36/140 (25%), Positives = 67/140 (47%)

Query:    29 SPADTSLNSADVKTQEVKPEEKKPAKKRKSWGQELPVPKTNLPPRKRAKTEDEKEQ-RRI 87
             SP+ +S +S  +  Q+ +       + R S  Q + +    L    R  T+D+  + ++ 
Sbjct:   171 SPSGSSSSSQQLHHQQ-QHSSSSAVEDRFSDDQLVSMTVRELNRHLRGFTKDDVIRLKQK 229

Query:    88 ERVLRNRAAAQTSRERKRLEMEKLENEKIQMEQQNQFLLQRLSQMEAENNRLSQQLAQLA 147
              R L+NR  AQ+ R ++  +   LE EK Q+ QQ + L Q +S++  E +    +  +LA
Sbjct:   230 RRTLKNRGYAQSCRYKRVQQKHNLEGEKTQLVQQVEQLKQEVSRLARERDAYKIKCEKLA 289

Query:   148 ----AEVRGSRANTPMPGSP 163
                 +  R + + +  P SP
Sbjct:   290 NNNSSNFREAGSTSDNPSSP 309


>sp|Q54RZ9|BZPG_DICDI Probable basic-leucine zipper transcription factor G
            OS=Dictyostelium discoideum GN=bzpG PE=3 SV=1
        Length = 372

 Score = 101 (40.6 bits), Expect = 0.030, P = 0.030
 Identities = 24/80 (30%), Positives = 44/80 (55%)

Query:    74 KRAKTEDEKEQRRIERVLRNRAAAQTSRERKRLEMEKLENEKIQMEQQNQFLLQRLSQME 133
             K     ++KE +R +R+++NR +A  SR+RKR  +  LE+   ++   +  + + LS +E
Sbjct:   268 KELSQVEKKELKRQKRLIKNRESAHLSRQRKRERLTDLEHRVEELSSNSIDINKTLSSLE 327

Query:   134 AENNRLSQQLAQLAAEVRGS 153
              EN  L  ++ QL   +  S
Sbjct:   328 NENLILKAEVGQLFEVINDS 347


>sp|A0JMK9|CAF1A_DANRE Chromatin assembly factor 1 subunit A OS=Danio rerio
            GN=chaf1a PE=1 SV=1
        Length = 863

 Score = 109 (43.4 bits), Expect = 0.030, Sum P(2) = 0.030
 Identities = 57/229 (24%), Positives = 99/229 (43%)

Query:     1 MSCDMEKTMSSVDSLPATPASEVPVLTVSPADTS-LNSAD-VKTQEVKPEEKKPAKKRKS 58
             +S     + S + S P  P+   P    +PA TS +N+A+ VK + +K  +++  K+R+ 
Sbjct:   208 LSTGSTSSASVIASSPE-PSKSAPT---TPASTSRINAANKVKRRSLKSVQEQEEKQRQR 263

Query:    59 WGQE-LPVPKTNLPPRKRAKTEDEKEQRRIERVLRNRAAAQTSRERK-RLEMEKLENEKI 116
               +E L         +K+ +    KE++  E+  +     +  RE+K R E EK +  K 
Sbjct:   264 DEKERLKQEAKAAKEKKKEEARKMKEEKEREKKEKKEKDEKERREKKERDEKEKADKLKA 323

Query:   117 QMEQQNQFLLQRLSQM--EAENNRLSQQLAQLAAEVRG-----SRANTPM-PGSPATASP 168
             + EQ+   +  +L +   + E  RL ++  ++ AE         +  T + P + A+A  
Sbjct:   324 KEEQRQMKIEAKLEEKRKKEEEKRLKEEKDRIKAEKAEITRFLQKPKTQLAPKTLASACG 383

Query:   169 TLTPTLFKQERDELPLERIPFPTPSLSDYSPTL-KP-STLAESSDVAQH 215
                P   K      PL R+      L D    L +P STL    D   H
Sbjct:   384 KFAPFEIKAHMSLAPLTRVQCEDSVLEDLDRYLAQPDSTLNGLKDWTGH 432

 Score = 40 (19.1 bits), Expect = 0.030, Sum P(2) = 0.030
 Identities = 16/51 (31%), Positives = 19/51 (37%)

Query:   236 GSDLKHHSTDDVAAPLSDDDFNRLFHGDSSVEPDSSVFEDGLAFDVLEGGD 286
             G  L H   DD      DDD +     D    P   + E   A +  EGGD
Sbjct:   524 GESLSHSEGDDDDEAGEDDDDD-----DGFFVPHGYLSEGEGALEDEEGGD 569


>sp|P18625|FOSL2_CHICK Fos-related antigen 2 OS=Gallus gallus GN=FOSL2 PE=1
            SV=1
        Length = 323

 Score = 100 (40.3 bits), Expect = 0.031, P = 0.030
 Identities = 39/146 (26%), Positives = 70/146 (47%)

Query:    68 TNLPPRKRAK--TEDEKEQRRIERVLRNRAAAQTSRERKRLEMEKLENEKIQMEQQNQFL 125
             T +  R+R +  + +E+E+RRI R  RN+ AA   R R+R   EKL+ E   +E++   L
Sbjct:   108 TTVGRRRRDEQLSPEEEEKRRIRRE-RNKLAAAKCRNRRRELTEKLQAETEVLEEEKSVL 166

Query:   126 LQRLSQMEAENNRLSQQLAQLAAEVRGS---RANTPMPGSPATASPTLTPTLFKQERDEL 182
              + +++++ E  +L   L   +   + S   R + P     +  +      + KQE  E 
Sbjct:   167 QKEIAELQKEKEKLEFMLVAHSPVCKISPEERRSPPTSSLQSVRTGASGAVVVKQEPVE- 225

Query:   183 PLERIPFPTPSLSDYSPT-LKPSTLA 207
               E IP  +  L     + +KP ++A
Sbjct:   226 --EEIPSSSLVLDKAQRSVIKPISIA 249


>sp|A2R346|KAPC_ASPNC Putative transcription factor kapC OS=Aspergillus niger
            (strain CBS 513.88 / FGSC A1513) GN=kapC PE=3 SV=2
        Length = 283

 Score = 99 (39.9 bits), Expect = 0.031, P = 0.031
 Identities = 36/159 (22%), Positives = 69/159 (43%)

Query:    66 PKTNLPPRKRAKTEDEKEQRRIERVLRNRAAAQTSRERKRLEMEKLENEKIQMEQQNQFL 125
             P+     ++  KT  ++     +R  +NRAA +  R+RK   + KLE +  + +  N+  
Sbjct:    85 PQPEPTGQESPKTYGKRPLSTSKRAAQNRAAQRAFRQRKESYIRKLEEQVKEFDNTNE-- 142

Query:   126 LQRLSQMEAENNRLSQQLAQLAAEVRGSRANTP-MPGSPATASPTLTPTLFKQERDELPL 184
                + Q++AEN +L + +  L + +  S+   P +PG+     P    ++        P 
Sbjct:   143 --TMKQLQAENYQLREYIINLQSRLLDSQGEVPELPGNIDLNQPRNDISV---PPPGAPA 197

Query:   185 ERIPFPTPSLSDYSPTLKPSTLAESSDVAQHPAVSVAGL 223
                P P P  +     +     A + D+     ++VAGL
Sbjct:   198 ATGPAPGPGGAPQQMQVPNPGAATNEDMNSLNRIAVAGL 236


>sp|Q8HZP6|FOS_FELCA Proto-oncogene c-Fos OS=Felis catus GN=FOS PE=2 SV=1
        Length = 381

 Score = 101 (40.6 bits), Expect = 0.031, P = 0.031
 Identities = 50/175 (28%), Positives = 72/175 (41%)

Query:    74 KRAKTE----DEKEQRRIERVLRNRAAAQTSRERKRLEMEKLENEKIQMEQQNQFLLQRL 129
             +R K E    +E+E+RRI R  RN+ AA   R R+R   + L+ E  Q+E +   L   +
Sbjct:   126 RRGKVEQLSPEEEEKRRIRRE-RNKMAAAKCRNRRRELTDTLQAETDQLEDEKSALQTEI 184

Query:   130 SQMEAENNRLSQQLAQLAAEVRGSRANTPMPGSPATASPTLT---PTLFKQERDE---LP 183
             + +  E  +L   LA      +    +   P   + AS  L+   P     E +E   LP
Sbjct:   185 ANLLKEKEKLEFILAAHRPACK-IPDDLGFPEEMSVASLDLSGGLPEAATPESEEAFTLP 243

Query:   184 LERIPFPTPSLSDYSPTLKPSTLAESSDVAQHPAVSVAGLEGDGSALPLFDL-GS 237
             L   P P PS+            AE  D    PA S         ++P  DL GS
Sbjct:   244 LLNDPEPKPSVEPVKSISSMELKAEPFDDFLFPASSRPSGSETARSVPDMDLSGS 298


>sp|P26042|MOES_PIG Moesin OS=Sus scrofa GN=MSN PE=2 SV=3
        Length = 577

 Score = 103 (41.3 bits), Expect = 0.034, P = 0.033
 Identities = 26/103 (25%), Positives = 52/103 (50%)

Query:    49 EKKPAKKRKSWGQELPVPKTNLPPR-KRAKTEDEKEQRRIERVLRNRAAAQTSRERKRLE 107
             EKK  +  +   +++   K  L  R K+ + + +K Q+ +E   R   A +  R+R + E
Sbjct:   326 EKKKREMAEKEKEKIEREKEELMERLKQIEEQTKKAQQELEEQTRRALALEQERKRAQSE 385

Query:   108 MEKLENEKIQMEQQNQFLLQRLSQMEAENNRLSQQLAQLAAEV 150
              EKL  E+ + E+  + LL+     +    +L+ ++A+L A +
Sbjct:   386 AEKLAKERQEAEEAKEALLKASRDQKKTQEQLALEMAELTARI 428

 Score = 102 (41.0 bits), Expect = 0.043, P = 0.042
 Identities = 30/97 (30%), Positives = 51/97 (52%)

Query:    66 PKTNLPPRKRAKTEDEKEQRRIERVLRNRAAAQTSRERKRLEMEKLENEKIQMEQQNQFL 125
             P T    + +A+  +EK Q+++ER L          E+K+ EM + E EKI+ E++   L
Sbjct:   297 PDTIEVQQMKAQAREEKHQKQMERAL-------LENEKKKREMAEKEKEKIEREKEE--L 347

Query:   126 LQRLSQMEAENNRLSQQLAQ-----LAAEVRGSRANT 157
             ++RL Q+E +  +  Q+L +     LA E    RA +
Sbjct:   348 MERLKQIEEQTKKAQQELEEQTRRALALEQERKRAQS 384


>sp|Q2HJ49|MOES_BOVIN Moesin OS=Bos taurus GN=MSN PE=2 SV=3
        Length = 577

 Score = 103 (41.3 bits), Expect = 0.034, P = 0.033
 Identities = 26/103 (25%), Positives = 51/103 (49%)

Query:    49 EKKPAKKRKSWGQELPVPKTNLPPR-KRAKTEDEKEQRRIERVLRNRAAAQTSRERKRLE 107
             EKK  +  +   +++   K  L  R K+ + + +K Q+ +E   R     +  R+R + E
Sbjct:   326 EKKKREMAEKEKEKIEREKEELMERLKQIEEQTKKAQQELEEQTRRALELEQERKRAQSE 385

Query:   108 MEKLENEKIQMEQQNQFLLQRLSQMEAENNRLSQQLAQLAAEV 150
              EKL  E+ + E+  + LLQ     +    +L+ ++A+L A +
Sbjct:   386 AEKLAKERQEAEEAKEALLQASQDQKKTQEQLALEMAELTARI 428

 Score = 101 (40.6 bits), Expect = 0.056, P = 0.055
 Identities = 25/80 (31%), Positives = 45/80 (56%)

Query:    66 PKTNLPPRKRAKTEDEKEQRRIERVLRNRAAAQTSRERKRLEMEKLENEKIQMEQQNQFL 125
             P T    + +A+  +EK Q+++ER L          E+K+ EM + E EKI+ E++   L
Sbjct:   297 PDTIEVQQMKAQAREEKHQKQMERAL-------LENEKKKREMAEKEKEKIEREKEE--L 347

Query:   126 LQRLSQMEAENNRLSQQLAQ 145
             ++RL Q+E +  +  Q+L +
Sbjct:   348 MERLKQIEEQTKKAQQELEE 367


>sp|A5FV21|IF2_ACICJ Translation initiation factor IF-2 OS=Acidiphilium cryptum
            (strain JF-5) GN=infB PE=3 SV=1
        Length = 887

 Score = 105 (42.0 bits), Expect = 0.035, P = 0.034
 Identities = 59/225 (26%), Positives = 89/225 (39%)

Query:    48 EEKKP-AKKRKSWGQELP--VPKTNLPPRKRAKTEDEKEQRRIERVLRNR------AAAQ 98
             E  +P A  R S G   P  +       R+RA  E ++E  R+E   R +      +AA+
Sbjct:    60 ETGRPSAPSRASGGAAAPRGLTAAEQAARQRAVVEQQREAARLEAERREQEKISILSAAE 119

Query:    99 TSRERKRLEMEKLEN-EKIQMEQQNQFLLQRLSQMEAENNRLSQQLAQLAAEVRGSRANT 157
              +R +   E    E  E+++ E++     +R  + EAE  R ++     AA    + A +
Sbjct:   120 EARRKAEEEARAAEEAERLRAEEE----ARRREEEEAERRRAAEASQATAAPPAPAAAAS 175

Query:   158 PMPGSPATASPTLTPTLFKQERDELPLERIPFPTPSLSDYSPTLKPSTLAESSDVAQHPA 217
             P    PA   PT  P          P  R   P P  +  S TL+        D  +  A
Sbjct:   176 PRAAMPA---PTAAPA----RPGAAPARRTA-PVPPATSASETLRLRAARTGRD-EEEEA 226

Query:   218 VSVAGLEGDGSA------LPL-FDLGSDLKHHSTDDVAAPLSDDD 255
                A   G G+A      +P    +G D +  +  DV A LS DD
Sbjct:   227 SRPARRPGSGAAPSRKPSVPAPKKVGDDRRRGARIDVQAALSGDD 271

 Score = 94 (38.1 bits), Expect = 0.56, P = 0.43
 Identities = 54/219 (24%), Positives = 81/219 (36%)

Query:    27 TVSPADTSLNSADVKTQEVKPEEKKPAKKRKSWGQELPVPKTNLPPRKRAKTEDEKEQRR 86
             TV       + +  +++ V+ E +K  K+  + G E   P    P R        +    
Sbjct:    27 TVDAGSVRQSFSHGRSKVVQVEVRK--KRGGAAGAETGRPSA--PSRASGGAAAPRGLTA 82

Query:    87 IERVLRNRAAAQTSRERKRLEMEKLENEKIQM-----------EQQNQFL--LQRLSQME 133
              E+  R RA  +  RE  RLE E+ E EKI +           E++ +     +RL + E
Sbjct:    83 AEQAARQRAVVEQQREAARLEAERREQEKISILSAAEEARRKAEEEARAAEEAERL-RAE 141

Query:   134 AENNRLSQQLAQLAAEVRGSRANTPMPGSPATASPTLT---PTLFKQERDELPLERIPFP 190
              E  R  ++ A+       S+A    P   A ASP      PT         P  R   P
Sbjct:   142 EEARRREEEEAERRRAAEASQATAAPPAPAAAASPRAAMPAPTAAPARPGAAPARRTA-P 200

Query:   191 TPSLSDYSPTLKPSTLAESSDVAQHPAVSVAGLEGDGSA 229
              P  +  S TL+        D  +  A   A   G G+A
Sbjct:   201 VPPATSASETLRLRAARTGRD-EEEEASRPARRPGSGAA 238


>sp|A6SCT6|DBP3_BOTFB ATP-dependent RNA helicase dbp3 OS=Botryotinia fuckeliana
            (strain B05.10) GN=dbp3 PE=3 SV=1
        Length = 592

 Score = 103 (41.3 bits), Expect = 0.035, P = 0.034
 Identities = 52/186 (27%), Positives = 84/186 (45%)

Query:    32 DTSLNSAD--VKTQEVKP-EEKKPAKKRKSWGQELPVPKTNLPPRKRAKTEDEKEQRRIE 88
             DT LNS D  +K    K  +EKK  K++KS  +++  P T   P +  + E  KE RR  
Sbjct:     8 DTELNSGDNDIKISSKKSRKEKKDKKEKKS--KDVEEPTTESTPIE-VEVES-KEARRER 63

Query:    89 RVLRNRAAAQTSRERKRLEMEKLENEKIQMEQQNQFLLQRLSQMEAENNRLSQQLAQLAA 148
             + L+    AQ + E++  E EK   E I+            +  +AE  RL + L +   
Sbjct:    64 KRLKKEKKAQEA-EKETEEEEKSGVEAIEPASDANAAADAKAAKKAEKARL-KALKKEGK 121

Query:   149 EVRGSRANTPMPGSPATASPTLTPTLFKQERD--ELPLERIP-FPTP---SLSD---YSP 199
             E +     +    +PA+ +P    T + ++ +   LP   I  F T    +++D    S 
Sbjct:   122 EEKADSTKSIETAAPASVTPQQNGTTYTEDPNLSGLPQSEIDSFLTTHFITITDPLSTSA 181

Query:   200 TLKPST 205
             TL+P T
Sbjct:   182 TLRPLT 187


>sp|Q7PGE8|EIF3A_ANOGA Eukaryotic translation initiation factor 3 subunit A
            OS=Anopheles gambiae GN=eIF3-S10 PE=3 SV=4
        Length = 1121

 Score = 106 (42.4 bits), Expect = 0.036, P = 0.035
 Identities = 47/146 (32%), Positives = 65/146 (44%)

Query:    35 LNSADVKTQEVKPEEKKP-AKKRKSWGQELPVP-KTNLPPR-------KRAK--TEDEKE 83
             L   DV  Q++K E     A+K K + Q L    K  L  R       +R K   E E+E
Sbjct:   754 LPDRDVYWQQLKNERGNQFAEKLKQFNQALEEERKRRLADRVVKRREERRMKWLKEKEEE 813

Query:    84 QRRIERVLRNRAAAQTSRERKRLEMEK-LENEKIQMEQQNQFLLQRLSQMEAENNRLSQQ 142
             +RRIE  LR +       E  R+E E+  E  +IQ E+  Q   ++L+  E    R  ++
Sbjct:   814 RRRIEEELRKQ-----KEEADRIERERRAEERRIQDEKNRQLAEKQLAIAEEVERRRREE 868

Query:   143 LAQLAAEVRGSRANTPMPGSPATASP 168
             L Q+  E  G R   P  G PA   P
Sbjct:   869 LEQMK-EADGRRERRPAAG-PAEPKP 892


>sp|O77788|NFM_BOVIN Neurofilament medium polypeptide OS=Bos taurus GN=NEFM
            PE=1 SV=3
        Length = 926

 Score = 105 (42.0 bits), Expect = 0.037, P = 0.036
 Identities = 51/193 (26%), Positives = 86/193 (44%)

Query:    39 DVKTQEVKP-EEKKPAKKRKSWGQELPVPKTNLPPRKRAKTEDEKEQRRIERVLRNRAAA 97
             +VK +E +  EEK+ A++     ++ PV K   P  K  + E E+E+ + E      AA 
Sbjct:   488 EVKEEEAEEKEEKEEAEEEVVAAKKSPV-KATAPELKEEEGEKEEEEGQEEEEEEEEAAK 546

Query:    98 QTSRERKRLEME-KLENEKIQMEQQNQFLLQRLSQ---MEAENNRLSQQLAQ-------L 146
                 E    E E   E E+ + E++ +   +   +    EA+  +  ++ A+       L
Sbjct:   547 SDQAEEGGSEKEGSSEKEEGEQEEEGETEAEGEGEEAAAEAKEEKKMEEKAEEVAPKEEL 606

Query:   147 AAEVR---GSRANTPMPGSPATASPTLTPTLFKQERDELPLERIPFPTPSLSDYSPTLKP 203
             AAE +     +A +P+  SP T SPT      K    + P  + P     ++  SPT K 
Sbjct:   607 AAEAKVEKPEKAKSPVAKSPTTKSPTAKSPEAKSPEAKSPTAKSPTAKSPVAK-SPTAK- 664

Query:   204 STLAESSDVAQHP 216
             S  A+S + A+ P
Sbjct:   665 SPEAKSPE-AKSP 676


>sp|Q9JTB5|IF2_NEIMA Translation initiation factor IF-2 OS=Neisseria
            meningitidis serogroup A GN=infB PE=3 SV=1
        Length = 962

 Score = 105 (42.0 bits), Expect = 0.038, P = 0.038
 Identities = 41/169 (24%), Positives = 69/169 (40%)

Query:    17 ATPASEVPVLTVSPADTSLNSADVKTQEVKPEEKKPAKKRKSWGQELPVPKTNLPPRKR- 75
             A PA++ P  T + A+T+  +A+ K  E    EK  A K  S     P  K   P  +R 
Sbjct:   151 AKPAAQKP--TEAKAETAPVAAETKPAEESKAEKAQADKMPSKKPAEPKEKAAKPKHERN 208

Query:    76 AKTEDEKEQRRI------ERVLRNRAAAQTSRERKRLEMEKLENEKIQMEQQNQFLLQRL 129
              K +D K+  +       + V+     AQ   E +R    +   E +  E+Q +   +  
Sbjct:   209 GKGKDAKKPAKPAAPAVPQPVVSAEEQAQRDEEARRAAALRAHQEALLKEKQERQARREA 268

Query:   130 SQMEAENNRLSQQLAQLAAEVRGSRANTPMPGSPATASPTLTPTLFKQE 178
              + +AE    + Q A+   +     A  P   +PA  +  + P   K+E
Sbjct:   269 MKQQAEQQAKAAQEAKTGRQRPAKPAEKPQAAAPAVENKPVNPAKAKKE 317


>sp|Q9JYD2|IF2_NEIMB Translation initiation factor IF-2 OS=Neisseria
            meningitidis serogroup B GN=infB PE=3 SV=1
        Length = 962

 Score = 105 (42.0 bits), Expect = 0.038, P = 0.038
 Identities = 41/169 (24%), Positives = 69/169 (40%)

Query:    17 ATPASEVPVLTVSPADTSLNSADVKTQEVKPEEKKPAKKRKSWGQELPVPKTNLPPRKR- 75
             A PA++ P  T + A+T+  +A+ K  E    EK  A K  S     P  K   P  +R 
Sbjct:   151 AKPAAQKP--TEAKAETAPVAAETKPAEESKAEKAQADKMPSEKPAEPKEKAAKPKHERN 208

Query:    76 AKTEDEKEQRRI------ERVLRNRAAAQTSRERKRLEMEKLENEKIQMEQQNQFLLQRL 129
              K +D K+  +       + V+     AQ   E +R    +   E +  E+Q +   +  
Sbjct:   209 GKGKDAKKPAKPAAPAVPQPVVSAEEQAQRDEEARRAAALRAHQEALLKEKQERQARREA 268

Query:   130 SQMEAENNRLSQQLAQLAAEVRGSRANTPMPGSPATASPTLTPTLFKQE 178
              + +AE    + Q A+   +     A  P   +PA  +  + P   K+E
Sbjct:   269 MKQQAEQQAKAAQEAKTGRQRPAKPAEKPQAAAPAVENKPVNPAKAKKE 317


>sp|A1KV51|IF2_NEIMF Translation initiation factor IF-2 OS=Neisseria
            meningitidis serogroup C / serotype 2a (strain ATCC 700532 / FAM18)
            GN=infB PE=3 SV=1
        Length = 962

 Score = 105 (42.0 bits), Expect = 0.038, P = 0.038
 Identities = 41/169 (24%), Positives = 69/169 (40%)

Query:    17 ATPASEVPVLTVSPADTSLNSADVKTQEVKPEEKKPAKKRKSWGQELPVPKTNLPPRKR- 75
             A PA++ P  T + A+T+  +A+ K  E    EK  A K  S     P  K   P  +R 
Sbjct:   151 AKPAAQKP--TEAKAETAPVAAETKPAEESKAEKAQADKMPSKKPAEPKEKAAKPKHERN 208

Query:    76 AKTEDEKEQRRI------ERVLRNRAAAQTSRERKRLEMEKLENEKIQMEQQNQFLLQRL 129
              K +D K+  +       + V+     AQ   E +R    +   E +  E+Q +   +  
Sbjct:   209 GKGKDAKKPAKPAAPAVPQPVVSAEEQAQRDEEARRAAALRAHQEALLKEKQERQARREA 268

Query:   130 SQMEAENNRLSQQLAQLAAEVRGSRANTPMPGSPATASPTLTPTLFKQE 178
              + +AE    + Q A+   +     A  P   +PA  +  + P   K+E
Sbjct:   269 MKQQAEQQAKAAQEAKTGRQRPAKPAEKPQAAAPAVENKPVNPAKAKKE 317


>sp|P0C5H8|KAPC_EMENI Putative transcription factor kapC OS=Emericella nidulans
            GN=kapC PE=3 SV=1
        Length = 278

 Score = 98 (39.6 bits), Expect = 0.039, P = 0.038
 Identities = 36/147 (24%), Positives = 65/147 (44%)

Query:    17 ATPASEVPVLTVSPADTSLNSADVKTQEVKPEEKKPAKKRKSWGQELPVPKTNLPPRKRA 76
             A P    P  T SP D +     +    + P  + PA+   +   E P            
Sbjct:    49 AQPHHLQPTATTSPRDQNNIDPAISGGAMLPPSQPPAQPEPTVEDETP------------ 96

Query:    77 KTEDEKEQRRIERVLRNRAAAQTSRERKRLEMEKLENEKIQMEQQNQFLLQRLSQMEAEN 136
             KT  ++     +R  +NRAA +  R+RK   + KLE E+++   + + + Q    ++AEN
Sbjct:    97 KTYGKRPLSTSKRAAQNRAAQRAFRQRKESYIRKLE-EQVK---EYEVMSQEYKALQAEN 152

Query:   137 NRLSQQLAQLAAEVRGSRANTP-MPGS 162
              +L + +  L + +  S+   P +PG+
Sbjct:   153 YQLREYVINLQSRLLDSQGEVPELPGN 179


>sp|Q80YR5|SAFB2_MOUSE Scaffold attachment factor B2 OS=Mus musculus GN=Safb2
            PE=1 SV=2
        Length = 991

 Score = 105 (42.0 bits), Expect = 0.040, P = 0.039
 Identities = 50/163 (30%), Positives = 81/163 (49%)

Query:     5 MEKTMSSVDSLPATPASEVPVLTVSPADTSLNSADVKTQ-----EVKPEEK-KPAKKRKS 58
             ME+T+  +D     P   V   + S  D S  S D K++     ++   +K K  ++R+ 
Sbjct:   610 MERTVV-MDKSKGEPVISVKATSRSK-DRSSKSQDRKSEGREKRDILSFDKIKEQRERER 667

Query:    59 WGQ-ELPVPKTNLPPRKRAKTEDEKEQR------RIE--RVLRNRAAAQTSR---ERKRL 106
               Q E  + +T    R+R + + E+EQR      R E  R+ R R   Q  R   ER+RL
Sbjct:   668 QRQREREIRETE---RRREREQREREQRLDAFQERREKARLQRERMQLQCQRQRLERERL 724

Query:   107 EMEKLENEKIQMEQQNQFLLQRLSQMEAENNRLSQQLAQLAAE 149
             E E+LE E++++E++ +   QR+ +   E   L +Q  QL AE
Sbjct:   725 ERERLERERMRVERERRKEQQRIMR---EREELRRQQEQLRAE 764


>sp|Q56TN0|FOS_PHORO Proto-oncogene c-Fos OS=Phodopus roborovskii GN=FOS PE=3
            SV=1
        Length = 381

 Score = 100 (40.3 bits), Expect = 0.040, P = 0.039
 Identities = 52/176 (29%), Positives = 73/176 (41%)

Query:    74 KRAKTE----DEKEQRRIERVLRNRAAAQTSRERKRLEMEKLENEKIQMEQQNQFLLQRL 129
             +R K E    +E+E+RRI R  RN+ AA   R R+R   + L+ E  Q+E +   L   +
Sbjct:   125 RRGKVEQLSPEEEEKRRIRRE-RNKMAAAKCRNRRRELTDTLQAETDQLEDEKSALQTEI 183

Query:   130 SQMEAENNRLSQQLAQLAAEVRGSRANTPMPGSPATASPTLT---PTLFKQERDE---LP 183
             + +  E  +L   LA      +    +   P   + AS  LT   P     E +E   LP
Sbjct:   184 ANLLKEKEKLEFILAAHRPACK-IPDDLGFPEDMSVASLDLTGGLPEAATPESEEAFSLP 242

Query:   184 LERIPFPTPSLSDYSPTLKPSTLAESSDVAQHPAVS-VAGLEGDGSALPLFDL-GS 237
             L   P P  SL            AE  D     A S  +G E    ++P  DL GS
Sbjct:   243 LLNEPEPKTSLESVKSISSMELKAEPFDDFLFSASSRPSGSETTARSVPDMDLSGS 298


>sp|Q4U1U2|MAFA_XENTR Transcription factor MafA OS=Xenopus tropicalis GN=mafa
            PE=2 SV=1
        Length = 289

 Score = 98 (39.6 bits), Expect = 0.042, P = 0.041
 Identities = 26/85 (30%), Positives = 47/85 (55%)

Query:    83 EQRRIERVLRNRAAAQTSRERKRLEMEKLENEKIQMEQQNQFLLQRLSQMEAENNRLSQQ 142
             +Q+R  R L+NR  AQ+ R ++  +   LE EK Q++ Q + L Q +S++  E +    +
Sbjct:   203 KQKR--RTLKNRGYAQSCRYKRVQQRHILETEKCQLQSQVEQLKQEVSRLAKERDLYKDK 260

Query:   143 LAQLAAEVRGSRANTPMPGSPATAS 167
               +LA+    +R + P  G+P  A+
Sbjct:   261 YEKLASRSFTTRESPPQ-GNPGKAN 284


>sp|P26038|MOES_HUMAN Moesin OS=Homo sapiens GN=MSN PE=1 SV=3
        Length = 577

 Score = 102 (41.0 bits), Expect = 0.043, P = 0.042
 Identities = 26/103 (25%), Positives = 51/103 (49%)

Query:    49 EKKPAKKRKSWGQELPVPKTNLPPR-KRAKTEDEKEQRRIERVLRNRAAAQTSRERKRLE 107
             EKK  +  +   +++   K  L  R K+ + + +K Q+ +E   R     +  R+R + E
Sbjct:   326 EKKKREMAEKEKEKIEREKEELMERLKQIEEQTKKAQQELEEQTRRALELEQERKRAQSE 385

Query:   108 MEKLENEKIQMEQQNQFLLQRLSQMEAENNRLSQQLAQLAAEV 150
              EKL  E+ + E+  + LLQ     +    +L+ ++A+L A +
Sbjct:   386 AEKLAKERQEAEEAKEALLQASRDQKKTQEQLALEMAELTARI 428

 Score = 101 (40.6 bits), Expect = 0.056, P = 0.055
 Identities = 25/80 (31%), Positives = 45/80 (56%)

Query:    66 PKTNLPPRKRAKTEDEKEQRRIERVLRNRAAAQTSRERKRLEMEKLENEKIQMEQQNQFL 125
             P T    + +A+  +EK Q+++ER       A    E+K+ EM + E EKI+ E++   L
Sbjct:   297 PDTIEVQQMKAQAREEKHQKQMER-------AMLENEKKKREMAEKEKEKIEREKEE--L 347

Query:   126 LQRLSQMEAENNRLSQQLAQ 145
             ++RL Q+E +  +  Q+L +
Sbjct:   348 MERLKQIEEQTKKAQQELEE 367


>sp|Q64709|HLF_RAT Hepatic leukemia factor OS=Rattus norvegicus GN=Hlf PE=2
            SV=1
        Length = 295

 Score = 98 (39.6 bits), Expect = 0.044, P = 0.043
 Identities = 39/151 (25%), Positives = 66/151 (43%)

Query:     2 SCDMEKTMSSVDSLPA---TPASEVPVLTVSPADTSLNSADVKTQEVKPEEKKPAKKRKS 58
             +C M+  +     LPA   TP+   P     P     + AD+    +   E    +KRK 
Sbjct:   142 NC-MQNPIRPGQLLPANRNTPSPIDPDTIQVPVGYEPDPADLALSSIPGPEMFDPRKRKF 200

Query:    59 WGQEL-PVPKTNLPPRKRAKTEDEKEQRRIERVLRNRAAAQTSRERKRLEMEKLENEKIQ 117
               +EL P P      RK    +D K+ +   R  +N  AA+ SR+ +RL+  ++      
Sbjct:   201 SEEELKPQPMIK-KARKVFIPDDLKDDKYWARRRKNNMAAKRSRDARRLKENQIAIRASF 259

Query:   118 MEQQNQFLLQRLSQMEAENNRLSQQLAQLAA 148
             +E++N  L Q ++ +  E  +    LA+  A
Sbjct:   260 LEKENSALRQEVADLRKELGKCKNILAKYEA 290


>sp|A0JMT0|CA1AB_XENLA Chromatin assembly factor 1 subunit A-B OS=Xenopus
            laevis GN=chaf1a-B PE=2 SV=2
        Length = 885

 Score = 104 (41.7 bits), Expect = 0.045, P = 0.044
 Identities = 32/114 (28%), Positives = 56/114 (49%)

Query:    29 SPADTSLNSADVKTQEVKPEEKKPAKKRKSWGQELPVPKTNLPPRKRAKTEDEKEQRRIE 88
             S +  SL+S DV+T         P+      G+      +N    ++ KT+D+ E+R+ E
Sbjct:   216 SSSPVSLSSPDVQTGSKFTNGSSPSTSTTPTGKAT----SNKTSAEKKKTKDKAEKRQAE 271

Query:    89 RVLRNRAAAQTSRERKRLEMEKLENEKIQMEQQNQFLLQRLSQMEAENNRLSQQ 142
             +  R   A + +R  K L  +K E E+ Q E+  +   +R  + +AE NRL ++
Sbjct:   272 KEERE-CARREARAAKDLAKKKREGEREQREKDKKEKKEREDREKAEKNRLKEE 324

 Score = 103 (41.3 bits), Expect = 0.058, P = 0.056
 Identities = 47/206 (22%), Positives = 91/206 (44%)

Query:     8 TMSSVDSLPATPASEVPVLTVSPADTSLNSADVKTQEVKPEEKKPAKKRKSWGQELPVPK 67
             T  S  S   TP  +      S A+        + ++ + EE++ A++     ++L   K
Sbjct:   234 TNGSSPSTSTTPTGKATSNKTS-AEKKKTKDKAEKRQAEKEERECARREARAAKDLAKKK 292

Query:    68 TNLPPRKRAKTEDEKEQRRI-ERVLRNRAAAQTSRER-KRLEMEKLENEKIQMEQQNQFL 125
                   +R K + EK++R   E+  +NR   +  +E+ + LE ++ E  K + E++ +  
Sbjct:   293 REGEREQREKDKKEKKEREDREKAEKNRLKEEKKKEKLEALEAKQEEKRKKEEEKRQKEE 352

Query:   126 LQRLSQMEAENNRLSQQLAQLAAEVRGSRANTPM-PGSPATASPTLTPTLFKQERDELPL 184
              +RL +   E  R+  + A++   ++  +  TP  P + A +     P   K+     PL
Sbjct:   353 EKRLKE---EEKRIKAEKAEITRFLQ--KPKTPQAPKTFARSCGKFAPFEIKKGMALAPL 407

Query:   185 ERIPFPTPSLSDYSPTLKPSTLAESS 210
              RI F   +  +    L+  T +ESS
Sbjct:   408 CRIDFEQEASEELDIFLQEQT-SESS 432


>sp|Q6Y7W6|PERQ2_HUMAN PERQ amino acid-rich with GYF domain-containing protein
            2 OS=Homo sapiens GN=GIGYF2 PE=1 SV=1
        Length = 1299

 Score = 112 (44.5 bits), Expect = 0.045, Sum P(2) = 0.044
 Identities = 40/140 (28%), Positives = 73/140 (52%)

Query:    48 EEKKPAKKRKSWGQELPVPKTNLPPRKRAKTEDEKEQRRIERVLRNRAAAQTSRERKRLE 107
             EE++  ++ +   +EL + K      K A+ E+E+ QRR+E    NR   +    R R E
Sbjct:   824 EERRREEEERRKQEEL-LRKQEEEAAKWAR-EEEEAQRRLEE---NRLRMEEEAARLRHE 878

Query:   108 MEKLENEKIQMEQQNQFLLQRLSQMEA----ENNRLSQQLAQL---AAEVRGSRANTPMP 160
              E+ + +++++++Q + + QR  Q EA    +  +  QQLAQ+   ++   G ++NT   
Sbjct:   879 EEERKRKELEVQRQKELMRQRQQQQEALRRLQQQQQQQQLAQMKLPSSSTWGQQSNTTAC 938

Query:   161 GSPATASPTLTPTLFKQERD 180
              S AT S      L ++ER+
Sbjct:   939 QSQATLSLAEIQKL-EEERE 957

 Score = 39 (18.8 bits), Expect = 0.045, Sum P(2) = 0.044
 Identities = 9/33 (27%), Positives = 18/33 (54%)

Query:     1 MSCDMEKTMSSVDSLPATPASEVPVLTVSPADT 33
             M  D+++ +S + S  A+P   +P    +P+ T
Sbjct:   429 MVADVQQPLSQIPSDTASPLLILPPPVPNPSPT 461


>sp|Q8WYK2|JDP2_HUMAN Jun dimerization protein 2 OS=Homo sapiens GN=JDP2 PE=1
            SV=1
        Length = 163

 Score = 92 (37.4 bits), Expect = 0.046, P = 0.045
 Identities = 36/123 (29%), Positives = 56/123 (45%)

Query:    48 EEKKPAKKRKSWGQELPVPKTNLPPRKR---AKTE-DEKEQRRIERVLRNRAAAQTSRER 103
             EE K A  R       P+    +   KR    K+E DE+E+RR  R  +N+ AA   R +
Sbjct:    33 EELKYADIRNLGAMIAPLHFLEVKLGKRPQPVKSELDEEEERRKRRREKNKVAAARCRNK 92

Query:   104 KRLEMEKLENEKIQMEQQNQFLLQRLSQMEAENNRLSQQLAQLAAE--VRGSRANTP-MP 160
             K+   E L+ E  ++E  N  L  ++ +++ E  +L   L +      VR     TP   
Sbjct:    93 KKERTEFLQRESERLELMNAELKTQIEELKQERQQLILMLNRHRPTCIVRTDSVKTPESE 152

Query:   161 GSP 163
             G+P
Sbjct:   153 GNP 155


>sp|Q8K1L0|CREB5_MOUSE Cyclic AMP-responsive element-binding protein 5 OS=Mus
            musculus GN=Creb5 PE=2 SV=3
        Length = 357

 Score = 99 (39.9 bits), Expect = 0.047, P = 0.046
 Identities = 28/92 (30%), Positives = 49/92 (53%)

Query:    52 PAKKRKSWGQELPVPKTNLPPRKRAKTEDEKEQRRIERVLRNRAAAQTSRERKRLEMEKL 111
             PA ++    Q +  P+     R+R   ED  E+RR + + RNRAAA   R+++++ +  L
Sbjct:   194 PATQQMQPTQTIQPPQPTGGRRRRVVDEDPDERRR-KFLERNRAAATRCRQKRKVWVMSL 252

Query:   112 ENEKIQMEQQNQFLLQRLSQMEAENNRLSQQL 143
             E +  ++ Q N  L   +S ++ E  +L Q L
Sbjct:   253 EKKAEELTQTNMQLQNEVSMLKNEVAQLKQLL 284


>sp|Q9C0A6|SETD5_HUMAN SET domain-containing protein 5 OS=Homo sapiens GN=SETD5
            PE=1 SV=2
        Length = 1442

 Score = 106 (42.4 bits), Expect = 0.047, P = 0.046
 Identities = 45/204 (22%), Positives = 87/204 (42%)

Query:     2 SCDMEKTMSSVDSLPATPASEVPVLTVSPADTSLNSADVKTQEVKPEEKKPAKKRKSWGQ 61
             +C ++K   +   LP  P    P L    A+T    A  K  E++ + +   +      Q
Sbjct:   410 NCPIQKRNPNATELPLLPPP--PSLPTIGAETRRRKARRKELEMEQQNEASEENNDQQSQ 467

Query:    62 ELPVPKTNLPPRKRAKTEDEKEQRRIERVL---RNRAAAQTSRERKRLE--MEKLENEKI 116
             E+P   T     +     +EK +   E V+    N A ++ +RE +++E  M   EN + 
Sbjct:   468 EVPEKVTVSSDHEEVDNPEEKPEEEKEEVIDDQENLAHSRRTREDRKVEAIMHAFENLEK 527

Query:   117 QMEQQNQFLLQRLSQME----AENNRLSQQLAQLA--AEVRGSRANTPMPGSPATASPTL 170
             + ++++Q L Q  S +E         + ++    A  +EV  S +N  +P +P +     
Sbjct:   528 RKKRRDQPLEQSNSDVEITTTTSETPVGEETKTEAPESEVSNSVSNVTIPSTPQSVGVN- 586

Query:   171 TPTLFKQERDELPLER-IPFPTPS 193
               T    +  ++  E+ +P P P+
Sbjct:   587 --TRRSSQAGDIAAEKLVPKPPPA 608


>sp|Q92575|UBXN4_HUMAN UBX domain-containing protein 4 OS=Homo sapiens GN=UBXN4
            PE=1 SV=2
        Length = 508

 Score = 101 (40.6 bits), Expect = 0.047, P = 0.046
 Identities = 58/224 (25%), Positives = 98/224 (43%)

Query:    22 EVPVLTVSPADTSLN--SADVKTQEVKPE---EKKPAKKRKSWGQELPVPKTNLPPRKRA 76
             E+P  + + +DT+    SA   T   +P    +++PA+      + L      L  R+  
Sbjct:   156 EIPPTSDTKSDTATGGESAGHATSSQEPSGCSDQRPAEDLNIRVERLT---KKLEERREE 212

Query:    77 KTEDEKEQRRIERVLRNRAAAQTSRERKRLEMEKLENEKIQMEQQNQFLLQRLSQMEAEN 136
             K ++E EQR I++ +  R   +   + KR + E+L   K  +E++N+      ++  A  
Sbjct:   213 KRKEE-EQREIKKEIERRKTGKEMLDYKRKQEEELT--KRMLEERNR----EKAEDRAAR 265

Query:   137 NRLSQQLAQLAAEVRGSR-ANTPMPGSPATASPTLTPTL---FKQE---RDELPLERIPF 189
              R+ QQ+A   AE R +R A T      A A+  L        K+E   R+   + RI F
Sbjct:   266 ERIKQQIALDRAE-RAARFAKTKEEVEAAKAAALLAKQAEMEVKRESYARERSTVARIQF 324

Query:   190 PTPSLSDYSPTLKPSTLAESSDVAQHPAVSVAGLEGDGSALPLF 233
               P  S ++    PS  A   +  Q  A +V    G+ S   +F
Sbjct:   325 RLPDGSSFTNQF-PSD-APLEEARQFAAQTVGNTYGNFSLATMF 366


>sp|Q5R4I3|UBXN4_PONAB UBX domain-containing protein 4 OS=Pongo abelii GN=UBXN4
            PE=2 SV=1
        Length = 508

 Score = 101 (40.6 bits), Expect = 0.047, P = 0.046
 Identities = 58/224 (25%), Positives = 98/224 (43%)

Query:    22 EVPVLTVSPADTSLN--SADVKTQEVKPE---EKKPAKKRKSWGQELPVPKTNLPPRKRA 76
             E+P  + + +DT+    SA   T   +P    +++PA+      + L      L  R+  
Sbjct:   156 EIPPTSDTKSDTATGGESAGHATSSQEPSGCSDQRPAEDLNIRVERLT---KKLEERREE 212

Query:    77 KTEDEKEQRRIERVLRNRAAAQTSRERKRLEMEKLENEKIQMEQQNQFLLQRLSQMEAEN 136
             K ++E EQR I++ +  R   +   + KR + E+L   K  +E++N+      ++  A  
Sbjct:   213 KRKEE-EQREIKKEIERRKTGKEMLDYKRKQEEELT--KRMLEERNR----EKAEDRAAR 265

Query:   137 NRLSQQLAQLAAEVRGSR-ANTPMPGSPATASPTLTPTL---FKQE---RDELPLERIPF 189
              R+ QQ+A   AE R +R A T      A A+  L        K+E   R+   + RI F
Sbjct:   266 ERIKQQIALDRAE-RAARFAKTKEEVEAAKAAALLAKQAEMEVKRESYARERSTVARIQF 324

Query:   190 PTPSLSDYSPTLKPSTLAESSDVAQHPAVSVAGLEGDGSALPLF 233
               P  S ++    PS  A   +  Q  A +V    G+ S   +F
Sbjct:   325 RLPDGSSFTNQF-PSD-APLEEARQFAAQTVGNTYGNFSLATMF 366


>sp|P14233|TGA1B_TOBAC TGACG-sequence-specific DNA-binding protein TGA-1B
            (Fragment) OS=Nicotiana tabacum GN=TGA1B PE=2 SV=1
        Length = 242

 Score = 96 (38.9 bits), Expect = 0.049, P = 0.048
 Identities = 25/63 (39%), Positives = 40/63 (63%)

Query:    80 DEKEQRRIERVLRNRAAAQTSRERKRLEMEKLENEKIQMEQQNQFLLQRLSQMEAENNRL 139
             DE E++R  R++RNR +AQ SR+RK+  +E+LE++   M    Q L  +++ + AEN  L
Sbjct:   181 DEDEKKRA-RLVRNRESAQLSRQRKKHYVEELEDKVRIMHSTIQDLNAKVAYIIAENATL 239

Query:   140 SQQ 142
               Q
Sbjct:   240 KTQ 242


>sp|A9M1D5|IF2_NEIM0 Translation initiation factor IF-2 OS=Neisseria
            meningitidis serogroup C (strain 053442) GN=infB PE=3 SV=1
        Length = 962

 Score = 104 (41.7 bits), Expect = 0.049, P = 0.048
 Identities = 41/169 (24%), Positives = 69/169 (40%)

Query:    17 ATPASEVPVLTVSPADTSLNSADVKTQEVKPEEKKPAKKRKSWGQELPVPKTNLPPRKR- 75
             A PA++ P  T + A+T+  +A+ K  E    EK  A K  S     P  K   P  +R 
Sbjct:   151 AKPAAQKP--TEAKAETAPVAAETKPAEESKAEKAQADKMPSKKPAEPKEKAAKPKHERN 208

Query:    76 AKTEDEKEQRRI------ERVLRNRAAAQTSRERKRLEMEKLENEKIQMEQQNQFLLQRL 129
              K +D K+  +       + V+     AQ   E +R    +   E +  E+Q +   +  
Sbjct:   209 GKGKDAKKPAKPAAPAVPQPVVSAEEQAQRDEEARRAAALRAHQEALLKEKQERQARREA 268

Query:   130 SQMEAENNRLSQQLAQLAAEVRGSRANTPMPGSPATASPTLTPTLFKQE 178
              + +AE    + Q A+   +     A  P   +PA  +  + P   K+E
Sbjct:   269 MKQQAEQQAKAAQEAKTGRQRPAKPAEKPQAAAPALENKPVNPAKAKKE 317


>sp|Q554P0|BZPJ_DICDI Probable basic-leucine zipper transcription factor J
            OS=Dictyostelium discoideum GN=bzpJ PE=3 SV=1
        Length = 787

 Score = 103 (41.3 bits), Expect = 0.050, P = 0.049
 Identities = 27/99 (27%), Positives = 52/99 (52%)

Query:    80 DEKEQRRIERVLRNRAAAQTSRERKRLEMEKLENEKIQMEQQNQFLLQRLSQMEAENNRL 139
             +EKE ++  R+++NR  A  SR R+++ +E +E +  +  Q    +  +L+ ++ EN  L
Sbjct:   546 EEKELKKQRRLVKNREYASQSRSRRKIYVENIETKLQKTNQDCASIKSQLNSVKEENKAL 605

Query:   140 SQQLAQLAAEVRGSRANTPMPG---SPATASPTLTPTLF 175
              +QL  L   ++ + +     G   SP   + T + TLF
Sbjct:   606 KKQLYSLTNTLKSNPSLAEAFGKIFSPIGNNKTSSATLF 644


>sp|Q8N9W4|GG6L2_HUMAN Golgin subfamily A member 6-like protein 2 OS=Homo
            sapiens PE=2 SV=2
        Length = 650

 Score = 102 (41.0 bits), Expect = 0.051, P = 0.049
 Identities = 27/105 (25%), Positives = 56/105 (53%)

Query:    43 QEVKPEEKKPAKKR-KSWGQELPVPKTNLPPRKRAKTEDEKEQRRIERVLRNRAAAQTSR 101
             +E++ +EKK  K+  K W QE       L  ++    E E++ RR E+ LR +      +
Sbjct:   279 EELREQEKKIRKQEEKMWRQE-----ERLREQEGKMREQEEKMRRQEKRLREQEKELREQ 333

Query:   102 ERKRLEMEKLENEKIQMEQQNQFLLQRLSQMEAENNRLSQQLAQL 146
             E++  E +KL  ++ QM++Q + + ++  +M  +  ++ +Q  +L
Sbjct:   334 EKELREQKKLREQEEQMQEQEEKMWEQEEKMREQEEKMWRQEERL 378

 Score = 85 (35.0 bits), Expect = 3.7, P = 0.98
 Identities = 25/93 (26%), Positives = 46/93 (49%)

Query:    48 EEKKPAKKRKSWGQELPVPKTNLPPRKRAKTEDEKEQRRIERVLRNRAAAQTSRERKRL- 106
             EEK   ++ K W QE  + +     R++ +   ++E+R  E+  R R   +  RE++++ 
Sbjct:   361 EEKMREQEEKMWRQEERLWEQEKQMREQEQKMRDQEERMWEQDERLREKEERMREQEKMW 420

Query:   107 -EMEKLENEKIQMEQQNQFLLQRLSQMEAENNR 138
              ++EK+  EK   EQ+ +   Q     E E  R
Sbjct:   421 EQVEKMREEKKMQEQEKKTRDQEEKMQEEERIR 453

 Score = 84 (34.6 bits), Expect = 4.8, P = 0.992
 Identities = 21/108 (19%), Positives = 54/108 (50%)

Query:    35 LNSADVKTQEVKPEEKKPAKKRKSWGQELPVPKTNLPPRKRAKTEDEKEQRRIERVLRNR 94
             L   + K +E + + ++  K+ +   +EL   +  L  +K+ + ++E+ Q + E++    
Sbjct:   302 LREQEGKMREQEEKMRRQEKRLREQEKELREQEKELREQKKLREQEEQMQEQEEKMWEQE 361

Query:    95 AAAQTSRERKRLEMEKLENEKIQMEQQNQFLLQRLSQMEAENNRLSQQ 142
                +   E+   + E+L  ++ QM +Q Q +  +  +M  ++ RL ++
Sbjct:   362 EKMREQEEKMWRQEERLWEQEKQMREQEQKMRDQEERMWEQDERLREK 409

 Score = 82 (33.9 bits), Expect = 7.9, P = 0.9996
 Identities = 26/108 (24%), Positives = 58/108 (53%)

Query:    43 QEVKPEEKKPAKKRKSWGQ--ELPVPKTNLPPRKRAKTEDEK--EQRRI-ERVLRNRAAA 97
             + ++ +E++  ++ K W Q  ++   K      K+ + ++EK  E+ RI ER  + R   
Sbjct:   404 ERLREKEERMREQEKMWEQVEKMREEKKMQEQEKKTRDQEEKMQEEERIREREKKMREEE 463

Query:    98 QTSRERKRLEMEKLENEKIQMEQQNQFLLQRLSQMEA---ENNRLSQQ 142
             +T RE++  +M+K E E +  +++ ++  QRL + +    E  ++ +Q
Sbjct:   464 ETMREQEE-KMQKQE-ENMWEQEEKEWQQQRLPEQKEKLWEQEKMQEQ 509


>sp|Q8N300|CCD23_HUMAN Coiled-coil domain-containing protein 23 OS=Homo sapiens
            GN=CCDC23 PE=2 SV=1
        Length = 66

 Score = 77 (32.2 bits), Expect = 0.051, P = 0.050
 Identities = 17/54 (31%), Positives = 33/54 (61%)

Query:    71 PPRKRAKTEDEKEQRRIERVLRNRAAAQTSRERKRLEMEKLENEKIQMEQQNQF 124
             PP ++ KT+ ++   R+E+  + ++A Q  ++R+R E+  L     ++EQQ QF
Sbjct:     3 PPARKEKTKVKESVSRVEKA-KQKSAQQELKQRQRAEIYALNRVMTELEQQ-QF 54


>sp|O81025|P2A03_ARATH Putative protein PHLOEM PROTEIN 2-LIKE A3 OS=Arabidopsis
            thaliana GN=PP2A3 PE=2 SV=1
        Length = 463

 Score = 100 (40.3 bits), Expect = 0.054, P = 0.052
 Identities = 38/120 (31%), Positives = 65/120 (54%)

Query:    41 KTQEVKPEEKKPAKKR-KSWGQELP-VPKTNLPPRKRAKTEDEKEQRRIERVL--RNRAA 96
             K ++ K E+ K    R ++ G++   +P T    RK  K E+++  R  ERV+  +NRA 
Sbjct:   174 KDEKKKVEQVKQLLARVENVGEQTGGIPYTYQLHRK-IKEENDERLREEERVIESKNRAE 232

Query:    97 AQTSRERKRLEMEKLENEKIQMEQ-QNQFLL------QRLSQMEAENNRLSQQLAQLAAE 149
             A+ +  ++ L MEK   EK+QME+ +N+ L+      ++L + E   NR   +LA +  E
Sbjct:   233 AELAEMQQNLLMEK---EKLQMEEAKNKQLIAQAEANEKLMEQERAKNRAETELAAVMVE 289


>sp|O35763|MOES_RAT Moesin OS=Rattus norvegicus GN=Msn PE=1 SV=3
        Length = 577

 Score = 101 (40.6 bits), Expect = 0.056, P = 0.055
 Identities = 26/103 (25%), Positives = 51/103 (49%)

Query:    49 EKKPAKKRKSWGQELPVPKTNLPPR-KRAKTEDEKEQRRIERVLRNRAAAQTSRERKRLE 107
             EKK  +  +   +++   K  L  + K+ + + +K Q+ +E   R     +  R+R + E
Sbjct:   326 EKKKRELAEKEKEKIEREKEELMEKLKQIEEQTKKAQQELEEQTRRALELEQERKRAQSE 385

Query:   108 MEKLENEKIQMEQQNQFLLQRLSQMEAENNRLSQQLAQLAAEV 150
              EKL  E+ + E+  + LLQ     +    +L+ ++A+L A V
Sbjct:   386 AEKLAKERQEAEEAKEALLQASRDQKKTQEQLASEMAELTARV 428

 Score = 95 (38.5 bits), Expect = 0.26, P = 0.23
 Identities = 23/80 (28%), Positives = 45/80 (56%)

Query:    66 PKTNLPPRKRAKTEDEKEQRRIERVLRNRAAAQTSRERKRLEMEKLENEKIQMEQQNQFL 125
             P T    + +A+  +EK Q+++ER L          E+K+ E+ + E EKI+ E++   L
Sbjct:   297 PDTIEVQQMKAQAREEKHQKQMERAL-------LENEKKKRELAEKEKEKIEREKEE--L 347

Query:   126 LQRLSQMEAENNRLSQQLAQ 145
             +++L Q+E +  +  Q+L +
Sbjct:   348 MEKLKQIEEQTKKAQQELEE 367

 Score = 81 (33.6 bits), Expect = 8.9, P = 0.9999
 Identities = 29/99 (29%), Positives = 49/99 (49%)

Query:    73 RKRAKTEDEK-EQRRIERVLRNRAAAQTSRERKRLEMEKLENEKIQMEQQ-NQF-LLQRL 129
             RKRA++E EK  + R E      A  Q SR++K+ + E+L +E  ++  + +Q  + ++ 
Sbjct:   379 RKRAQSEAEKLAKERQEAEEAKEALLQASRDQKKTQ-EQLASEMAELTARVSQLEMARKK 437

Query:   130 SQMEAENNRLSQQLAQLAAEVRGSRANTPMPGSPATASP 168
              + EAE      Q+ Q   E   +   T M  +P  A P
Sbjct:   438 KESEAEECHQKAQMVQEDLEKTRAELKTAM-STPHVAEP 475


>sp|Q9Z220|TSG10_RAT Testis-specific gene 10 protein OS=Rattus norvegicus
            GN=Tsga10 PE=1 SV=2
        Length = 712

 Score = 102 (41.0 bits), Expect = 0.057, P = 0.055
 Identities = 52/182 (28%), Positives = 76/182 (41%)

Query:    44 EVKPEEKKPAKKRKSWGQELP-----VPKTNLPPRKRAKTEDEKEQRRIE-RVLRNRAAA 97
             +VK E +  +KK      EL      V  TNL   K       +E   +E   L+N   +
Sbjct:   361 KVKQENQALSKKLNDTHNELSDIKQKVQDTNLEVNKLKNILKSEESTNLEVNKLKNILKS 420

Query:    98 QTSRERKRLEM--------EKLENEKIQMEQQNQFLLQRLSQMEAENNRLSQQLAQLAAE 149
             + S  R+ +E         E  EN+  Q+E +N  L   L   EAE NRL +++  L  E
Sbjct:   421 EESENRQIMEQLRKANEDAENWENKARQLEAENNTLKLELITAEAEGNRLKEKVDALNRE 480

Query:   150 VRGSRANTPMPGSPATASPTLTPTLFKQERDELPLERIPFPTPS-LSDYSPTLKPSTLAE 208
             V     N         A  TL  +L K E +   L+++ F   S L+D S T +     +
Sbjct:   481 VE-QHLNAERSYKSQIA--TLHKSLVKMEEE---LQKVQFEKVSALADLSSTRELCIKLD 534

Query:   209 SS 210
             SS
Sbjct:   535 SS 536


>sp|Q32N93|INCEB_XENLA Inner centromere protein B OS=Xenopus laevis GN=incenp-B
            PE=2 SV=1
        Length = 892

 Score = 103 (41.3 bits), Expect = 0.058, P = 0.056
 Identities = 38/144 (26%), Positives = 70/144 (48%)

Query:    39 DVKTQEVKPEEKKPAKKRKSWGQELPVPKTNL-PPRKRAKTEDEKE---QRRIERVLRNR 94
             +++ Q+   E K+ A++ +   +++   K  L   R+R + E EK    QR +ER  + +
Sbjct:   651 EMERQKKMAEAKRLAEQERE--RQVFAEKERLRAERERERIEREKALQLQRELERAAQEK 708

Query:    95 AAAQTSRE--RKRLEMEKLENEKIQMEQQNQFLLQRLSQMEAENNRLSQQLAQLAAEVRG 152
                +   E  +KR + ++LE E+++  +  Q + +RL   E +  +  +Q A  AA V  
Sbjct:   709 EQQRREAEERKKREQQQRLEQERLERLRTEQEV-KRLQ--EEQQRKAKEQAAAAAAPVMN 765

Query:   153 SRANTPMPGSPATASPTLTPTLFK 176
                   M  SPA  S  +TP  +K
Sbjct:   766 --VTVDMQNSPACESYEMTPKSYK 787

 Score = 91 (37.1 bits), Expect = 1.2, P = 0.70
 Identities = 26/86 (30%), Positives = 52/86 (60%)

Query:    67 KTNLPPRKRAKTEDEKEQRRIERVLRNRAAAQTSRERKRLEMEKLENEKIQMEQQNQF-- 124
             K N P +   K+E EKE++R++  LR +  A+  R++K  E +K + E++++ ++++   
Sbjct:   502 KRNTPLKPDPKSE-EKERQRLD-ALRKKEEAELQRKQKIEEGKKRKQEELKLRREDRLRK 559

Query:   125 LLQ---RLSQMEAENNR-LSQQLAQL 146
             +LQ   R+ Q+E E  +   Q+ AQ+
Sbjct:   560 VLQARERVEQLEEEKKKKFEQKFAQI 585

 Score = 87 (35.7 bits), Expect = 3.3, P = 0.96
 Identities = 32/132 (24%), Positives = 61/132 (46%)

Query:    46 KPEEKKPAKKRKSWGQELPVPKTNLPPRKRAKTEDEKEQRRIERVLRNRAAAQTSRERKR 105
             K  E++  +++K   +   + +     +  A+ E  + +R  ER+ R +A  Q  RE +R
Sbjct:   645 KKREEEEMERQKKMAEAKRLAEQERERQVFAEKERLRAERERERIEREKAL-QLQRELER 703

Query:   106 LEMEKLENEKIQMEQQNQFLLQRLSQMEAENNRLSQQLAQLAAEVRGSRANTPMPGSPAT 165
                EK +  +   E++ +   QRL Q   E  R  Q++ +L  E +  +A      + A 
Sbjct:   704 AAQEKEQQRREAEERKKREQQQRLEQERLERLRTEQEVKRLQEEQQ-RKAKEQ---AAAA 759

Query:   166 ASPTLTPTLFKQ 177
             A+P +  T+  Q
Sbjct:   760 AAPVMNVTVDMQ 771

 Score = 83 (34.3 bits), Expect = 9.0, P = 0.9999
 Identities = 34/129 (26%), Positives = 62/129 (48%)

Query:    41 KTQEVKPEEKKPAKKRKSWGQELPVPKTN---LPPRKRAKTEDEKEQRRIE--RVLRNRA 95
             K +EV+   K+  + RK   +++   +     L  +KR + E E++++  E  R+     
Sbjct:   610 KQEEVECRRKQEEEARKLKAKQMEEEERRHQELLQKKREEEEMERQKKMAEAKRLAEQER 669

Query:    96 AAQTSRERKRL----EMEKLENEK-IQMEQQNQFLLQRLSQM--EAENNRLSQQLAQLAA 148
               Q   E++RL    E E++E EK +Q++++ +   Q   Q   EAE  +  +Q  +L  
Sbjct:   670 ERQVFAEKERLRAERERERIEREKALQLQRELERAAQEKEQQRREAEERKKREQQQRLEQ 729

Query:   149 EVRGSRANT 157
             E R  R  T
Sbjct:   730 E-RLERLRT 737


>sp|Q95XZ5|NPBL_CAEEL Nipped-B-like protein pqn-85 OS=Caenorhabditis elegans
            GN=pqn-85 PE=2 SV=2
        Length = 2203

 Score = 107 (42.7 bits), Expect = 0.058, P = 0.056
 Identities = 58/197 (29%), Positives = 94/197 (47%)

Query:    32 DTSLNSADVKTQEVK----PEEKKPAKKRKSWGQELPVPKTNLPPRKRAKTEDEKEQRRI 87
             D+S+ S+  K  E +     +E+K  ++RK   QEL   +      KR +  +EK     
Sbjct:   177 DSSVISSHQKLYEEQCRQIEKERKEQEERKR-KQELEEQRKRNEELKRLRIAEEKRLLEE 235

Query:    88 ERVLRNRAAAQTSRERKRLE-MEKLENEK---IQMEQQNQFLLQRLSQMEAENNRLSQQL 143
             ++ LR +   +   E KRLE   +LE+E+     +E Q Q +LQ+   M+AE N+   ++
Sbjct:   236 QQRLREQMERERLAEIKRLEEAARLEDERRIAADIEAQKQAMLQK---MQAEQNKHIAEV 292

Query:   144 AQLAAEV--RGSRANTPMPGSPATASPTLTPTLFKQERDELP--LERIPFPTPSLSDYS- 198
              +  +E+  R +R + PM         TL  T F      LP  L+ IPFP  S+ D + 
Sbjct:   293 ERQRSELEERFARVSQPM---------TLVGTHF------LPNFLDMIPFPYESMVDSTL 337

Query:   199 PTL----KPSTLAESSD 211
             P +    + S + ES D
Sbjct:   338 PQVFDMERDSAILESCD 354


>sp|Q6CT90|EIF3A_KLULA Eukaryotic translation initiation factor 3 subunit A
            OS=Kluyveromyces lactis GN=TIF32 PE=3 SV=1
        Length = 925

 Score = 103 (41.3 bits), Expect = 0.061, P = 0.059
 Identities = 28/102 (27%), Positives = 55/102 (53%)

Query:    74 KRAKTEDEKEQRRIERVLRNRAAAQTSRERKRLEMEKLENEKIQMEQQ---NQFLLQRLS 130
             K A+ E+ K+QR IE+V + R  A+ +  +  +E E  E E +  E++    +   +R++
Sbjct:   801 KEAQLEEAKKQR-IEQVRKERYEAKVAEIQAAIEAEAAEKEALAKEEELAKRRAERERIN 859

Query:   131 QMEAENNRLSQQLAQLAAEVRGSRANTPMPGSPATA-SPTLT 171
             +   E  R  +++ +L  +  GS  ++P+P +P  A +P  T
Sbjct:   860 KERDEIARKQREIEELLEKKNGSSRSSPVPSTPTPAPAPAQT 901


>sp|Q5F489|TAF3_CHICK Transcription initiation factor TFIID subunit 3 OS=Gallus
            gallus GN=TAF3 PE=2 SV=1
        Length = 930

 Score = 103 (41.3 bits), Expect = 0.061, P = 0.059
 Identities = 60/236 (25%), Positives = 98/236 (41%)

Query:     4 DMEKTMSSVDSLPATPASEVPVLTVSPADTSLNSADVKTQEVKPE---EKKPAKKRKSWG 60
             D EK           P S  P L + P + SL      T    P       P    K + 
Sbjct:   634 DKEKVKDKSKEDKIKPPS-AP-LVLPPKEMSLPLFSTPTAMRLPSMLPSLSPMLPEKLF- 690

Query:    61 QELPVPKTNLPPRKRAKTEDEKEQRRIERVLRNRAAAQTSRERKRLEMEKLENEKIQMEQ 120
             ++   PK     +K  K + E+E+ + E+  +++   +  RE+K  E EK ++EKI++E 
Sbjct:   691 EDKEKPKEKKKDKKEKKKKKEREKDK-EKEKKDKEKERKEREKKEKEKEKHKHEKIKVEP 749

Query:   121 ---QNQFLLQRLS-QMEAENNRLSQQLAQLAAEVRGSRANTPMPGSPATASPTLTPTLFK 176
                    ++ RL+ ++ A  +++       A E + +   TP+   P T  P  +P    
Sbjct:   750 VVPAPSPVIPRLTLRVGAGQDKIVISKVVPAPEAKPA---TPV-SRPKTPPPVPSPV--- 802

Query:   177 QERDELPLERIPFPTPSLSDYSPTLKPSTLAESSDVAQHPAVSVAGLEGDGSALPL 232
                   P+   P P P  +   PT+ P+ L  +S     PAVS AG    GS  P+
Sbjct:   803 ----PAPVHVTPPPAPVPAPPQPTVSPALLPPAS-----PAVSAAG----GSKAPV 845


>sp|P42775|GBF2_ARATH G-box-binding factor 2 OS=Arabidopsis thaliana GN=GBF2
            PE=1 SV=1
        Length = 360

 Score = 98 (39.6 bits), Expect = 0.061, P = 0.060
 Identities = 29/81 (35%), Positives = 44/81 (54%)

Query:    80 DEKEQRRIERVLRNRAAAQTSRERKRLEMEKLENEKIQMEQQNQFLLQRLSQM--EAENN 137
             +EKE +R +R   NR +A+ SR RK+ E E+L  +   +  +N  L  +L Q+  E+E  
Sbjct:   246 NEKEVKREKRKQSNRESARRSRLRKQAETEQLSVKVDALVAENMSLRSKLGQLNNESEKL 305

Query:   138 RLSQQ--LAQLAAEVRGSRAN 156
             RL  +  L QL A+  G   N
Sbjct:   306 RLENEAILDQLKAQATGKTEN 326


>sp|Q55EQ3|Y9086_DICDI Uncharacterized abhydrolase domain-containing protein
            DDB_G0269086 OS=Dictyostelium discoideum GN=DDB_G0269086 PE=1 SV=2
        Length = 937

 Score = 103 (41.3 bits), Expect = 0.062, P = 0.060
 Identities = 41/145 (28%), Positives = 66/145 (45%)

Query:    18 TPASEVPVLTVSPADTSLNSADVKT-QEVKP--EEKKPAKKRKSWGQELPVPKTNLPPRK 74
             +P+S +   T S   T+  +      +E KP  EE KP  +        PV + + P  +
Sbjct:   283 SPSSNINTTTTSTTTTTTTTTSSPVVEESKPVVEESKPVVEESK-----PVVEESKPVVE 337

Query:    75 RAKTE----DEKEQRRIERVLRNRAAAQTSRERKRLEMEKLENEKIQMEQQNQFLLQRLS 130
              +K E    D KE+   ER+ +  AAA+  +ER    +EK E E++  E + + +     
Sbjct:   338 ESKPEPVVDDSKEKEEKERLEKEEAAAKLEKER----LEKEEAERVAKEAEEKRIKD--- 390

Query:   131 QMEAENN-RLSQQLAQLAAEVRGSR 154
             + EA+ N    QQ A  AA+    R
Sbjct:   391 EKEAQENLEKQQQEAAAAAQAEKER 415

 Score = 102 (41.0 bits), Expect = 0.079, P = 0.076
 Identities = 44/176 (25%), Positives = 80/176 (45%)

Query:    13 DSLPATPASEVPVLTVSPADTSLNSADVKTQEVKPEEKKPAKKRKSWGQELPVPKTNLPP 72
             +S P    S+ PV+  S  +  ++ +  K ++ + E+++ A K +    E    +     
Sbjct:   324 ESKPVVEESK-PVVEESKPEPVVDDSKEKEEKERLEKEEAAAKLEKERLEKEEAERVAKE 382

Query:    73 RKRAKTEDEKE-QRRIERVLRNRAAAQTSRERKRLEMEKLENEKIQMEQQNQFLLQRLSQ 131
              +  + +DEKE Q  +E+  +  AAA    E++RLE E  E +K++ E+      +  + 
Sbjct:   383 AEEKRIKDEKEAQENLEKQ-QQEAAAAAQAEKERLEKE--EADKLEKERLEA---EAAAA 436

Query:   132 MEAENNRLSQQLAQLAAEVRGSRANTPMPGSPATASPTLTPTLFKQERDELPLERI 187
              +AE  RL  + A  AA+    R    +    A A       L K+E D L  E++
Sbjct:   437 AQAEKERLEAEAAA-AAQAEKER----LEAEAAAAVQAEKERLEKEEADRLEKEKL 487

 Score = 90 (36.7 bits), Expect = 1.6, P = 0.80
 Identities = 39/125 (31%), Positives = 58/125 (46%)

Query:    67 KTNLPPRKRAKTEDEKEQRRIERVLRNRAAAQTSRER-KRLEMEKLENEKIQMEQQN-QF 124
             K  L     A  + EKE+   E      AAAQ  +ER ++ E E+LE EK++ E    Q 
Sbjct:   639 KERLEAEAAAAAQAEKEKLEAEA----EAAAQAEKERLEKEEAERLEKEKLEAEAAAAQA 694

Query:   125 LLQRLSQMEAENNRLSQ-QLAQLAAEVRGSRANTP-MPGSPATASPTLTPTLFKQERDEL 182
               +RL   EAE    +Q +  +L AE   ++A    +    A A+      L K+E + L
Sbjct:   695 EKERL---EAEAAAAAQAEKEKLEAEAAAAQAEKERLEAEAAAAAQAEKERLEKEETERL 751

Query:   183 PLERI 187
               ER+
Sbjct:   752 EKERL 756


>sp|Q54LU8|Y8646_DICDI Probable serine/threonine-protein kinase DDB_G0286465
            OS=Dictyostelium discoideum GN=DDB_G0286465 PE=3 SV=1
        Length = 1221

 Score = 98 (39.6 bits), Expect = 0.062, Sum P(2) = 0.060
 Identities = 23/79 (29%), Positives = 43/79 (54%)

Query:    73 RKRAKTEDEKEQRRIERVLRNRAAAQTSRERKRLEMEKLENEKIQMEQQNQFLLQRLSQM 132
             +K+ K   EKE +  E+    +   Q   ER++LE ++LE ++++ EQQ +  L+R   +
Sbjct:  1105 KKQEKENKEKENKEKEK---KQLEKQKQLEREKLEKDRLEKDRLEKEQQEKDCLEREKFL 1161

Query:   133 EAENNRLSQQLAQLAAEVR 151
             E E     Q+  +L  E++
Sbjct:  1162 ENERLEKEQEREKLEKEIK 1180

 Score = 52 (23.4 bits), Expect = 0.062, Sum P(2) = 0.060
 Identities = 17/79 (21%), Positives = 32/79 (40%)

Query:     7 KTMSSVDSLPATPASEVPVLTVSPADTSLNSADVKTQEVKPEEKKPAKKRKSWGQELPVP 66
             K   S  S  +T  S+V + + S + +S +S+   +            K K+        
Sbjct:   536 KESPSSSSTTSTSTSQVLIKSDSDSSSSASSSSSSSSSSSSSSSSSLPKSKNKSNRSKDN 595

Query:    67 KTNLPPRKRAKTEDEKEQR 85
             ++ L P KR  T+ +K  +
Sbjct:   596 QSKLDPEKRLLTKLKKSMK 614

 Score = 46 (21.3 bits), Expect = 0.25, Sum P(2) = 0.22
 Identities = 9/28 (32%), Positives = 18/28 (64%)

Query:    43 QEVKPEEKKPAKKRKSWGQELPVPKTNL 70
             ++ K +EK+  K+++  G+E  +PK  L
Sbjct:   755 EKEKEKEKEKEKEKEEEGEEGNIPKEKL 782


>sp|P94517|YSCB_BACSU Uncharacterized protein yscB OS=Bacillus subtilis GN=yscB
            PE=4 SV=2
        Length = 221

 Score = 94 (38.1 bits), Expect = 0.068, P = 0.066
 Identities = 47/170 (27%), Positives = 78/170 (45%)

Query:    29 SPADTSLNSADVKTQEVKPEEK--KPAKKRK--SWGQELPVP-KTNLPPRKRAKTEDEKE 83
             S +  S     VKT    P+++  K  KK K  S   +   P  T L  RK AK E EK 
Sbjct:    22 STSSESKVETTVKTTAAFPQKELEKELKKLKPVSLDMKFESPLATELGKRK-AKEEAEK- 79

Query:    84 QRRI--------ERVLRNRAAAQTSRERKRL-EMEKLENEKI-QMEQQNQFLLQRLSQME 133
             QR+I        ER  + +   +   ER+RL E +  E +++ + E+Q +   QR + ++
Sbjct:    80 QRQIAAEKKLEKEREAKRKKQQEEKAERQRLAEQQAAERQRLAEAERQAELERQRQAAIQ 139

Query:   134 AENNRLSQQLAQLAAEVRGSRANTPMPGSPATASPTLTPTLFKQERDELP 183
              E    +++  Q  A+ + + A +     P ++S     T+ +Q   ELP
Sbjct:   140 KEQKANAEKKRQSQAQRQQTEAPSSNSQDPPSSSSQTDKTI-QQPASELP 188


>sp|Q2UKG6|EIF3A_ASPOR Eukaryotic translation initiation factor 3 subunit A
            OS=Aspergillus oryzae GN=tif32 PE=3 SV=1
        Length = 1038

 Score = 103 (41.3 bits), Expect = 0.069, P = 0.067
 Identities = 30/127 (23%), Positives = 60/127 (47%)

Query:    54 KKRKSWGQELPVPKTNLPPRKRAKTEDEKEQRRIERVLRNRAAAQTSRERKRLEMEKLEN 113
             K+ + + +     + +   +K+ + ++ +++RR ER  R  A  +   E +R++ E+ E 
Sbjct:   799 KRHEEFERRRKAAERDFEAKKKQRIKEVQDRRRRERAEREEAERRQKEEEERIKREE-EE 857

Query:   114 EKIQMEQQNQFLLQRLSQMEAENNRLS-----QQLAQLAAEVRGSRANTPMPGSPATASP 168
                + E++ + L +  ++ E E  +L      Q+  +  AE R +   T  P  PA A P
Sbjct:   858 RAAKEEERRRVLAEEKAKREEERKKLDEIALKQKQREEEAEARRASRKTGFPEPPARAEP 917

Query:   169 TLT-PTL 174
               T P L
Sbjct:   918 ERTAPRL 924


>sp|Q9Y592|CCD41_HUMAN Coiled-coil domain-containing protein 41 OS=Homo sapiens
            GN=CCDC41 PE=1 SV=2
        Length = 693

 Score = 101 (40.6 bits), Expect = 0.071, P = 0.069
 Identities = 44/183 (24%), Positives = 79/183 (43%)

Query:    49 EKKPAKKRKSWGQELPVPKTNLPPRKRAKTEDEKEQRRIERVLRNRAAAQTSRERKRLE- 107
             EK   +K+  W +E       +  R+  K    KE+ +   + + +  +    + KRL+ 
Sbjct:   517 EKTLEEKQIQWLEEKHKLHERITDREE-KYNQAKEKLQRAAIAQKKRKSLHENKLKRLQE 575

Query:   108 -MEKLENEKIQMEQQNQFLLQRLSQMEAENNRLSQQLAQLAAEVRGSRANTPMPGSPATA 166
              +E LE +K ++E +NQ L ++    E +  RL ++L  +       R+   +P  P TA
Sbjct:   576 KVEVLEAKKEELETENQVLNRQNVPFE-DYTRLQKRLKDIQRRHNEFRSLILVPNMPPTA 634

Query:   167 SPTLTPTLFKQERDELPLERIPFPTPSLSDYSPTLKPSTLA---ESSDVAQHPAVSVAGL 223
             S  + P  F Q    +P   +PFP P + +     + S L    E  +  Q   +   G 
Sbjct:   635 S--INPVSF-QSSAMVPSMELPFP-PHMQEEQHQRELSLLRKRLEELETTQRKQLEELGS 690

Query:   224 EGD 226
              G+
Sbjct:   691 SGE 693

 Score = 83 (34.3 bits), Expect = 6.7, P = 0.999
 Identities = 31/119 (26%), Positives = 54/119 (45%)

Query:    32 DTSLNSADVKTQEVKPEEKKPAKKRKSWGQELPVPKTNLPPRKRAKTEDEKEQRRIERVL 91
             +  L     + +++  E+    +K K  G E  V +     ++ ++ + E  QR   R L
Sbjct:   192 NVDLTKDSKRVEQLAREKVYLCQKLK--GLEAEVAELKAE-KENSEAQVENAQRIQVRQL 248

Query:    92 RNRAAAQTSRERKR----LEMEKLENEKIQMEQQNQFLLQRLSQMEAENNRLSQQLAQL 146
                 A   S E ++    L  E+LE E     +QN FL+ +L + E E N LS ++ +L
Sbjct:   249 AEMQATVRSLEAEKQSANLRAERLEKELQSSSEQNTFLINKLHKAEREINTLSSKVKEL 307


>sp|Q6Y7W8|PERQ2_MOUSE PERQ amino acid-rich with GYF domain-containing protein
            2 OS=Mus musculus GN=Gigyf2 PE=1 SV=2
        Length = 1291

 Score = 111 (44.1 bits), Expect = 0.072, Sum P(2) = 0.069
 Identities = 67/271 (24%), Positives = 111/271 (40%)

Query:    13 DSLP--ATPASEVPVLTVSPADTSLNSADVKTQEVKPEEKKPAKKRKSWGQELPVPKTNL 70
             DSLP      +E  + T   +   L+   V+ + + PEE++   +    G+E     ++ 
Sbjct:   284 DSLPEWCLEDAEEEMGTFDSSGAFLSLKKVQKEPI-PEEQEMDFRPVEEGEERS--DSDS 340

Query:    71 PPRKRAKTEDEKEQRRIERVLRNRAAA-----QTSRERKR--LEMEKLENEKIQMEQQNQ 123
                + AK  D+  +R  E+  R  A A     QTS    R     +    E  Q E++++
Sbjct:   341 SHNEEAKEPDKTNRREGEKTDRAGAEASEEVPQTSLSSARPGTPSDHQPQEATQFERKDE 400

Query:   124 FLLQRLSQMEAEN---NRLSQQLAQLAAEV--RGSRANTPMPGSPATASPTL--TPTLFK 176
                +++ + E EN   N LS ++     E      + +TP+P  P TASP L  +P +  
Sbjct:   401 PKAEQVEKAEEENRSENSLSAKVPSRGDETVPASQQPSTPLP--PDTASPLLILSPPVPT 458

Query:   177 QERDELPLERIPFPTPSLSDYSPTLKPSTLAESSDVAQHPAVSVAGLEGDGSALPLFDLG 236
                   P+E      P +S  S   +P        + Q     VA L+   SAL    L 
Sbjct:   459 PSSASRPVETAAVEAPGMSSVST--EPDDEEGLKHLEQQAEKMVAYLQD--SALDDERLT 514

Query:   237 SDLKHHSTDDVAAPLSDDDFNRLFHGDSSVE 267
             S L+ H    V+ PL  +   + ++ D   E
Sbjct:   515 SKLQEHRAKGVSIPLMHEAMQKWYYKDPQGE 545

 Score = 111 (44.1 bits), Expect = 0.091, Sum P(3) = 0.087
 Identities = 40/140 (28%), Positives = 72/140 (51%)

Query:    48 EEKKPAKKRKSWGQELPVPKTNLPPRKRAKTEDEKEQRRIERVLRNRAAAQTSRERKRLE 107
             EE++  ++ +   +EL + K      K A+ E+E+ QRR+E    NR   +    R R E
Sbjct:   825 EERRREEEERRKQEEL-LRKQEEEAAKWAR-EEEEAQRRLEE---NRLRMEEEAARLRHE 879

Query:   108 MEKLENEKIQMEQQNQFLLQRLSQMEA----ENNRLSQQLAQL---AAEVRGSRANTPMP 160
              E+ + +++++++Q   + QR  Q EA    +  +  QQLAQ+   ++   G ++NT   
Sbjct:   880 EEERKRKELELQRQKDLMRQRQQQQEALRRLQQQQQQQQLAQMKLPSSSTWGQQSNTATC 939

Query:   161 GSPATASPTLTPTLFKQERD 180
              S AT S      L ++ER+
Sbjct:   940 QSQATLSLAEIQKL-EEERE 958

 Score = 39 (18.8 bits), Expect = 0.091, Sum P(3) = 0.087
 Identities = 13/39 (33%), Positives = 20/39 (51%)

Query:    10 SSVDSLPATPASEVPVLTVSPADTSLNSAD--VKTQEVK 46
             S   S P  P +  P+L +SP   + +SA   V+T  V+
Sbjct:   434 SQQPSTPLPPDTASPLLILSPPVPTPSSASRPVETAAVE 472

 Score = 38 (18.4 bits), Expect = 0.072, Sum P(2) = 0.069
 Identities = 7/20 (35%), Positives = 12/20 (60%)

Query:   246 DVAAPLSDDDFNRLFHGDSS 265
             +V +P    D+ R + GD+S
Sbjct:  1169 EVESPYEVHDYTRAYLGDTS 1188


>sp|Q8X229|FCR3_CANAL Fluconazole resistance protein 3 OS=Candida albicans
            GN=FCR3 PE=3 SV=1
        Length = 399

 Score = 98 (39.6 bits), Expect = 0.072, P = 0.069
 Identities = 21/62 (33%), Positives = 40/62 (64%)

Query:    75 RAKTEDEKEQRRIERVLRNRAAAQTSRERKRLEMEKLENEKIQMEQQNQFLLQRLSQMEA 134
             R  +E  +E+ +++R  +NRAA +  RERK  ++++LE + +  E++ Q LL  L Q++ 
Sbjct:   202 RDDSELTEEELQMKRKAQNRAAQRAFRERKESKLKELEAKLLASEEERQKLLDELEQIKK 261

Query:   135 EN 136
             +N
Sbjct:   262 QN 263


>sp|P26041|MOES_MOUSE Moesin OS=Mus musculus GN=Msn PE=1 SV=3
        Length = 577

 Score = 100 (40.3 bits), Expect = 0.072, P = 0.070
 Identities = 25/103 (24%), Positives = 51/103 (49%)

Query:    49 EKKPAKKRKSWGQELPVPKTNLPPR-KRAKTEDEKEQRRIERVLRNRAAAQTSRERKRLE 107
             EKK  +  +   +++   K  L  + K+ + + +K Q+ +E   R     +  R+R + E
Sbjct:   326 EKKKRELAEKEKEKIEREKEELMEKLKQIEEQTKKAQQELEEQTRRALELEQERKRAQSE 385

Query:   108 MEKLENEKIQMEQQNQFLLQRLSQMEAENNRLSQQLAQLAAEV 150
              EKL  E+ + E+  + LLQ     +    +L+ ++A+L A +
Sbjct:   386 AEKLAKERQEAEEAKEALLQASRDQKKTQEQLASEMAELTARI 428

 Score = 95 (38.5 bits), Expect = 0.26, P = 0.23
 Identities = 23/80 (28%), Positives = 45/80 (56%)

Query:    66 PKTNLPPRKRAKTEDEKEQRRIERVLRNRAAAQTSRERKRLEMEKLENEKIQMEQQNQFL 125
             P T    + +A+  +EK Q+++ER L          E+K+ E+ + E EKI+ E++   L
Sbjct:   297 PDTIEVQQMKAQAREEKHQKQMERAL-------LENEKKKRELAEKEKEKIEREKEE--L 347

Query:   126 LQRLSQMEAENNRLSQQLAQ 145
             +++L Q+E +  +  Q+L +
Sbjct:   348 MEKLKQIEEQTKKAQQELEE 367


>sp|Q9TW28|MYOM_DICDI Myosin-M heavy chain OS=Dictyostelium discoideum GN=myoM
            PE=1 SV=1
        Length = 1737

 Score = 105 (42.0 bits), Expect = 0.074, P = 0.072
 Identities = 57/223 (25%), Positives = 92/223 (41%)

Query:    55 KRKSWGQELPVPKTNLPPRKRAKTEDEKEQRRIERVL-RNRAAAQTSRERKRLEMEKLEN 113
             KRK   ++  + +      +R K E E+++R  E+ L R R   +   ER+R E EK E 
Sbjct:   941 KRKEEERKKELERQRKEEEERQK-ELERQRREEEKELERKRKEEERELERQRKEEEK-EQ 998

Query:   114 EKIQMEQQNQFLLQRLSQMEAENNRLSQQLAQLAAEVRGSRANTPMPGSPA---TASPTL 170
             E+ + E++ +   ++  + E E  R  ++  +   E   S  +  +  SP+   T + T 
Sbjct:   999 ERKRKEEEKEQERKKKEEKEIEKKRKEEEKKKKKNEQNLSLPSLDITNSPSLINTTTTTT 1058

Query:   171 TPTLFKQERDELPLERIPFPTPSLSDYSPTLKPSTLAESSDVAQHPAVSVAGLEGDGSAL 230
             T T         PL     P PS         PS+ + SS     P+     L    S  
Sbjct:  1059 TTTTTTTNTSSPPLSPPISPRPST--------PSSTSSSSSTTSSPSTKKQLLFKFNSIS 1110

Query:   231 PLFDLGSDLKHHSTDDVAAPLSDDDFNRLFHGDSSV--EPDSS 271
              L  L   L H S+        D++ N   +GDS++    DSS
Sbjct:  1111 NL--LSKSL-HGSSHSDKNSKEDNNSNNNNNGDSTIILSSDSS 1150

 Score = 101 (40.6 bits), Expect = 0.20, P = 0.18
 Identities = 46/164 (28%), Positives = 75/164 (45%)

Query:    46 KPEEKKPAKKRKSWGQELPVPKTNLPPRKRAKTEDEKEQRRIERVL-RNRAAAQTSRERK 104
             K EE+K   +R+   +E    +     R+  K E E++++  ER L R R   +  +ERK
Sbjct:   943 KEEERKKELERQRKEEEERQKELERQRREEEK-ELERKRKEEERELERQRKEEEKEQERK 1001

Query:   105 RLEMEKLENEKIQMEQQNQFLLQRLSQMEAENNRLSQQLAQLAAEVRGSRANTPMPGSPA 164
             R E EK E E+ + E++   + ++  + E +  +  Q L+  + ++     N+P   +  
Sbjct:  1002 RKEEEK-EQERKKKEEKE--IEKKRKEEEKKKKKNEQNLSLPSLDI----TNSPSLINTT 1054

Query:   165 TASPTLTPTLFKQERDELPLERIPFP-TPSL--SDYSPTLKPST 205
             T + T T T        L     P P TPS   S  S T  PST
Sbjct:  1055 TTTTTTTTTTTNTSSPPLSPPISPRPSTPSSTSSSSSTTSSPST 1098


>sp|Q9NZ53|PDXL2_HUMAN Podocalyxin-like protein 2 OS=Homo sapiens GN=PODXL2
            PE=1 SV=1
        Length = 605

 Score = 100 (40.3 bits), Expect = 0.077, P = 0.074
 Identities = 68/283 (24%), Positives = 109/283 (38%)

Query:    32 DTSLNSADVKTQEVKPE--EKKPAKKRKSWGQELP-----VPKTNL--PPRKRAKTEDEK 82
             D+SL+        V P+  EK  + +  S  QELP     +PK NL  PP      E+E+
Sbjct:   107 DSSLDLGPT-ADYVFPDLTEKAGSIEDTSQAQELPNLPSPLPKMNLVEPPWHMPPREEEE 165

Query:    83 EQRRIERVLRNRAAAQTSRERKRLEMEKLENEKIQMEQQ-NQFLLQRLSQMEAENNRLSQ 141
             E+   E   R +   +   E +  E+  +   + + + Q   F L   SQ         +
Sbjct:   166 EEEEEEE--REKEEVEKQEEEEEEELLPVNGSQEEAKPQVRDFSLTSSSQTPGATKSRHE 223

Query:   142 QLAQLAAEVRGSRANTPMPGSPATASPTLTPTLFK---QERDELPLERIPFPTPSLSDYS 198
                  A+   G    + M   P+   P++TPT      Q+      E    P   L    
Sbjct:   224 DSGDQASS--GVEVESSM--GPSLLLPSVTPTTVTPGDQDSTSQEAEATVLPAAGLG--- 276

Query:   199 PTLKPSTLAESSDVAQHPAVSVAGLEGDGSALPLFD---LGSDLKHHSTDDVAAPLSDDD 255
               ++     E+S+ A   A  ++G   +  ALP F      S  +H   D + +  S   
Sbjct:   277 --VEFEAPQEASEEATAGAAGLSGQHEEVPALPSFPQTTAPSGAEHPDEDPLGSRTSAS- 333

Query:   256 FNRLFHGDSSVEPDSSVF-EDGLAFDVLEGGDLSA---FPFDS 294
              + L  GD  + P S+   ++ L   +LEG    A    P+DS
Sbjct:   334 -SPLAPGDMELTPSSATLGQEDLNQQLLEGQAAEAQSRIPWDS 375


>sp|Q02930|CREB5_HUMAN Cyclic AMP-responsive element-binding protein 5 OS=Homo
            sapiens GN=CREB5 PE=1 SV=2
        Length = 508

 Score = 99 (39.9 bits), Expect = 0.078, P = 0.075
 Identities = 28/92 (30%), Positives = 49/92 (53%)

Query:    52 PAKKRKSWGQELPVPKTNLPPRKRAKTEDEKEQRRIERVLRNRAAAQTSRERKRLEMEKL 111
             PA ++    Q +  P+     R+R   ED  E+RR + + RNRAAA   R+++++ +  L
Sbjct:   345 PATQQMQPTQTIQPPQPTGGRRRRVVDEDPDERRR-KFLERNRAAATRCRQKRKVWVMSL 403

Query:   112 ENEKIQMEQQNQFLLQRLSQMEAENNRLSQQL 143
             E +  ++ Q N  L   +S ++ E  +L Q L
Sbjct:   404 EKKAEELTQTNMQLQNEVSMLKNEVAQLKQLL 435


>sp|Q5HZG4|TAF3_MOUSE Transcription initiation factor TFIID subunit 3 OS=Mus
            musculus GN=Taf3 PE=1 SV=2
        Length = 932

 Score = 102 (41.0 bits), Expect = 0.079, P = 0.076
 Identities = 55/202 (27%), Positives = 87/202 (43%)

Query:    14 SLPATPASEVPVLTVSPADTSLNSADVKTQEVKPEEKKPAKKRKSWGQELPVPKTNLPPR 73
             +LP    S V V  + PA + +    +  ++ KP+EK+  K +K                
Sbjct:   664 ALPLFSPSAVRVPAMLPAFSPMLPEKLFEEKEKPKEKERKKDKKE--------------- 708

Query:    74 KRAKTEDEKEQRRIERVLRNRAAAQTSRERKRLEMEKLENEKIQMEQ---QNQFLLQRLS 130
             K+ K E EKE+ + ER    R   +  RE++  E EK ++EKI++E        ++ RL+
Sbjct:   709 KKKKKEKEKEKEKKER---EREKERREREKREKEKEKHKHEKIKVEPVIPAPSPVIPRLT 765

Query:   131 -QMEAENNRLSQQLAQLAAEVRGS----RANTPMPGS---PATASPT-LTPTLFKQERDE 181
              ++ A  +++       A E + +    R  TP P     P   SPT L P L  Q    
Sbjct:   766 LRVGAGQDKIVISKVVPAPEAKPAPSLNRPKTPPPAPVPIPVRVSPTPLQPPLLTQAA-V 824

Query:   182 LPLERIPFPTPSLSDYSPTLKP 203
              P   +P P P+LS       P
Sbjct:   825 CPA-LMPSPAPALSGIGSAKAP 845

 Score = 80 (33.2 bits), Expect = 4.4, Sum P(2) = 0.99
 Identities = 38/160 (23%), Positives = 76/160 (47%)

Query:    72 PRKRAKTEDEKEQRRIERVLRNRAAAQTSRERKRLEMEKLENEKIQMEQQNQFLLQRLSQ 131
             P+++ + +D+KE+++ +   + +   +  RE++R E EK E EK +  +  +  ++ +  
Sbjct:   697 PKEKERKKDKKEKKKKKEKEKEKEKKEREREKERREREKREKEK-EKHKHEKIKVEPV-- 753

Query:   132 MEAENNRLSQQLAQLAAEVRGSRANTPMPGSPATASPTLTPTLFKQERDELPLERIPFPT 191
             + A +  + +   ++ A       +  +P   A  +P+L        R + P    P P 
Sbjct:   754 IPAPSPVIPRLTLRVGAGQDKIVISKVVPAPEAKPAPSLN-------RPKTPP---PAPV 803

Query:   192 PSLSDYSPT-LKPSTLAESSDV-AQHPAVSVAGLEGDGSA 229
             P     SPT L+P  L +++   A  P+ + A L G GSA
Sbjct:   804 PIPVRVSPTPLQPPLLTQAAVCPALMPSPAPA-LSGIGSA 842

 Score = 50 (22.7 bits), Expect = 4.4, Sum P(2) = 0.99
 Identities = 21/87 (24%), Positives = 40/87 (45%)

Query:     4 DMEKTMSSVDSLPATPASEVPVLTVSPADTSL-NSADVKTQEVKPEEKKPAKKRKSWGQE 62
             +M  T   + S   +P +  P+         L +S DVK +++K E K   KK++     
Sbjct:   485 NMPPTFPYISSPSISPPTPEPLHKGYEEKAKLPSSVDVK-KKLKKELKTKLKKKEKQRDR 543

Query:    63 LPVPKTNLPPRKRAKTEDEKEQRRIER 89
                 + N   ++R+K +D+  +R  E+
Sbjct:   544 ERERERN---KERSKEKDKMREREKEK 567

 Score = 48 (22.0 bits), Expect = 7.0, Sum P(2) = 0.9991
 Identities = 20/59 (33%), Positives = 27/59 (45%)

Query:    17 ATPASEVPVLTVSP-ADTSLNSADVKTQEVKPEEKKPAKKRKSWGQELPVPKTNLPPRK 74
             A P+ + P+L  +P A + L  A  K  E K    K   K  S GQ+   PK  L P +
Sbjct:   240 APPSPQPPML--APFAKSQLPIA--KPLETKSFTPKTKTKASSPGQKTKSPKAALSPAR 294


>sp|A0LE19|IF2_MAGSM Translation initiation factor IF-2 OS=Magnetococcus sp.
            (strain MC-1) GN=infB PE=3 SV=1
        Length = 949

 Score = 102 (41.0 bits), Expect = 0.080, P = 0.077
 Identities = 34/144 (23%), Positives = 63/144 (43%)

Query:    41 KTQEVKPEEKKPAKKRKSWGQELPVPKTNLPPRKRAKTEDEKEQRRIER-VLRNRAAAQT 99
             K +E+  EEKK A K    G+E  + +   P    AK ++ + +R+ E    R +A  + 
Sbjct:    70 KPEEI--EEKKEAPKSPKRGEERHILRPLTPEEIEAKQKELEAKRQAEEEAARQKAEQEA 127

Query:   100 SRERKRLEMEKLENEKIQMEQQNQFLLQRLSQMEAENNRLSQQLAQLAAEVRGSRANTPM 159
             +R+++  E  + + E+ +  +Q Q       + EA   +  ++ A+ AA    +    P 
Sbjct:   128 ARQKQEAEAARRKAEQ-EAARQKQ-------EAEAARRKAEEEAARAAAAAPAAPVAAPA 179

Query:   160 PGSPATASPTLTPTLFKQERDELP 183
               +PA       P +  Q   E P
Sbjct:   180 EAAPAVPVAVAEPVVVAQPAPEAP 203


>sp|Q869E1|DNLI1_DICDI DNA ligase 1 OS=Dictyostelium discoideum GN=lig1 PE=3
            SV=1
        Length = 1192

 Score = 103 (41.3 bits), Expect = 0.081, P = 0.078
 Identities = 45/187 (24%), Positives = 84/187 (44%)

Query:    41 KTQEVKPEEKKPAKKRKSWGQELPVPKTN-LPPR-KRAKTEDEKEQRRIERVLRNRAAAQ 98
             K +E K +++K  K+++   +EL   K   L  + K  K +++KE+   E+  + +   +
Sbjct:   246 KEKEEKDKKEKELKEKELKEKELKDKKEKELKEKEKELKDKEKKEKELKEKEKKEKEEKE 305

Query:    99 TSR-ERKRLEM-EKLENEKIQMEQQNQFLLQR-LSQMEAENNRL-SQQLAQLAAEVRGSR 154
               + E+K  E+ EK E EK + E + + L ++ L + E +   L S +   +       R
Sbjct:   306 KEKKEKKEKELKEKEEKEKKEKELKEKELKEKELKEKELKEKELTSPKKETIDISDLFKR 365

Query:   155 ANTPMPGSPATASPTLTPTLFKQERDELPLERIPFPTPSLSDYSPTLKPSTLAESSDVAQ 214
             AN     S  T++   + T  KQ+ D  P      P+P L     T   +T   +S    
Sbjct:   366 ANAEAKSSVPTSTSKNSKTNKKQKVDHKPTATTKKPSPVLEAKQSTTTTTTTTTTSTATT 425

Query:   215 HPAVSVA 221
               + S++
Sbjct:   426 ISSKSIS 432

 Score = 88 (36.0 bits), Expect = 3.5, P = 0.97
 Identities = 44/189 (23%), Positives = 82/189 (43%)

Query:    32 DTSLNSADVKTQEVKPEEKKPAKKRKSWGQELPVPKTNLPPRKRAKTEDEKEQRRIERVL 91
             +  L   + K +E K +EKK  +++    +EL   K      K  K + EKE +  E+ L
Sbjct:   227 EKELKEKESKEKEKKEKEKKEKEEKDKKEKEL---KEKELKEKELKDKKEKELKEKEKEL 283

Query:    92 RNRAAAQTSRERKRLEMEKLENEKIQMEQQNQFLLQRLSQMEAENNRLSQQLAQLAAEVR 151
             +++   +   + K  + EK E EK + E++ + L ++  + + E     ++L +   E++
Sbjct:   284 KDKEKKEKELKEKE-KKEKEEKEKEKKEKKEKELKEKEEKEKKEKELKEKELKE--KELK 340

Query:   152 GSRANTPMPGSPATASPTLTPTLFKQERDELPLERIPFPTPSLS--------DYSPTL-- 201
                       SP   +  ++  LFK+   E     +P  T   S        D+ PT   
Sbjct:   341 EKELKEKELTSPKKETIDISD-LFKRANAEAK-SSVPTSTSKNSKTNKKQKVDHKPTATT 398

Query:   202 -KPSTLAES 209
              KPS + E+
Sbjct:   399 KKPSPVLEA 407


>sp|P22793|TRHY_SHEEP Trichohyalin OS=Ovis aries GN=TCHH PE=2 SV=2
        Length = 1549

 Score = 104 (41.7 bits), Expect = 0.085, P = 0.081
 Identities = 29/104 (27%), Positives = 53/104 (50%)

Query:    48 EEKKPAKKRKSWGQELPVPKTNLPPRKRAKTEDEKEQRRIERVLRNRAAAQTSRERKRLE 107
             E+++  ++RK   +EL   +  L   K+   ED ++++ +E+V   R   Q  RE++R E
Sbjct:   736 EKRRQVRERKYLEEELQQEEDRLQREKQLLREDREKRQYLEKVELQREEEQLQREKRRQE 795

Query:   108 MEKL--ENEKIQMEQQNQFLLQRLSQMEAENNRLSQQLAQLAAE 149
              E+   E E ++ E++     Q+L + E E  R  +   QL  E
Sbjct:   796 RERQYREEELLREEERLHRKEQQLQREECEKRRRQELERQLEEE 839

 Score = 97 (39.2 bits), Expect = 0.49, P = 0.39
 Identities = 33/130 (25%), Positives = 64/130 (49%)

Query:    30 PADTSLNSADVKTQEVKPEEKKPAKKRKSWGQELPVPKTNLPPRKRAKTEDEKEQR---- 85
             P D  L    +K QE++   ++   + K   +E  + +     ++    E+E +QR    
Sbjct:   122 PQDRQLEERRLKRQELEELAEEEELREKQVRREQRLQRRE---QEEYGGEEELQQRPKGR 178

Query:    86 RIERVLRN--RAAAQTSRERKRLEMEKLENEKIQM-EQQNQFLLQRLSQMEAENNRLSQQ 142
              +E +L    R   Q  RER+RL++E+ + ++ ++ E+Q +  LQ+    E +  RL ++
Sbjct:   179 ELEELLNREQRFERQEQRERQRLQVEQQQRQRGELRERQEEVQLQKRETQELQRERLEEE 238

Query:   143 LAQLAAEVRG 152
               QL  + RG
Sbjct:   239 -QQLQKQKRG 247

 Score = 96 (38.9 bits), Expect = 0.63, P = 0.47
 Identities = 28/115 (24%), Positives = 61/115 (53%)

Query:    35 LNSADVKTQEVKPEEKKPAKKRKSWGQELPV-PKTNLPPRKRAKTEDEKEQRRIERV-LR 92
             L   + + Q  + E+++  ++ K + +++ +  +  L   +R K   E+E++ +E+V LR
Sbjct:   428 LQREEEQLQREEREKRRRQEREKQYLEKVELWEEEQLQREEREKRRQEREKQYLEKVELR 487

Query:    93 NRAAAQTS-RERKRLEMEKLENEKIQMEQQNQFLLQRLSQMEAENNRLSQQLAQL 146
                  Q   RE++R E E+   EK++++++ Q  LQR  + +    R  Q L ++
Sbjct:   488 EEEQLQRQEREKRRQERERQYLEKVELQEEEQ--LQREEREKRRQERERQYLEKV 540

 Score = 94 (38.1 bits), Expect = 1.0, P = 0.65
 Identities = 26/101 (25%), Positives = 55/101 (54%)

Query:    49 EKKPAKKRKSWGQELPVPKTN-LPPRKRAKTEDEKEQRRIERV-LRNRAAAQTS-RERKR 105
             EK+  ++ + + +++ + +   L   +R K   E+E++ +E+V L+     Q   RE++R
Sbjct:   498 EKRRQERERQYLEKVELQEEEQLQREEREKRRQERERQYLEKVELQEEEQLQRQEREKRR 557

Query:   106 LEMEKLENEKIQMEQQNQFLLQRLSQMEAENNRLSQQLAQL 146
              E EK   EK++++++ Q  LQR  + +    R  Q L ++
Sbjct:   558 QEREKQYLEKVELQEEEQ--LQRQERQKRRQEREKQYLEKV 596

 Score = 93 (37.8 bits), Expect = 1.3, P = 0.74
 Identities = 26/101 (25%), Positives = 56/101 (55%)

Query:    49 EKKPAKKRKSWGQELPV-PKTNLPPRKRAKTEDEKEQRRIERV-LRNRAAAQTS-RERKR 105
             EK+  ++ K + +++ +  +  L  ++R K   E+E++ +E+V L+     Q   RE++R
Sbjct:   470 EKRRQEREKQYLEKVELREEEQLQRQEREKRRQERERQYLEKVELQEEEQLQREEREKRR 529

Query:   106 LEMEKLENEKIQMEQQNQFLLQRLSQMEAENNRLSQQLAQL 146
              E E+   EK++++++ Q  LQR  + +    R  Q L ++
Sbjct:   530 QERERQYLEKVELQEEEQ--LQRQEREKRRQEREKQYLEKV 568

 Score = 91 (37.1 bits), Expect = 2.2, P = 0.89
 Identities = 25/109 (22%), Positives = 56/109 (51%)

Query:    49 EKKPAKKRKSWGQELPVPKTN-LPPRKRAKTEDEKEQRRIERV-LRNRAAAQTS-RERKR 105
             EK+  ++ + + +++ + +   L  ++R K   E+E++ +E+V L+     Q   R+++R
Sbjct:   526 EKRRQERERQYLEKVELQEEEQLQRQEREKRRQEREKQYLEKVELQEEEQLQRQERQKRR 585

Query:   106 LEMEKLENEKIQMEQQNQFLLQRLSQMEAENNRLSQQLAQLAAEVRGSR 154
              E EK   EK++++++ Q   Q   +   E  R   +  +L  E +  R
Sbjct:   586 QEREKQYLEKVELQEEEQLQRQEREKRRQERERQYLEKVELQEEEQVQR 634

 Score = 89 (36.4 bits), Expect = 3.7, P = 0.97
 Identities = 25/81 (30%), Positives = 42/81 (51%)

Query:    75 RAKTEDEKEQRRIERVLRNRAAAQTSRERK-RLEMEKLENEKIQMEQQNQFLLQRLSQME 133
             R + E+E ++RR     +     Q   E + RL+ EKL+ EK + E++ Q+   R  +++
Sbjct:   366 RWQLEEESQRRRYTLYAKPAQREQVREEEQLRLKEEKLQREKRRQERERQY---REVELQ 422

Query:   134 AENNRLSQQLAQLAAEVRGSR 154
              E  RL ++  QL  E R  R
Sbjct:   423 REEERLQREEEQLQREEREKR 443

 Score = 89 (36.4 bits), Expect = 3.7, P = 0.97
 Identities = 23/93 (24%), Positives = 50/93 (53%)

Query:    49 EKKPAKKRKSWGQELPVPKTN-LPPRKRAKTEDEKEQRRIERV-LRNRAAAQTS-RERKR 105
             EK+  ++ K + +++ + +   L  ++R K   E+E++ +E+V L+     Q   RE++R
Sbjct:   554 EKRRQEREKQYLEKVELQEEEQLQRQERQKRRQEREKQYLEKVELQEEEQLQRQEREKRR 613

Query:   106 LEMEKLENEKIQMEQQNQFLLQRLSQMEAENNR 138
              E E+   EK++++++ Q   Q   +   E  R
Sbjct:   614 QERERQYLEKVELQEEEQVQRQEREKRRQERER 646

 Score = 89 (36.4 bits), Expect = 3.7, P = 0.97
 Identities = 30/114 (26%), Positives = 59/114 (51%)

Query:    41 KTQEVKPEEKKPAKKRKSWGQELPVPKTNLPPRKRAKTEDEKEQRRIERVLRNRAAAQTS 100
             + Q  + E+++  ++R+   +EL   +  L   ++   E E+E+RR ER  R        
Sbjct:   631 QVQRQEREKRRQERERQYLEKELQRQEERLQEEEQLLRE-EREKRRQERE-RQYLEKVEL 688

Query:   101 RERKRLEMEKLENEKIQMEQQNQFLLQRLSQMEAENNRLSQQLAQLAAEVRGSR 154
             +E ++L+ E  E EK + E++ Q+L +   +++ +  RL ++  QL  E R  R
Sbjct:   689 QEEEQLQRE--EREKRRQERERQYLEKE--ELQRQEERLQREKEQLQREDREKR 738

 Score = 88 (36.0 bits), Expect = 4.7, P = 0.991
 Identities = 28/117 (23%), Positives = 62/117 (52%)

Query:    40 VKTQEVKPEEKKPAKKRKSWGQELPVPKTNLPPRKRAKTEDEKEQRRIER---VLRNRAA 96
             ++ +E++ +E++  ++++   +E    +  +  RK  + E ++E+ R++R   +LR    
Sbjct:   711 LEKEELQRQEERLQREKEQLQREDREKRRQVRERKYLEEELQQEEDRLQREKQLLREDRE 770

Query:    97 AQTSRERKRL--EMEKLENEKIQMEQQNQFLLQRLSQMEAENNRLSQQLAQLAAEVR 151
              +   E+  L  E E+L+ EK + E++ Q+  + L + E   +R  QQL +   E R
Sbjct:   771 KRQYLEKVELQREEEQLQREKRRQERERQYREEELLREEERLHRKEQQLQREECEKR 827

 Score = 88 (36.0 bits), Expect = 4.7, P = 0.991
 Identities = 29/125 (23%), Positives = 62/125 (49%)

Query:    32 DTSLNSADVKTQEVKPEEKKPAKKRKSWGQELPVPKTNLPPRKRAKTEDEKEQRRIERVL 91
             +  L   + + QE +   ++  +KR+   +   + K  L   ++ + E E+E+RR ER  
Sbjct:   650 EKELQRQEERLQEEEQLLREEREKRRQERERQYLEKVELQEEEQLQRE-EREKRRQERER 708

Query:    92 RNRAAAQTSRERKRLEMEKLENEKIQMEQQNQFLLQRL--SQMEAENNRLSQQLAQLAAE 149
             +     +  R+ +RL+ EK + ++   E++ Q   ++    +++ E +RL ++  QL  E
Sbjct:   709 QYLEKEELQRQEERLQREKEQLQREDREKRRQVRERKYLEEELQQEEDRLQRE-KQLLRE 767

Query:   150 VRGSR 154
              R  R
Sbjct:   768 DREKR 772

 Score = 87 (35.7 bits), Expect = 6.1, P = 0.998
 Identities = 31/111 (27%), Positives = 57/111 (51%)

Query:    40 VKTQEVKPEEKKPAKKRKSWGQELPVPKTNLPPRKRAKTEDEKEQRRIERVLRNRAAAQT 99
             V+ QE +  +++  +KR+   +   + K  L   ++ + + E+E+RR ER  R     + 
Sbjct:   596 VELQEEEQLQRQEREKRRQERERQYLEKVELQEEEQVQRQ-EREKRRQERE-RQYLEKEL 653

Query:   100 SRERKRL-EMEKL---ENEKIQMEQQNQFL----LQRLSQMEAENNRLSQQ 142
              R+ +RL E E+L   E EK + E++ Q+L    LQ   Q++ E     +Q
Sbjct:   654 QRQEERLQEEEQLLREEREKRRQERERQYLEKVELQEEEQLQREEREKRRQ 704

 Score = 87 (35.7 bits), Expect = 6.1, P = 0.998
 Identities = 29/115 (25%), Positives = 59/115 (51%)

Query:    40 VKTQEVKPEEKKPAKKRKSWGQELPVPKTNLPPRKRAKTEDEKEQRRIERVLRNRAAAQT 99
             V+ QE +  +++  +KR+   ++  + K  L   ++ + + E+E+RR ER  +     + 
Sbjct:   568 VELQEEEQLQRQERQKRRQEREKQYLEKVELQEEEQLQRQ-EREKRRQERERQYLEKVEL 626

Query:   100 SRERKRLEMEKLENEKIQMEQQNQFLLQRLSQMEAENNRLSQQLAQLAAEVRGSR 154
               E    ++++ E EK + E++ Q+L + L + E    RL ++  QL  E R  R
Sbjct:   627 QEEE---QVQRQEREKRRQERERQYLEKELQRQE---ERLQEE-EQLLREEREKR 674


>sp|O70191|ATF5_MOUSE Cyclic AMP-dependent transcription factor ATF-5 OS=Mus
            musculus GN=Atf5 PE=1 SV=2
        Length = 283

 Score = 95 (38.5 bits), Expect = 0.088, P = 0.085
 Identities = 30/93 (32%), Positives = 48/93 (51%)

Query:    63 LPVPKTNLPPRKRAKTEDEKEQRRIERVLRNRAAAQTSRERKRLEMEKLENEKIQMEQQN 122
             LP P    P    A T  +++Q++ ++   N++AA   R+RKR E E LE E   +E +N
Sbjct:   192 LPSPARPAPYPSPASTRGDRKQKKRDQ---NKSAALRYRQRKRAEGEALEGECQGLEARN 248

Query:   123 QFLLQRLSQMEAENNRLSQQLAQLAAEVRGSRA 155
             + L +R   +E E     Q +  L  EV  +R+
Sbjct:   249 RELRERAESVERE----IQYVKDLLIEVYKARS 277


>sp|Q39140|TGA6_ARATH Transcription factor TGA6 OS=Arabidopsis thaliana GN=TGA6
            PE=1 SV=2
        Length = 330

 Score = 96 (38.9 bits), Expect = 0.089, P = 0.085
 Identities = 20/55 (36%), Positives = 38/55 (69%)

Query:    77 KTEDEKEQRRIERVLRNRAAAQTSRERKRLEMEKLENEKIQMEQQNQFLLQRLSQ 131
             +++D+ +Q+ + R+ +NR AA+ SR RK+  +++LEN ++++ Q  Q L QR  Q
Sbjct:    38 RSKDKLDQKTLRRLAQNREAARKSRLRKKAYVQQLENSRLKLTQLEQEL-QRARQ 91


>sp|Q68EL6|NFIL3_DANRE Nuclear factor interleukin-3-regulated protein OS=Danio
            rerio GN=nfil3 PE=2 SV=1
        Length = 462

 Score = 98 (39.6 bits), Expect = 0.089, P = 0.085
 Identities = 42/152 (27%), Positives = 70/152 (46%)

Query:    73 RKRAKTEDEKEQRRI-ERVLRNRAAAQTSRERKRLEMEKLENEKIQMEQQNQFLLQRLSQ 131
             RKR    DEK+     ER  +N  AA+ SRE++RL    LEN+ + + ++N  L   L  
Sbjct:    52 RKREFIPDEKKDNLYWERRRKNNEAAKRSREKRRLNDMVLENKLMALGEENASLKAELLS 111

Query:   132 MEAENNRLSQQLAQLAAEVRGSRANTPMPGSPATASPTLTPTLFKQER-DELPLERIPFP 190
             ++     +S   A  A EV+    +T      A     ++P+  K     +L   R+   
Sbjct:   112 LKLRFGLVSS--AAYAQEVQNISTSTA-----ALYQDFMSPSATKDSYPSDLEPTRLTSS 164

Query:   191 TPSLSDYSPTLKPSTLAESSDVAQ-HPAVSVA 221
               S+  +SP    S  ++SS V Q  P ++++
Sbjct:   165 CISVIKHSPHSALSDGSDSSTVTQGSPLINIS 196


>sp|Q55FW7|GLE1_DICDI Nucleoporin GLE1 OS=Dictyostelium discoideum GN=gle1 PE=3
            SV=1
        Length = 837

 Score = 101 (40.6 bits), Expect = 0.089, P = 0.086
 Identities = 30/107 (28%), Positives = 55/107 (51%)

Query:    43 QEVKPEEKKPAKKRKSWGQELPVPKT--NLPPRKRAKTEDEKEQRRI-ERVLRNRAAAQT 99
             QE K +++K  K+ K   Q+    +    L   K  K + EKEQ++  E+ L+       
Sbjct:   390 QEQKEKQEKLEKEEKEKEQQEQQKQLLIKLAKEKEEKEKFEKEQQQQKEKELQKEKELLQ 449

Query:   100 SRERKRLEMEKLENEKIQMEQQNQFLLQRLSQMEAENNRLSQQLAQL 146
              +E+++ E EKL+ ++ Q +QQ Q   Q+L Q + + N+ +  L  +
Sbjct:   450 QKEKEK-EKEKLQQQQQQQQQQQQQQQQQLQQQQQQQNQQNNNLGYI 495

 Score = 89 (36.4 bits), Expect = 1.8, P = 0.84
 Identities = 26/98 (26%), Positives = 52/98 (53%)

Query:    48 EEKKPAKKRKSWGQELPVPKTNLPPRKRAKTEDEKEQRRIERVLRNRAAAQTSRERKRLE 107
             E+KK  +K++   QE    +  L      K E EKEQ+  ++ L  + A +   E+++ E
Sbjct:   377 EQKKREEKQRQLQQEQKEKQEKLE-----KEEKEKEQQEQQKQLLIKLAKE-KEEKEKFE 430

Query:   108 MEKLENEKIQMEQQNQFLLQRLSQMEAENNRLSQQLAQ 145
              E+ + ++ +++++ + L Q+  + E E  +L QQ  Q
Sbjct:   431 KEQQQQKEKELQKEKELLQQK--EKEKEKEKLQQQQQQ 466


>sp|Q3TLH4|BA2L2_MOUSE Protein BAT2-like 2 OS=Mus musculus GN=Bat2l2 PE=1 SV=2
        Length = 2828

 Score = 89 (36.4 bits), Expect = 0.096, Sum P(2) = 0.092
 Identities = 30/106 (28%), Positives = 54/106 (50%)

Query:    43 QEVKPEEKKPA---KKRKSWGQELPVPKTNLPPRKRAKTEDEKEQRRIERVLRNRAAAQT 99
             +E + EE++ A   +K K   ++L + +    P +  + E EKE+   ER L      + 
Sbjct:   468 EERRMEEQRKAACAEKLKQLDEKLGIIEKQPSPEELREREREKER---ERELEKEKEREL 524

Query:   100 SRER-KRLEMEKLENEKIQMEQQNQFL--LQRLSQMEAENNRLSQQ 142
              +E+ K+ EME+   ++ ++EQQ +    LQRL + E E     Q+
Sbjct:   525 EKEQEKQREMERARQQEKELEQQREKEQELQRLREQEKEGEPKEQE 570

 Score = 70 (29.7 bits), Expect = 9.4, Sum P(2) = 0.99992
 Identities = 33/143 (23%), Positives = 55/143 (38%)

Query:     7 KTMSSVDSLPATPASEVPVLTVSPADTSLNSADVKTQEVKPEEKKPAKKRKSWGQELPVP 66
             K  SS D    TP S      V  A ++ +S+ + TQ   P  K P  K   + QE   P
Sbjct:   345 KESSSEDQTAKTPESTENRKEVDEASSTKSSSQIPTQP--PVTKSPYGKGPPFNQERG-P 401

Query:    67 KTNLPPRKRAKTEDEKEQRRIERVLRNRAAAQTSRERKRLEMEKLENEKIQMEQQNQFLL 126
              ++LPP  +   +        +R +  R     S+       E  +  + Q  + +  + 
Sbjct:   402 SSHLPPPPKLLAQQHPPPP--DRQIPGRQGPFPSKPPVPDNDEIWKQRRKQQSEISAAVE 459

Query:   127 QRLSQMEAENNRLSQQLAQLAAE 149
             +   + E E  R+ +Q     AE
Sbjct:   460 RARKRREEEERRMEEQRKAACAE 482

 Score = 67 (28.6 bits), Expect = 0.096, Sum P(2) = 0.092
 Identities = 33/138 (23%), Positives = 52/138 (37%)

Query:   140 SQQLAQLAAEVRGSRANTPMPGSPATASPTL-TPTL-FKQERDELPLERIP----FPTPS 193
             S  +  LA+ +  +  ++P P   ATA P++ TP +        +PL         P P 
Sbjct:  1816 SASIPILASALAPATVSSPTPVVSATAVPSISTPAVPASAPTASVPLAPASAASTVPPPG 1875

Query:   194 LSDYSPTLKPSTLAESSDVAQHPAVSVAGLEGDGSALPLFDLGSDLKHHSTDD-VAAPLS 252
             L    P   P T  ES+ +      +       G ++P       L     D  VAAP  
Sbjct:  1876 LDSADPDPDPQTSPESTRLPSAQTSNGTDFVAAGKSMPTSQSHGSLTAELWDSKVAAPAV 1935

Query:   253 DDDFNRLFHGDSSVEPDS 270
              +D ++     S  +P S
Sbjct:  1936 LNDISKKLGPISPPQPPS 1953

 Score = 52 (23.4 bits), Expect = 3.0, Sum P(2) = 0.95
 Identities = 15/53 (28%), Positives = 22/53 (41%)

Query:   158 PMPGSPATASPTLTPTLFKQERDELPLERIPFPTPSLSDYSPTLKPSTLAESS 210
             P+P S +   P  T +         P   +P PTP L+  S T+    L  +S
Sbjct:  1768 PVPTSASAPVPASTSSPVTASSSSQP--SVPAPTPVLASASTTVSVPILTSAS 1818


>sp|Q04323|UBXN1_HUMAN UBX domain-containing protein 1 OS=Homo sapiens GN=UBXN1
            PE=1 SV=2
        Length = 297

 Score = 95 (38.5 bits), Expect = 0.096, P = 0.092
 Identities = 35/146 (23%), Positives = 69/146 (47%)

Query:    49 EKKPAKKRKSWGQELPVPKTNLPPRKRAKTEDEKEQRRIERVL-RNRAAAQTSRERKRLE 107
             E KPA   +   QE       L  +K+ + E+ +E+  +ER   R R   + S  R+RL+
Sbjct:    81 EGKPALSEEE-RQEQTKRMLELVAQKQREREEREEREALERERQRRRQGQELSAARQRLQ 139

Query:   108 MEKLENEKIQMEQQNQFLLQRLSQMEAENNRLSQQLAQLAAEVRGSRANTPMPGSP---- 163
              +++       E++ +   + L+  +    ++ +  A+ A +  GS  + P P +P    
Sbjct:   140 EDEMRRAA---EERRREKAEELAARQRVREKIERDKAERAKKYGGSVGSQPPPVAPEPGP 196

Query:   164 ATASPTLTPTLFKQERDELPLE-RIP 188
               +SP+  P   K+E D+  ++ R+P
Sbjct:   197 VPSSPSQEPPT-KREYDQCRIQVRLP 221

 Score = 77 (32.2 bits), Expect = 9.9, P = 0.99995
 Identities = 44/142 (30%), Positives = 64/142 (45%)

Query:    74 KRAKTEDEKEQRRIERVLRNRAAAQTSRERK-RLEMEKLENEKIQMEQQNQFLL---QRL 129
             K A +E+E+ Q + +R+L     AQ  RER+ R E E LE E+ Q  +Q Q L    QRL
Sbjct:    83 KPALSEEER-QEQTKRMLE--LVAQKQREREEREEREALERER-QRRRQGQELSAARQRL 138

Query:   130 SQME---AENNRLSQQLAQLAAEVRGSRANTPMPGSPATASPTLTPTLFKQERDELPLER 186
              + E   A   R  ++  +LAA     R    +    A  +     ++  Q     P+  
Sbjct:   139 QEDEMRRAAEERRREKAEELAAR---QRVREKIERDKAERAKKYGGSVGSQPP---PVAP 192

Query:   187 IPFPTPSLSDYSPTLKPSTLAE 208
              P P PS    SP+ +P T  E
Sbjct:   193 EPGPVPS----SPSQEPPTKRE 210


>sp|P23922|HBP1A_WHEAT Transcription factor HBP-1a OS=Triticum aestivum PE=2
            SV=1
        Length = 349

 Score = 96 (38.9 bits), Expect = 0.097, P = 0.092
 Identities = 29/97 (29%), Positives = 49/97 (50%)

Query:    59 WGQ--ELPVP--KTNLPPRK-RAKTEDEKEQRRIERVLRNRAAAQTSRERKRLEMEKLEN 113
             WG     PVP  +  +P    R +  DE+E ++ +R L NR +A+ SR RK+ E E+L  
Sbjct:   223 WGATGSSPVPAMRGKVPSGSARGEQWDERELKKQKRKLSNRESARRSRLRKQAECEELGQ 282

Query:   114 EKIQMEQQNQFLLQRLSQMEAENNRLSQQLAQLAAEV 150
                 ++ +N  L   L +++ E   L  +   L A++
Sbjct:   283 RAEALKSENSSLRIELDRIKKEYEELLSKNTSLKAKL 319


>sp|Q9C5Q2|AI5L3_ARATH ABSCISIC ACID-INSENSITIVE 5-like protein 3
            OS=Arabidopsis thaliana GN=DPBF4 PE=1 SV=1
        Length = 262

 Score = 94 (38.1 bits), Expect = 0.099, P = 0.094
 Identities = 23/65 (35%), Positives = 42/65 (64%)

Query:    71 PPRKRAKTE--DEKEQRRIERVLRNRAAAQTSRERKRLEMEKLENEKIQMEQQNQFLLQR 128
             P RKR   E  ++  +RR +R+++NR +A  SR RK+    +LE +  ++E++N+  L+R
Sbjct:   176 PGRKRVAGEIVEKTVERRQKRMIKNRESAARSRARKQAYTHELEIKVSRLEEENE-KLRR 234

Query:   129 LSQME 133
             L ++E
Sbjct:   235 LKEVE 239


>sp|Q54TD7|DDX24_DICDI ATP-dependent RNA helicase ddx24 OS=Dictyostelium
            discoideum GN=ddx24 PE=3 SV=1
        Length = 940

 Score = 101 (40.6 bits), Expect = 0.10, P = 0.097
 Identities = 26/114 (22%), Positives = 60/114 (52%)

Query:    32 DTSLNSADVKTQEVKPEEKKPAKKRKSWGQELPVPKTNLPPRKRAKTEDEKEQR-RIERV 90
             D + N  + + +EVKP++K   +K++   Q+ P  +   P +K  K E +KE+  ++E  
Sbjct:   168 DDNDNDFEDEEEEVKPQQKLQKQKQQEQKQKQPQKQPQQPNKKNNKKELQKEEEEQMEEE 227

Query:    91 LRNRAAAQTSRERKRLEMEKLENEKIQMEQQNQFLLQRLSQMEAENNR--LSQQ 142
                    Q   E K ++ + ++ +K++ ++Q +   + ++++E    R  +S+Q
Sbjct:   228 KEEEEVQQEEEEEKEIK-KPIKEKKVKTQKQIEAAKKNINKLEKIKKRKEISEQ 280


>sp|Q5F797|IF2_NEIG1 Translation initiation factor IF-2 OS=Neisseria
            gonorrhoeae (strain ATCC 700825 / FA 1090) GN=infB PE=3 SV=1
        Length = 943

 Score = 101 (40.6 bits), Expect = 0.10, P = 0.098
 Identities = 43/162 (26%), Positives = 68/162 (41%)

Query:    17 ATPASEVPVLTVSPADTSLNSADVKTQEVKPEEKKPAKKRKSWGQELPVPKTNLPPRKRA 76
             A PA++ P  T + A+T+  +A+ K  E K +  KP  +R   G++   P     P    
Sbjct:   151 AKPAAQKP--TEAKAETAPVAAETKPAEPKEKAVKPKHERNGKGKDAKKPAKPAAPAVPQ 208

Query:    77 KTEDEKEQRRIERVLRNRAAAQTSRERKRLEMEKLENEKIQMEQQNQFLLQRLSQMEAEN 136
                  +EQ + +   R RAAA       R   E L  EK    Q+ Q   + + Q +AE 
Sbjct:   209 PVVSAEEQAQRDEEAR-RAAAL------RAHQEALLKEK----QERQARREAMKQ-QAEQ 256

Query:   137 NRLSQQLAQLAAEVRGSRANTPMPGSPATASPTLTPTLFKQE 178
                + Q A+   +     A  P   +PA  +  + P   K+E
Sbjct:   257 QAKAAQEAKTGRQRPAKPAEKPQAAAPAVENKPVNPAKAKKE 298


>sp|B4RMZ3|IF2_NEIG2 Translation initiation factor IF-2 OS=Neisseria
            gonorrhoeae (strain NCCP11945) GN=infB PE=3 SV=1
        Length = 943

 Score = 101 (40.6 bits), Expect = 0.10, P = 0.098
 Identities = 43/162 (26%), Positives = 68/162 (41%)

Query:    17 ATPASEVPVLTVSPADTSLNSADVKTQEVKPEEKKPAKKRKSWGQELPVPKTNLPPRKRA 76
             A PA++ P  T + A+T+  +A+ K  E K +  KP  +R   G++   P     P    
Sbjct:   151 AKPAAQKP--TEAKAETAPVAAETKPAEPKEKAVKPKHERNGKGKDAKKPAKPAAPAVPQ 208

Query:    77 KTEDEKEQRRIERVLRNRAAAQTSRERKRLEMEKLENEKIQMEQQNQFLLQRLSQMEAEN 136
                  +EQ + +   R RAAA       R   E L  EK    Q+ Q   + + Q +AE 
Sbjct:   209 PVVSAEEQAQRDEEAR-RAAAL------RAHQEALLKEK----QERQARREAMKQ-QAEQ 256

Query:   137 NRLSQQLAQLAAEVRGSRANTPMPGSPATASPTLTPTLFKQE 178
                + Q A+   +     A  P   +PA  +  + P   K+E
Sbjct:   257 QAKAAQEAKTGRQRPAKPAEKPQAAAPAVENKPVNPAKAKKE 298


>sp|Q86AH4|Y8592_DICDI Putative uncharacterized protein DDB_G0271982
            OS=Dictyostelium discoideum GN=DDB_G0271982 PE=4 SV=1
        Length = 629

 Score = 99 (39.9 bits), Expect = 0.10, P = 0.099
 Identities = 47/192 (24%), Positives = 80/192 (41%)

Query:    41 KTQEVKPEEKKPAKKRKSWGQELPVPKTNLPPRKRAKTEDEKEQRRIERVLRNRAAAQTS 100
             K +E + E++K  +K K   +E    K     R+R +  + + +R  ER        +  
Sbjct:   310 KEKEKEKEKEKEKEKEKEIEKEREKEKEREREREREREREREREREREREREREKEKEKE 369

Query:   101 RERKRLEMEKLENEKIQMEQQNQFLLQRLS-QMEAENNRLSQQLAQLAAEVRGSRANTPM 159
             RER+R E E+ E E+   E++ +F  +R   + E E  +L+    +    +R +  +  +
Sbjct:   370 RERER-ERER-ERER---EREKEFEKERREREKEREREKLNITKDKEKQVIRETTIDETL 424

Query:   160 PGSPATASPTLTPTLFKQERDELPLERIPFPTPSLSDYSPTLKPSTLAESSDVAQHPAVS 219
                     PT   T  K      P+     P PS++ YS +L PS     S  A     S
Sbjct:   425 -NKETPHKPTPHITTKKSPNLTPPISSTASP-PSVTTYS-SLIPSIPTPQSAAATTTTPS 481

Query:   220 VAGLEGDGSALP 231
              A L    + +P
Sbjct:   482 SATLTAVSATIP 493


>sp|Q8IIG7|YPF05_PLAF7 Uncharacterized protein PF11_0207 OS=Plasmodium
            falciparum (isolate 3D7) GN=PF11_0207 PE=4 SV=1
        Length = 964

 Score = 101 (40.6 bits), Expect = 0.11, P = 0.10
 Identities = 33/134 (24%), Positives = 69/134 (51%)

Query:    39 DVKTQEVKPEEKKPAKKRKSWGQELP--VPKTNLPPRKRAKTEDEKEQRRIERVLRNRAA 96
             ++K +EVK E K+  ++ K   +E+   + +     ++  K E ++E + I+  L+N  +
Sbjct:   616 EIK-EEVKEEIKEVKEEIKEVKEEIKEEIKEVKEEIKEEVKEEIKEEIKEIKEELKNDIS 674

Query:    97 AQTSRERKRLEMEKLENEKIQMEQQNQFLLQR-LSQMEAENNRLSQQLAQLAAEVRGSRA 155
             ++T++E K  E +K E EK +   +   + Q+ L + E  N +L +Q  +   E+R    
Sbjct:   675 SETTKEEKNTEHKKEETEKKKFIPKRVIMYQQELKEKEERNLKLLEQQRK-EREMRLQLI 733

Query:   156 NTPMPGSPATASPT 169
              +   G+ +T  P+
Sbjct:   734 RSKTQGTSSTFIPS 747


>sp|B2KI97|THOC2_RHIFE THO complex subunit 2 OS=Rhinolophus ferrumequinum
            GN=THOC2 PE=3 SV=1
        Length = 1576

 Score = 103 (41.3 bits), Expect = 0.11, P = 0.11
 Identities = 49/188 (26%), Positives = 88/188 (46%)

Query:    36 NSADVKTQEVKPEEKKPAKKRKSWGQELPVPKTNLPPRKRAKTEDEKEQRRIERVLRNRA 95
             NS+   ++ VK  +K+  K+++   +E   P T   P  R   +D KE+ + ER  ++  
Sbjct:  1257 NSSSNSSKTVKENDKEKGKEKEKEKKE-KTPATT--PEARILGKDGKEKPKEERPNKDEK 1313

Query:    96 AAQTSRERKRLEMEK---LENEKIQMEQQNQFL--LQRLSQMEAENNRLSQQLAQLAAEV 150
             A +T     + + EK    + EK++ E+    +  ++  S  E E  +   +   +A E+
Sbjct:  1314 ARETKERTPKSDKEKEKFKKEEKVKDEKFKTTVPNVESKSTQEKEREKEPSRERDIAKEM 1373

Query:   151 RGSRAN------TPMPGSPATASPTLTPTLFKQERDELPLERIPFPTPSLSDYSPTLKPS 204
             + S+ N      TP+ GS    SP     + + ER++   +    P+PS   +S T+K S
Sbjct:  1374 K-SKENVKGGEKTPVSGS--LKSPVPRSDIAEPEREQKRRKIDTHPSPS---HSSTVKDS 1427

Query:   205 T--LAESS 210
                L ESS
Sbjct:  1428 LIELKESS 1435


>sp|Q9UM54|MYO6_HUMAN Myosin-VI OS=Homo sapiens GN=MYO6 PE=1 SV=4
        Length = 1294

 Score = 102 (41.0 bits), Expect = 0.11, P = 0.11
 Identities = 37/146 (25%), Positives = 69/146 (47%)

Query:    43 QEVKPEEKKPAKKRKSWGQELPVPKTNLPPRKRAKTEDEKEQRRIERVLRNRAAAQTSRE 102
             +E++ E K+  +  K   +E    +  L    + K E+E+ ++R +   R +A  +    
Sbjct:   931 EEMEKERKRREEDEKRRRKEEEERRMKLEMEAKRKQEEEERKKREDDEKRIQAEVEAQLA 990

Query:   103 RKRLEMEKLENEKIQMEQQNQFLLQRLSQMEAENNRLSQQLAQLAAEVRGSRANTPMPGS 162
             R++ E E  +   ++ E++++ L  R++Q EAE   L    AQ    +R S  + P+  +
Sbjct:   991 RQK-EEESQQQAVLEQERRDRELALRIAQSEAE---LISDEAQADLALRRSLDSYPVSKN 1046

Query:   163 PATASPTLTPTLFKQERDELPLERIP 188
               T  P +TP    +E  E  L R P
Sbjct:  1047 DGTR-PKMTPEQMAKEMSEF-LSRGP 1070

 Score = 85 (35.0 bits), Expect = 8.2, P = 0.9997
 Identities = 35/145 (24%), Positives = 69/145 (47%)

Query:    11 SVDSLPATPASEVPVLTVSPADTSLNSADVKTQEVKPEEKKPAKKRKSWGQELPVPKTNL 70
             S+D+L A   S +  +T        ++  VK+ E      +  K+++   + L   +  +
Sbjct:   877 SIDTLMAKIKSTM--MTQEQIQKEYDAL-VKSSEELLSALQKKKQQEEEAERLRRIQEEM 933

Query:    71 PPRKRAKTEDEKEQRRIERVLRNRAAAQTSRERKRLEMEKLENE--KIQMEQQNQFLLQR 128
                ++ + EDEK +R+ E   R +   +  R+++  E +K E++  +IQ E + Q   Q+
Sbjct:   934 EKERKRREEDEKRRRKEEEERRMKLEMEAKRKQEEEERKKREDDEKRIQAEVEAQLARQK 993

Query:   129 L--SQMEA--ENNRLSQQLAQLAAE 149
                SQ +A  E  R  ++LA   A+
Sbjct:   994 EEESQQQAVLEQERRDRELALRIAQ 1018


>sp|Q3KQU3|MA7D1_HUMAN MAP7 domain-containing protein 1 OS=Homo sapiens
            GN=MAP7D1 PE=1 SV=1
        Length = 841

 Score = 100 (40.3 bits), Expect = 0.12, P = 0.11
 Identities = 53/211 (25%), Positives = 88/211 (41%)

Query:    16 PATPASEVPVLTVSPADTSLNSADVKTQEVKPEEKKPAKKRKSWGQELPVPKTNLPPRKR 75
             P TP+  +   T     T L  A+ + Q  +  E++  ++R    ++  + +  L     
Sbjct:   583 PVTPSKPMAGTTDREEATRL-LAEKRRQAREQREREEQERRLQAERDKRMREEQLAREAE 641

Query:    76 AKTEDEKE-QRRIERVLRNRAAAQTSRERKRLEMEKLENEKIQMEQQNQFLLQRLSQMEA 134
             A+ E E E +RR E+  R +A A+   E++RL+ +K E E    E+  +   QRL     
Sbjct:   642 ARAEREAEARRREEQEAREKAQAE-QEEQERLQKQKEEAEARSREEAER---QRL----- 692

Query:   135 ENNRLSQQLAQLAAEVRGSRANTPMPGSPATASPTLTPTLFKQERDELPLE-RIPFPTPS 193
             E  +  QQ  Q   E R  R    M     T    ++ T  KQ+  E       P P  +
Sbjct:   693 EREKHFQQQEQERQE-RRKRLEEIMK---RTRKSEVSETKQKQDSKEANANGSSPEPVKA 748

Query:   194 LSDYSPTLKPSTLAESSDVAQHPAVSVAGLE 224
             +   SP L+   + +   + Q P  S+   E
Sbjct:   749 VEARSPGLQKEAVQKEEPIPQEPQWSLPSKE 779

 Score = 87 (35.7 bits), Expect = 3.1, P = 0.95
 Identities = 36/128 (28%), Positives = 51/128 (39%)

Query:    16 PATPASEVPVLTVSPADTS-LNSADVKTQEVKPEEKKPAKKRKSWGQELPVPKTNLPPRK 74
             PA P  E P    +P D + L S       V P +       +     L   K      +
Sbjct:   555 PAPPQKEQPPAE-TPTDAAVLTSPPAPAPPVTPSKPMAGTTDREEATRLLAEKRRQAREQ 613

Query:    75 RAKTEDEK------EQRRIERVLRNRAAAQTSRERKRLEMEKLE-NEKIQMEQQNQFLLQ 127
             R + E E+      ++R  E  L   A A+  RE +    E+ E  EK Q EQ+ Q  LQ
Sbjct:   614 REREEQERRLQAERDKRMREEQLAREAEARAEREAEARRREEQEAREKAQAEQEEQERLQ 673

Query:   128 RLSQMEAE 135
             +  + EAE
Sbjct:   674 KQKE-EAE 680

 Score = 83 (34.3 bits), Expect = 8.4, P = 0.9998
 Identities = 34/136 (25%), Positives = 64/136 (47%)

Query:    16 PATPASEVPVLTVSPADTSLNSADVKTQEVKPEEKKP--AKKRKSWGQELP--VPKTNLP 71
             P +P+ +V      P + S  S++ K++   P    P  A+  +   Q  P  VP ++ P
Sbjct:    68 PESPSGQVGPRPAPPQEES-PSSEAKSRGPTPPAMGPRDARPPRRSSQPSPTAVPASDSP 126

Query:    72 PRKRAKTEDEKEQRRIERVLRNRAAAQTSRERKRLEMEKLENEKIQMEQQNQFLLQRLSQ 131
             P K+ + +   E+ ++ +  R   A   +  +K + +EK E  K   E+Q Q   +RL +
Sbjct:   127 PTKQ-EVKKAGERHKLAKERREERAKYLAA-KKAVWLEKEEKAKALREKQLQERRRRLEE 184

Query:   132 --MEAENNRLSQQLAQ 145
               ++AE  R + +  Q
Sbjct:   185 QRLKAEQRRAALEERQ 200


>sp|Q14244|MAP7_HUMAN Ensconsin OS=Homo sapiens GN=MAP7 PE=1 SV=1
        Length = 749

 Score = 98 (39.6 bits), Expect = 0.17, P = 0.15
 Identities = 39/146 (26%), Positives = 67/146 (45%)

Query:    14 SLPATPASEVPVLTVSPADTSLNSADVKTQE--VKPEE--KKPAKKRKSWGQELPVPKTN 69
             S PA      P +  +P+ T   SA VKT      PEE  +  A+KR+   ++    K  
Sbjct:   441 SAPAPAPVPTPAMVSAPSSTVNASASVKTSAGTTDPEEATRLLAEKRRLAREQRE--KEE 498

Query:    70 LPPRKRAKTEDEKEQRRIERVLRNRAAAQTSRERKRLEMEKLENEKIQMEQQNQFLLQRL 129
                R++ + E +K +   +RV   R   +   E +RLE E+   ++ Q+++Q +    R 
Sbjct:   499 RERREQEELERQKREELAQRVAEERTTRR-EEESRRLEAEQAREKEEQLQRQAEERALR- 556

Query:   130 SQMEAEN-NRLSQQLAQLAAEVRGSR 154
              + EAE   R  ++ A++  E    R
Sbjct:   557 EREEAERAQRQKEEEARVREEAERVR 582

 Score = 92 (37.4 bits), Expect = 0.12, Sum P(2) = 0.11
 Identities = 25/119 (21%), Positives = 57/119 (47%)

Query:    75 RAKTEDEKEQRRIERVLRNRAAAQTSRERKRLEMEKLENEKIQMEQQNQFLLQRLSQMEA 134
             R + E E+ QR+ E   R R  A+  R+ +    ++ E E+++ +++ + +++R  + EA
Sbjct:   556 REREEAERAQRQKEEEARVREEAERVRQEREKHFQREEQERLERKKRLEEIMKRTRRTEA 615

Query:   135 ENNRLSQQL-AQLA-AEVRGSRANTPMP---GSPATASPTLTPTLFKQERDELPLERIP 188
              + + S Q    +A   + G    + +P    +P    P  +P +    + ++ +E  P
Sbjct:   616 TDKKTSDQRNGDIAKGALTGGTEVSALPCTTNAPGNGKPVGSPHVVTSHQSKVTVESTP 674

 Score = 51 (23.0 bits), Expect = 0.12, Sum P(2) = 0.11
 Identities = 22/70 (31%), Positives = 32/70 (45%)

Query:    11 SVDSLPATP--ASEVPVLTVSPADTSL------NSADVKTQ-EVKPEEKKPAKKRKSWGQ 61
             S+  LP TP   S +P  +V  A   +      N   VK + +V+PE+K P K+ +    
Sbjct:   335 SLPHLPGTPRPTSSLPPGSVKAAPAQVRPPSPGNIRPVKREVKVEPEKKDPEKEPQKVAN 394

Query:    62 ELPVPKTNLP 71
             E P  K   P
Sbjct:   395 E-PSLKGRAP 403


>sp|P29596|ATF3_RAT Cyclic AMP-dependent transcription factor ATF-3 OS=Rattus
            norvegicus GN=Atf3 PE=2 SV=1
        Length = 181

 Score = 90 (36.7 bits), Expect = 0.12, P = 0.11
 Identities = 29/99 (29%), Positives = 48/99 (48%)

Query:    62 ELPVPKTNLPPRKRAKTEDEKEQRRIERVLRNRAAAQTSRERKRLEMEKLENEKIQMEQQ 121
             E+ V K+ + P      EDE+++RR ER   N+ AA   R +K+ + E L+ E  ++E  
Sbjct:    73 EMSVTKSEVAPE-----EDERKRRRRER---NKIAAAKCRNKKKEKTECLQKESEKLESV 124

Query:   122 NQFLLQRLSQMEAENNRLSQQLA--QLAAEVRGSRANTP 158
             N  L  ++ +++ E   L   L   +    VR     TP
Sbjct:   125 NAELKAQIEELKNEKQHLIYMLNLHRPTCIVRAQNGRTP 163


>sp|Q5TM26|BAT2_MACMU Large proline-rich protein BAT2 OS=Macaca mulatta GN=BAT2
            PE=3 SV=1
        Length = 2160

 Score = 104 (41.7 bits), Expect = 0.12, P = 0.11
 Identities = 49/196 (25%), Positives = 84/196 (42%)

Query:    18 TPASEVPVLTVSPADTSLNSADVKTQEVKPEEKKPAKKRK---SWGQELPVPKTNLPPRK 74
             +P SE+P    + A+TS    + +     P+   P   R    +WG     P    PP K
Sbjct:   380 SPNSELPPPKTAWAETS-RPPETEPGPPAPKPPLPPPHRGPAGNWGPPGDYPDRGGPPCK 438

Query:    75 RAKTEDEKEQRRIERVLRNRAAAQTSRERKRLEMEKLENEKIQMEQQNQFLLQRLSQMEA 134
                 EDE E  R +R  R +++++ S   +R    + E E+   E++     ++L +++ 
Sbjct:   439 PPAPEDEDEAWR-QR--RKQSSSEISLAVERARRRREEEERRMQEERRAACAEKLKRLDE 495

Query:   135 ENNRLSQQL-AQLAAEVRGSRANTPMPG------SPATASPTLTPTLFKQ--ERDELPLE 185
             +     ++L A+ AA         P P       +P   SP   PT  K+  E  + P  
Sbjct:   496 KFGAPDKRLKAEPAAPPAAPSTPAPPPAVPKELPAPLAPSPASAPTPEKEPEESAQAPPA 555

Query:   186 RIPFPTPSLSDYSPTL 201
             +   PTP ++  +PTL
Sbjct:   556 QCT-PTPGVAA-APTL 569


>sp|Q0IHP2|INCE_XENTR Inner centromere protein OS=Xenopus tropicalis GN=incenp
            PE=2 SV=1
        Length = 898

 Score = 100 (40.3 bits), Expect = 0.12, P = 0.12
 Identities = 42/152 (27%), Positives = 71/152 (46%)

Query:    43 QEVKPEEKKPAKKRKSWGQELPVPKTNLPPRKRAKTED---EKEQRRIERV-LRNRAAAQ 98
             Q+ + EE+   +K+ +  + L   +     R+R + +    EKE+ R ER  +    A Q
Sbjct:   642 QKKREEEELERQKKIAEAKRLAEQRQAEQERERQREQQLLAEKERLRAERERIEREKALQ 701

Query:    99 TSRERKRLEMEKLEN-----EKIQMEQQNQFLLQRLSQM--EAENNRLSQQLAQLAAEVR 151
               RE +R   EK +      E+ + EQQ +   +RL ++  E E  RL ++  + A E +
Sbjct:   702 LQRELERAAQEKEQQRREAEERKKREQQERLEQERLERLHKEQEAKRLQEEQQRKAKE-Q 760

Query:   152 GSRANTP-------MPGSPATASPTLTPTLFK 176
              + A+ P       M  SPA  S  +TP  +K
Sbjct:   761 AAAASAPVMNVTVDMQNSPACESYEMTPKSYK 792

 Score = 85 (35.0 bits), Expect = 5.5, P = 0.996
 Identities = 31/112 (27%), Positives = 56/112 (50%)

Query:    41 KTQEVKPEEKKPAKKRKSWGQELPVPKTNLPP--RK-RAKTEDEKEQRRIERVLRNRAAA 97
             K +E +  E+K  KK  +  QE    +       RK +AK  +E+E+R  + + + R   
Sbjct:   589 KVREDRMAEEKAKKKITAKKQEEVECRRRQEEEARKLKAKQMEEEERRHQDLLQKKREEE 648

Query:    98 QTSRERKRLEMEKLENEKIQMEQQNQFLLQRLSQMEAENNRLSQQLAQLAAE 149
             +  R++K  E ++L  ++ Q EQ+ +   QR  Q+ AE  RL  +  ++  E
Sbjct:   649 ELERQKKIAEAKRLAEQR-QAEQERE--RQREQQLLAEKERLRAERERIERE 697


>sp|Q9NQS7|INCE_HUMAN Inner centromere protein OS=Homo sapiens GN=INCENP PE=1
            SV=3
        Length = 918

 Score = 100 (40.3 bits), Expect = 0.13, P = 0.12
 Identities = 39/136 (28%), Positives = 66/136 (48%)

Query:    18 TPASEVPVL-TVSPADTSLNSADVKTQEVKPEEKKPAKKRKSWGQELPVPKTNLPPRKRA 76
             TP+S  P    V P  T L++   + Q +      P    KS+       K N P R   
Sbjct:   478 TPSSPCPASKVVRPLRTFLHTVQ-RNQMLMTPTSAPRSVMKSF------IKRNTPLRMDP 530

Query:    77 KTED-EKEQRRIERVLRNRAAAQTSRER-KRLEMEKLENEKIQMEQQNQFLLQ---RLSQ 131
             K    EKE++R+E + R   A Q  R++ +  +  +LE  K++ E++ + +LQ   R+ Q
Sbjct:   531 KCSFVEKERQRLENLRRKEEAEQLRRQKVEEDKRRRLEEVKLKREERLRKVLQARERVEQ 590

Query:   132 MEAENNR-LSQQLAQL 146
             M+ E  + + Q+ AQ+
Sbjct:   591 MKEEKKKQIEQKFAQI 606

 Score = 94 (38.1 bits), Expect = 0.58, P = 0.44
 Identities = 28/116 (24%), Positives = 58/116 (50%)

Query:    37 SADVKTQEVKPEEKKPAKKRK-SWGQELPVPKTNLPPRKRAKTEDEKEQRRIERVLRNRA 95
             +A  K +EV+   K+  + R+  W Q+    + +    ++ K   E+EQ R+ +    + 
Sbjct:   627 AAAKKMEEVEARRKQEEEARRLRWLQQEEEERRHQELLQKKK---EEEQERLRKAAEAKR 683

Query:    96 AAQTSRERKRLEMEKLENEKIQMEQQNQFLLQRLSQMEAENNRLSQQLAQLAAEVR 151
              A+  RE++R E E+ E E+ + E++ Q   ++  Q+  +  R  Q+  Q   E++
Sbjct:   684 LAE-QREQERREQERREQERREQERREQERREQERQLAEQERRREQERLQAERELQ 738

 Score = 91 (37.1 bits), Expect = 1.2, P = 0.71
 Identities = 29/118 (24%), Positives = 56/118 (47%)

Query:    39 DVKTQEVKPE---EKKPAKKRKSWG-QELPVPKTNLPPRKRAK-TEDEKEQRRIERVLRN 93
             D KT++ K E   E+K  KK  +   +E+   +      +R +  + E+E+RR + +L+ 
Sbjct:   607 DEKTEKAKEERLAEEKAKKKAAAKKMEEVEARRKQEEEARRLRWLQQEEEERRHQELLQK 666

Query:    94 RAAAQTSRERKRLEMEKLENEKIQMEQQNQFLLQRLSQMEAENNRLSQQLAQLAAEVR 151
             +   +  R RK  E ++L  ++ Q  ++ +   Q   + E       +Q  QLA + R
Sbjct:   667 KKEEEQERLRKAAEAKRLAEQREQERREQERREQERREQERREQERREQERQLAEQER 724

 Score = 90 (36.7 bits), Expect = 1.6, P = 0.80
 Identities = 40/144 (27%), Positives = 70/144 (48%)

Query:    41 KTQEVKPEEKKPAKKRKSWGQELPVPKTNLPPRKRAKTEDEK-EQRRIERVLRNRAAAQT 99
             K +E + E  + A + K   ++    +     R++ + E E+ EQ R E+  R  A  + 
Sbjct:   666 KKKEEEQERLRKAAEAKRLAEQREQERREQERREQERREQERREQERREQE-RQLAEQER 724

Query:   100 SRERKRLEMEK--LENEK---IQMEQQNQFLLQRLSQMEAEN---NRLSQQLAQLAAEVR 151
              RE++RL+ E+   E EK   +Q EQ  + L ++  + E +     +L ++  + A E  
Sbjct:   725 RREQERLQAERELQEREKALRLQKEQLQRELEEKKKKEEQQRLAERQLQEEQEKKAKEAA 784

Query:   152 G-SRA-NTPMP-GSPATASPTLTP 172
             G S+A N  +   SPA  S  +TP
Sbjct:   785 GASKALNVTVDVQSPACTSYQMTP 808

 Score = 84 (34.6 bits), Expect = 7.2, P = 0.9993
 Identities = 35/165 (21%), Positives = 77/165 (46%)

Query:    34 SLNSAD-VKTQEVKPEEKKPAKKRKSWGQELPVPKTNLPPRKRAKTEDEKEQRRIERVL- 91
             ++++ D V  +E++ E ++   +  S   EL +PKT  P +K     + +++RRI  V  
Sbjct:    25 NMDNKDLVWLEEIQEEAERMFTREFSKEPEL-MPKT--PSQK-----NRRKKRRISYVQD 76

Query:    92 RNRAAAQTSRERKRLEMEKLENEKIQMEQQNQFLLQRLSQMEAENNRLSQQLAQLAAEVR 151
              NR   +    R++    +L + +++ +      +++L+ +  EN  + +++ + AA   
Sbjct:    77 ENRDPIRRRLSRRKSRSSQLSSRRLRSKDS----VEKLATVVGENGSVLRRVTRAAAAAA 132

Query:   152 GSRANTPMPGSPATASPTLTPTLFKQERDELPLERIPFPTPSLSD 196
              +      P SP   SPT+     K E +    + +P     +S+
Sbjct:   133 AATMALAAPSSPTPESPTMLTK--KPEDNHTQCQLVPVVEIGISE 175


>sp|Q5HZY0|UBXN4_RAT UBX domain-containing protein 4 OS=Rattus norvegicus
            GN=Ubxn4 PE=2 SV=1
        Length = 506

 Score = 97 (39.2 bits), Expect = 0.13, P = 0.12
 Identities = 67/279 (24%), Positives = 116/279 (41%)

Query:    73 RKRAKTEDEKEQRRIERVLRNRAAAQTSRERKRLEMEKLENEKIQMEQQNQFLLQRLSQM 132
             R   K E+ +E++R E   R     +   ER++   E L+ ++ Q E+  + +L+  S+ 
Sbjct:   200 RLTKKLEERREEKRKEEAQRE---IKKEIERRKTGKEMLDYKRKQEEELTKRMLEERSRE 256

Query:   133 EAENN----RLSQQLAQLAAEVRGSRANTPMPGSPATASPTLTPTL---FKQE---RDEL 182
             +AE+     R+ QQ+A   AE R +R         A A+  L        K+E   RD  
Sbjct:   257 KAEDRAARERIKQQIALDRAE-RAARFAKTKEAEAAKAAALLAKQAEAEVKRESSTRDRS 315

Query:   183 PLERIPFPTPSLSDYSPTLKPSTLAESSDVAQHPAVSVAGLEGDGSALPLFD----LGSD 238
              + RI F  P  S ++    PS  A   +  Q  A +V    G+ S   +F        D
Sbjct:   316 TIARIQFRLPDGSSFTNQF-PSD-APLEEARQFAAQTVGNTYGNFSLATMFPRREFTRED 373

Query:   239 LKHHSTDDVAAPLSDDDFNRLFHGDSSVEPDSSVFEDGLAFDVLEGGDLSAFPFDSMVNF 298
              K    D   AP +           +S+ P SS    G  + +L G  L  +PF ++   
Sbjct:   374 YKRKLLDLELAPSASVVLLPAGRPATSIVPSSS----GDIWTLL-GTVL--YPFLAIWRL 426

Query:   299 DSEPVTLEGIEMAHGLPDETTCKTSSVQPGFGASTTRCD 337
                   +     ++  P +T+ + +S +P   AS+++ +
Sbjct:   427 ------ISNFLFSNPPPAQTSARATSTEPSNSASSSKSE 459


>sp|Q90595|MAFF_CHICK Transcription factor MafF OS=Gallus gallus GN=MAFF PE=1
            SV=1
        Length = 149

 Score = 87 (35.7 bits), Expect = 0.13, P = 0.12
 Identities = 32/106 (30%), Positives = 53/106 (50%)

Query:    63 LPVPKTNLPPRKRAKTEDEK-EQRRIERVLRNRAAAQTSRERKRLEMEKLENEKIQMEQQ 121
             L V + N   R  +K E  + +QRR  R L+NR  A + R ++  + E+L+ +K+++E +
Sbjct:    32 LSVRELNHHLRGLSKEEVARLKQRR--RTLKNRGYAASCRVKRVCQKEELQKQKMELEWE 89

Query:   122 NQFLLQRLSQMEAENNRLSQQLAQLAAEVRGSRANTPMPGSPATAS 167
                L +  + M  E + L  +   L    R   A+ P P   ATAS
Sbjct:    90 VDKLARENAAMRLELDTLRGKYEALQGFARTVAAHGP-PAKVATAS 134


>sp|Q6ZSZ5|ARHGI_HUMAN Rho guanine nucleotide exchange factor 18 OS=Homo
            sapiens GN=ARHGEF18 PE=1 SV=2
        Length = 1173

 Score = 101 (40.6 bits), Expect = 0.13, P = 0.12
 Identities = 42/154 (27%), Positives = 69/154 (44%)

Query:    80 DEKEQRRIERVLRNRAAAQTSRERKRLEMEKLENEKIQMEQQNQFLLQRLSQMEAENNRL 139
             +++ QR  E+    RAA +  + + R E ++ E E+    Q+ +    RL + E E  +L
Sbjct:   851 EQERQRNFEKQREERAALEKLQSQLRHEQQRWERERQWQHQELERAGARLQEREGEARQL 910

Query:   140 SQQLAQLAAEVRGSRANTPMPGSPATASPTLTPTLFKQERDELPLERIPFPTPSLSDYSP 199
              ++L Q  AE+   R            +        ++ER EL L R+        + +P
Sbjct:   911 RERLEQERAELERQRQAYQHDLERLREAQRAVER--ERERLEL-LRRL-----KKQNTAP 962

Query:   200 -TLKPSTLAESSDVAQHPAVSVAGLEGDG-SALP 231
               L P TLAE+   +  P+ +  GLEG   S LP
Sbjct:   963 GALPPDTLAEAQPPSHPPSFNGEGLEGPRVSMLP 996


>sp|Q7PS12|MOEH_ANOGA Moesin/ezrin/radixin homolog 1 OS=Anopheles gambiae
            GN=Moe PE=3 SV=4
        Length = 624

 Score = 98 (39.6 bits), Expect = 0.13, P = 0.12
 Identities = 26/118 (22%), Positives = 61/118 (51%)

Query:    36 NSADVKTQEVKPEEKKPAKKRKSWGQELPVPKTNLPPRKRAKTEDEKE--QRRIERVLRN 93
             ++ DV+  + +  ++K AK+++    +L +       +K+ + ED     Q  +ER   N
Sbjct:   299 DTIDVQQMKAQARDEKNAKQQEREKLQLALAARERAEKKQQEYEDRLRSMQEEMERKQAN 358

Query:    94 RAAAQTSRERKRLEMEKLENEKIQMEQQNQFLLQRLSQMEAENNRLSQQLAQLAAEVR 151
              + AQ +  R + ++ +++  K ++EQ+   L + + ++E   N  + + A+L  E+R
Sbjct:   359 LSEAQDTIRRLQEQLNQVQAAKEELEQRQNELHEMMQRLEETKNMEATERAKLEEEIR 416


>sp|P12957|CALD1_CHICK Caldesmon OS=Gallus gallus GN=CALD1 PE=1 SV=2
        Length = 771

 Score = 99 (39.9 bits), Expect = 0.13, P = 0.13
 Identities = 41/144 (28%), Positives = 63/144 (43%)

Query:    43 QEVKPEEKKPAKKRKSWGQELPVPKTNLPPRKRAKTEDEK---EQRRIERVLRNRAAAQT 99
             + +K EE+K A + K   +E    K     R+RAK E+EK   E+R   +    R AA+ 
Sbjct:   261 ERLKAEEEKKAAEEKQKAEE---EKKAAEERERAKAEEEKRAAEERERAKAEEERKAAE- 316

Query:   100 SRERKRLEME-KLENEKIQMEQQNQFLLQRLSQME---AENNRLSQQLAQLAAEVRGSRA 155
              RER + E E K   E+ + E++ +   +R    E   A   R   +  + AAE R  RA
Sbjct:   317 ERERAKAEEERKAAEERAKAEEERKAAEERAKAEEERKAAEERAKAEKERKAAEER-ERA 375

Query:   156 NTPMPGSPATASPTLTPTLFKQER 179
                     A     L     K+++
Sbjct:   376 KAEEEKRAAEEKARLEAEKLKEKK 399

 Score = 98 (39.6 bits), Expect = 0.17, P = 0.16
 Identities = 44/188 (23%), Positives = 81/188 (43%)

Query:    31 ADTSLNSADVKTQEVKPEEKKPAKKRKSWGQELPVPKTNLPPRKRAKTEDEKEQRRIERV 90
             A+    +A+ + +    EEK+ A++R+    E    +     R+RAK E+E++    ER 
Sbjct:   278 AEEEKKAAEERERAKAEEEKRAAEERERAKAE--EERKAAEERERAKAEEERKAAE-ERA 334

Query:    91 LRNRAAAQTSRERKRLEME-KLENEKIQMEQQNQFLLQRLSQMEAENNRLSQQLAQLAAE 149
              +     + + ER + E E K   E+ + E++ +   +R      E  R +++ A+L AE
Sbjct:   335 -KAEEERKAAEERAKAEEERKAAEERAKAEKERKAAEERERAKAEEEKRAAEEKARLEAE 393

Query:   150 VRGSRANTPMPGSPATASPTLTPTLFKQERDELPLERIPFPTPSLSD-YSPTLKPSTLAE 208
                 +    M    A         L KQE D+    ++     SL +   PT K   + +
Sbjct:   394 KLKEKKK--MEEKKAQEEKAQANLLRKQEEDKEA--KVEAKKESLPEKLQPTSKKDQVKD 449

Query:   209 SSDVAQHP 216
             + D  + P
Sbjct:   450 NKDKEKAP 457

 Score = 82 (33.9 bits), Expect = 9.7, P = 0.99994
 Identities = 44/196 (22%), Positives = 76/196 (38%)

Query:    52 PAKKRKSWGQELPVPKT----NLPPRKRAK--TEDEKEQRRIERVLRNRAAAQTSRERKR 105
             P +K ++  +EL  PK     N   R   K     E    +++   +  A      +++R
Sbjct:   472 PEQKAQNGERELTTPKLKSTENAFGRSNLKGAANAEAGSEKLKEKQQEAAVELDELKKRR 531

Query:   106 LEMEKLENEKIQMEQQNQFLLQRLSQMEAENNRLSQQLAQLAAEVRGSRANTPMPGSPAT 165
              E  K+  E+ Q ++Q +   +R  + E E  R+ +++ +  AE    R   P  G    
Sbjct:   532 EERRKILEEEEQKKKQEE--AERKIREEEEKKRMKEEIERRRAEAAEKRQKVPEDGVSEE 589

Query:   166 ASPTLTPTLFKQERDELPLE-RIPFPTPSLSDYSPTLKPS-TLAESSDVAQHPAVSVAGL 223
               P      F  +   L +E R  F   S       +KP+ T A  S +        + +
Sbjct:   590 KKPF---KCFSPKGSSLKIEERAEFLNKSAQKSG--MKPAHTTAVVSKIDSRLEQYTSAV 644

Query:   224 EGDGSALPLFDLGSDL 239
              G+ +A P     SDL
Sbjct:   645 VGNKAAKPAKPAASDL 660


>sp|Q08DA8|ATF1_BOVIN Cyclic AMP-dependent transcription factor ATF-1 OS=Bos
            taurus GN=ATF1 PE=2 SV=1
        Length = 270

 Score = 93 (37.8 bits), Expect = 0.13, P = 0.13
 Identities = 20/58 (34%), Positives = 38/58 (65%)

Query:    76 AKTEDEKEQRRIERVLRNRAAAQTSRERKRLEMEKLENEKIQMEQQNQFLLQRLSQME 133
             +KT+D + +R I R+++NR AA+  R +K+  ++ LEN    +E QN+ L++ L  ++
Sbjct:   206 SKTDDPQLKREI-RLMKNREAARECRRKKKEYVKCLENRVAVLENQNKTLIEELKTLK 262


>sp|Q94126|CES2_CAEEL Cell death specification protein 2 OS=Caenorhabditis
            elegans GN=ces-2 PE=1 SV=1
        Length = 211

 Score = 91 (37.1 bits), Expect = 0.14, P = 0.13
 Identities = 33/123 (26%), Positives = 64/123 (52%)

Query:    26 LTVSPADTSLNSADV--KTQEVKPEEK---KPAKKRKSW--GQELPVPKTNLPPRKRAKT 78
             L + P D SL + ++   T+++K E++    P   R S         P+ + P RK +  
Sbjct:    52 LGILPFD-SLPTTNLLTPTKKIKLEDELCASPVSSRSSTVSSSHFSSPQRS-PSRKMSVP 109

Query:    79 --EDEKEQRRIERVLRNRAAAQTSRERKRLEMEKLENEKIQMEQQNQFLLQRLSQMEAEN 136
               E++K+    ER  +N  AA+ SR+ +R + E++ ++   +E++N  L  ++S +E E 
Sbjct:   110 IPEEKKDSAYFERRRKNNDAAKRSRDARRQKEEQIASKAHALERENMQLRGKVSSLEQEA 169

Query:   137 NRL 139
              +L
Sbjct:   170 AQL 172


>sp|O66547|Y157_AQUAE Uncharacterized protein aq_157 OS=Aquifex aeolicus
            GN=aq_157 PE=3 SV=1
        Length = 162

 Score = 88 (36.0 bits), Expect = 0.14, P = 0.13
 Identities = 30/102 (29%), Positives = 60/102 (58%)

Query:    34 SLNSADVKTQEVKPEEKKPAKKRKSWGQELPVPKTNLPPRKRAKTEDEKEQRRIERVLRN 93
             SL+ A V T +V  E K  AK +     EL   +  L   ++   E +K+   +++ L +
Sbjct:    21 SLDFACVDTNKVIRESKFIAKAQT----EL---RKELEKYQKLIQEKQKKLEALKKSLES 73

Query:    94 RAAAQTSRERKRLEMEKLENE--KIQMEQQNQFLLQRLSQME 133
             +A ++ ++E+K  E+E+LE+E  K+Q+E Q++ L ++ +++E
Sbjct:    74 KALSEKAKEKKAKEIEQLEDELRKLQVEAQSK-LSRKKAELE 114


>sp|A6ZRZ0|NST1_YEAS7 Stress response protein NST1 OS=Saccharomyces cerevisiae
            (strain YJM789) GN=NST1 PE=3 SV=1
        Length = 1240

 Score = 101 (40.6 bits), Expect = 0.14, P = 0.13
 Identities = 32/112 (28%), Positives = 61/112 (54%)

Query:    35 LNSADVKTQEVKPEEKKPAKKRKSWGQELPVPKTNLPPRKRAKTEDEKEQRRIERVLRNR 94
             L   +++ +E + ++ + AK++K   +E    K  L  ++R +   EK++++ E + R R
Sbjct:   681 LEEREMRRREAQRKKVEEAKRKKD--EER---KRRLEEQQRREEMQEKQRKQKEELKRKR 735

Query:    95 AAAQTS-RERKRLEMEKLENEKIQMEQQ-----NQFLLQRLSQMEAENNRLS 140
                +   RE+KRLE EKL+ EK + E+Q     +    Q+L++ +   N LS
Sbjct:   736 EEEKKRIREQKRLEQEKLQKEKEEEERQRLIAEDALRKQKLNEEQTSANILS 787

 Score = 92 (37.4 bits), Expect = 1.4, P = 0.74
 Identities = 47/193 (24%), Positives = 78/193 (40%)

Query:    41 KTQEVKPEEKKPAKKRKSWGQELPVPKTNLPPRKRAKTEDEKEQRRIERVLRNRAAAQTS 100
             K +E K   KK  ++R+   +E    K     RK+    DE+ +RR+E   R     +  
Sbjct:   669 KREEEKERLKKELEEREMRRREAQRKKVEEAKRKK----DEERKRRLEEQQRREEMQEKQ 724

Query:   101 RERKRLEMEKLENEKIQMEQQNQFLLQRLSQMEAENNRLSQQLAQLAAEVRGSRANTPMP 160
             R++K     K E EK ++ +Q +   ++L Q E E     + +A+ A  +R  + N    
Sbjct:   725 RKQKEELKRKREEEKKRIREQKRLEQEKL-QKEKEEEERQRLIAEDA--LRKQKLNEEQ- 780

Query:   161 GSPATASPTLTPTLFKQERDELPLERIPFP--TPSLSDYSPTLKPSTLAESSDVAQHPAV 218
                 T++  L+   F +     P+     P  T    D S ++    L   + VA    V
Sbjct:   781 ----TSANILSAKPFTENGVGNPVSSQSHPNMTNYQEDNSCSINDEILKMVNSVAASKPV 836

Query:   219 SVAGLEGDGSALP 231
             S  G       LP
Sbjct:   837 SPTGFNVHDLLLP 849

 Score = 86 (35.3 bits), Expect = 6.1, P = 0.998
 Identities = 25/110 (22%), Positives = 55/110 (50%)

Query:    43 QEVKPEEKKPAKKRKSWGQELPVPKTNLPPRKRAKTEDEKEQRRIERVLRNRAAAQTSRE 102
             +E + + +K  KK+K   +E    +     ++  K + E+E+ R+++ L  R   +   +
Sbjct:   633 EEKRKKREKEEKKQKKREKEKEKKRLQQLAKEEEKRKREEEKERLKKELEEREMRRREAQ 692

Query:   103 RKRLE---MEKLENEKIQMEQQNQFLLQRLSQMEAENNRLSQQLAQLAAE 149
             RK++E    +K E  K ++E+Q     QR  +M+ +  +  ++L +   E
Sbjct:   693 RKKVEEAKRKKDEERKRRLEEQ-----QRREEMQEKQRKQKEELKRKREE 737


>sp|P53935|NST1_YEAST Stress response protein NST1 OS=Saccharomyces cerevisiae
            GN=NST1 PE=1 SV=1
        Length = 1240

 Score = 101 (40.6 bits), Expect = 0.14, P = 0.13
 Identities = 32/112 (28%), Positives = 61/112 (54%)

Query:    35 LNSADVKTQEVKPEEKKPAKKRKSWGQELPVPKTNLPPRKRAKTEDEKEQRRIERVLRNR 94
             L   +++ +E + ++ + AK++K   +E    K  L  ++R +   EK++++ E + R R
Sbjct:   681 LEEREMRRREAQRKKVEEAKRKKD--EER---KRRLEEQQRREEMQEKQRKQKEELKRKR 735

Query:    95 AAAQTS-RERKRLEMEKLENEKIQMEQQ-----NQFLLQRLSQMEAENNRLS 140
                +   RE+KRLE EKL+ EK + E+Q     +    Q+L++ +   N LS
Sbjct:   736 EEEKKRIREQKRLEQEKLQKEKEEEERQRLIAEDALRKQKLNEEQTSANILS 787

 Score = 92 (37.4 bits), Expect = 1.4, P = 0.74
 Identities = 47/193 (24%), Positives = 78/193 (40%)

Query:    41 KTQEVKPEEKKPAKKRKSWGQELPVPKTNLPPRKRAKTEDEKEQRRIERVLRNRAAAQTS 100
             K +E K   KK  ++R+   +E    K     RK+    DE+ +RR+E   R     +  
Sbjct:   669 KREEEKERLKKELEEREMRRREAQRKKVEEAKRKK----DEERKRRLEEQQRREEMQEKQ 724

Query:   101 RERKRLEMEKLENEKIQMEQQNQFLLQRLSQMEAENNRLSQQLAQLAAEVRGSRANTPMP 160
             R++K     K E EK ++ +Q +   ++L Q E E     + +A+ A  +R  + N    
Sbjct:   725 RKQKEELKRKREEEKKRIREQKRLEQEKL-QKEKEEEERQRLIAEDA--LRKQKLNEEQ- 780

Query:   161 GSPATASPTLTPTLFKQERDELPLERIPFP--TPSLSDYSPTLKPSTLAESSDVAQHPAV 218
                 T++  L+   F +     P+     P  T    D S ++    L   + VA    V
Sbjct:   781 ----TSANILSAKPFTENGVGNPVSSQSHPNMTNYQEDNSCSINDEILKMVNSVAASKPV 836

Query:   219 SVAGLEGDGSALP 231
             S  G       LP
Sbjct:   837 SPTGFNVHDLLLP 849

 Score = 86 (35.3 bits), Expect = 6.1, P = 0.998
 Identities = 25/110 (22%), Positives = 55/110 (50%)

Query:    43 QEVKPEEKKPAKKRKSWGQELPVPKTNLPPRKRAKTEDEKEQRRIERVLRNRAAAQTSRE 102
             +E + + +K  KK+K   +E    +     ++  K + E+E+ R+++ L  R   +   +
Sbjct:   633 EEKRKKREKEEKKQKKREKEKEKKRLQQLAKEEEKRKREEEKERLKKELEEREMRRREAQ 692

Query:   103 RKRLE---MEKLENEKIQMEQQNQFLLQRLSQMEAENNRLSQQLAQLAAE 149
             RK++E    +K E  K ++E+Q     QR  +M+ +  +  ++L +   E
Sbjct:   693 RKKVEEAKRKKDEERKRRLEEQ-----QRREEMQEKQRKQKEELKRKREE 737


>sp|A3BYC1|HOX25_ORYSJ Homeobox-leucine zipper protein HOX25 OS=Oryza sativa
            subsp. japonica GN=HOX25 PE=2 SV=2
        Length = 320

 Score = 94 (38.1 bits), Expect = 0.14, P = 0.13
 Identities = 62/269 (23%), Positives = 107/269 (39%)

Query:    24 PVLTVSPADTSLNSADVKTQEVKPEEK----KPAKKRKSWGQELPVPKTNLPPRKRAKTE 79
             P LT +  +  L   D+  +    +E+      A+KR+   +++   + +    KR K E
Sbjct:    48 PFLTTTHDELELQMEDLVDELYGVDEQGSSSAAARKRRLTAEQVRALERSFEEEKR-KLE 106

Query:    80 DEKEQRRIER--VLRNRAAAQTSRERKRLEMEKLENEKIQMEQQNQFLLQRLSQMEAENN 137
              E++     R  +   + A      R R + ++LE +  ++   +  LL   + + A+N 
Sbjct:   107 PERKSELARRLGIAPRQVAVWFQNRRARWKTKQLELDFDRLRAAHDELLAGRTALAADNE 166

Query:   138 RLSQQLAQLAAEVRGSRANTPMPGSPATASPTLTPTLFKQERDELPLERIPFPTPSLSDY 197
              L  Q+  L  +++ +   +P P SPA A  T  P    +      LE        L D 
Sbjct:   167 SLRSQVILLTEKLQAN-GKSPSP-SPAPAEQTAVPAA-PESAKSFQLEE----GRRLYDA 219

Query:   198 SPTLKPSTLAESSDVAQHPAVSVAGLEGDGSALP--LFDLGSDLKHHSTDDVAAPLSDDD 255
             + +   +T      VA  PA  VA      +  P   F         S DD     SDDD
Sbjct:   220 AGSTT-TTNGGGGGVAM-PAARVAAARAASNDSPESYFAGARSPPSSSEDDCGGAGSDDD 277

Query:   256 F---NRLFHGDSSVEPDSSVFEDGLAFDV 281
             +   + L   D+++  D+  FE  +A  V
Sbjct:   278 YPSSSVLLPVDATLVGDA--FEHAVAATV 304


>sp|B1AZI6|THOC2_MOUSE THO complex subunit 2 OS=Mus musculus GN=Thoc2 PE=3 SV=1
        Length = 1594

 Score = 102 (41.0 bits), Expect = 0.14, P = 0.13
 Identities = 44/182 (24%), Positives = 83/182 (45%)

Query:    36 NSADVKTQEVKPEEKKPAKKRKSWGQELPVPKTNLPPRKRAKTEDEKEQRRIERVLRNRA 95
             NS     + VK  +K+  K+++   +E   P T   P  RA  +D KE+ + ER  +   
Sbjct:  1257 NSGSNSNKAVKENDKEKVKEKEKEKKE-KTPATT--PEARALGKDSKEKPKEERPNKEDK 1313

Query:    96 AAQTSRERKRLEMEKLENEKIQMEQQNQF-----LLQRLSQMEAENNRLSQQLAQLAAEV 150
             A +T     + + EK + +K +  +  +F     +++  S  E E  +   +   +A E+
Sbjct:  1314 ARETKERTPKSDKEKEKFKKEEKAKDEKFKTTVPIVESKSTQEREREKEPSRERDVAKEM 1373

Query:   151 RGSRAN------TPMPGSPATASPTLTPTLFKQERDELPLERIPFPTPSLSDYSPTLKPS 204
             + S+ N      TP+ GS    SP     + + +R++   +    P+PS   +S T+K S
Sbjct:  1374 K-SKENVKGGEKTPVSGS--LKSPVPRSDISEPDREQKRRKIDSHPSPS---HSSTVKDS 1427

Query:   205 TL 206
              +
Sbjct:  1428 LI 1429


>sp|Q9H254|SPTN4_HUMAN Spectrin beta chain, brain 3 OS=Homo sapiens GN=SPTBN4
            PE=1 SV=2
        Length = 2564

 Score = 104 (41.7 bits), Expect = 0.15, P = 0.14
 Identities = 51/210 (24%), Positives = 80/210 (38%)

Query:     6 EKTMSSVDSLPATPASEVPV-LTVSPADTSLNSADVKTQEVKPEEKKPAKKRKSWGQELP 64
             E+    +D LP  P    P  L  +P D    +A+        E+ +P  +R    QE  
Sbjct:  2186 ERLQPRIDRLPEIPGRVEPAALPAAPED----AAETPATPAAAEQVRPRPER----QESA 2237

Query:    65 VPKTNLPPRKRAKTEDEKEQRRIERVLRNRAAAQTSRERKRLEMEKLENEKIQMEQQNQF 124
                  LP R+R + ++  +Q   E   R R   Q S E +      L   + QME++ + 
Sbjct:  2238 DRAEELPRRRRPERQESVDQSE-EAARRRRPERQESAEHEAAHSLTLGRYE-QMERRRER 2295

Query:   125 LLQRLSQMEAENNRL---------SQQLAQLAAEVRGSRANTPMPGSPATASPTLTPTLF 175
               +RL + E+    +            LA +  +++   A   +P  P+   P   P   
Sbjct:  2296 RERRLERQESSEQEMPIRGDLVKGKATLADIVEQLQEKEAGPGLPAGPSLPQPRELPPGR 2355

Query:   176 KQERDELPLERIPFPT-PSLSDY-SPTLKP 203
                  ELP ER P P  P   D   P  +P
Sbjct:  2356 LPNGLELP-ERTPRPDRPRARDRPKPRRRP 2384


>sp|Q2UNX4|KAPC_ASPOR Putative transcription factor kapC OS=Aspergillus oryzae
            GN=kapC PE=3 SV=2
        Length = 284

 Score = 93 (37.8 bits), Expect = 0.15, P = 0.14
 Identities = 49/213 (23%), Positives = 86/213 (40%)

Query:    16 PATPASEVPVL---TVSPAD-TSLNSADVKTQEVKPEEKKPAKKRKSWGQELPVPKTNLP 71
             P  PA++ P +   T SP D  +++ A      +    + P +   + GQE P       
Sbjct:    44 PQPPAAQPPHMQPNTTSPRDQNNIDPAISGAAMLSGPPQTPPQPEPT-GQESP------- 95

Query:    72 PRKRAKTEDEKEQRRIERVLRNRAAAQTSRERKRLEMEKLENEKIQMEQQNQFLLQRLSQ 131
                  KT  ++     +R  +NRAA +  R+RK   + KLE +  + +  ++        
Sbjct:    96 -----KTYGKRPLSTSKRAAQNRAAQRAFRQRKESYIRKLEEQVKEFDTMSE----AFKA 146

Query:   132 MEAENNRLSQQLAQLAAEVRGSRANTP-MPGSPATASPTLTPTLFKQERDELPLERIPFP 190
             ++AEN +L + +  L + +  S+   P +PG+   + P  T     Q            P
Sbjct:   147 LQAENYQLREYIINLQSRLLESQGEVPELPGNIDLSQPR-TDLNVPQPGAGPATTSSSAP 205

Query:   191 TPSLSDYSPTLKPSTLAESSDVAQHPAVSVAGL 223
              P  S       P   A + D+     ++VAGL
Sbjct:   206 APP-SGAQQAQPPQGAASNDDMNSLNRIAVAGL 237


>sp|Q9JJ50|HGS_RAT Hepatocyte growth factor-regulated tyrosine kinase substrate
            OS=Rattus norvegicus GN=Hgs PE=1 SV=1
        Length = 776

 Score = 94 (38.1 bits), Expect = 0.15, Sum P(2) = 0.14
 Identities = 34/100 (34%), Positives = 52/100 (52%)

Query:    82 KEQRRIERVLRNRAAAQTSRERKRLEMEKLE--NEKIQ--MEQQNQFLLQRLSQMEAENN 137
             +E+ R E+ LR RAA +  R+R+    +KLE   +K Q  +E Q Q  +QRL + E E  
Sbjct:   487 REEHR-EK-LR-RAAEEAERQRQIQLAQKLEIMRQKKQEYLEVQRQLAIQRLQEQEKERQ 543

Query:   138 -RLSQQLAQLAAEVRGSRANTPMPGSPATASPTLTPTLFK 176
              RL QQ  +   ++R      P+P +   A PT    L++
Sbjct:   544 MRLEQQ--KQTVQMRAQMPAFPLPYAQLQAMPTAGGVLYQ 581

 Score = 48 (22.0 bits), Expect = 0.15, Sum P(2) = 0.14
 Identities = 23/79 (29%), Positives = 35/79 (44%)

Query:     6 EKTMSSVDSLPATPASE-VPVLTVSPADTSLNSADVKT-----QEVKPE----------E 49
             ++ M    +  A P SE  P+ + +P   SL S+ V +     +++ PE          E
Sbjct:   277 KERMRQKSTYTAHPKSEPAPLASSAPPAGSLYSSPVNSSAPLAEDIDPELARYLNRNYWE 336

Query:    50 KKPAKKRKSWGQELPVPKT 68
             KK  + RKS     PVP T
Sbjct:   337 KKQEEARKSPTPSAPVPLT 355


>sp|Q2KII1|ATF3_BOVIN Cyclic AMP-dependent transcription factor ATF-3 OS=Bos
            taurus GN=ATF3 PE=2 SV=1
        Length = 181

 Score = 89 (36.4 bits), Expect = 0.15, P = 0.14
 Identities = 29/99 (29%), Positives = 47/99 (47%)

Query:    62 ELPVPKTNLPPRKRAKTEDEKEQRRIERVLRNRAAAQTSRERKRLEMEKLENEKIQMEQQ 121
             E+ V K  + P      EDE+++RR ER   N+ AA   R +K+ + E L+ E  ++E  
Sbjct:    73 EMSVTKAEVAPE-----EDERKKRRRER---NKIAAAKCRNKKKEKTECLQKESEKLESV 124

Query:   122 NQFLLQRLSQMEAENNRLSQQLA--QLAAEVRGSRANTP 158
             N  L  ++ +++ E   L   L   +    VR     TP
Sbjct:   125 NAELKAQIEELKNEKQHLIYMLNLHRPTCIVRAQNGRTP 163


>sp|Q99941|ATF6B_HUMAN Cyclic AMP-dependent transcription factor ATF-6 beta
            OS=Homo sapiens GN=ATF6B PE=1 SV=2
        Length = 703

 Score = 98 (39.6 bits), Expect = 0.15, P = 0.14
 Identities = 39/135 (28%), Positives = 62/135 (45%)

Query:    17 ATPASEVPVLT--VSPADTS---LNSADVKTQEVKPEEKKPAKKRKSWGQELPVPKTNLP 71
             A P S   +L   V P   S   L    ++ Q   P    P  +RKS     P+P  + P
Sbjct:   260 AVPPSTTVLLQSLVQPPPVSPVVLIQGAIRVQPEGPAPSLPRPERKSI-VPAPMPGNSCP 318

Query:    72 PRKRAKTEDEKEQRRIERVLRNRAAAQTSRERKRLEMEKLEN-------EKIQMEQQNQF 124
             P       D K  +R +R+++NR +A  SR +K+  ++ LE        +  Q+ ++N  
Sbjct:   319 PEV-----DAKLLKRQQRMIKNRESACQSRRKKKEYLQGLEARLQAVLADNQQLRRENAA 373

Query:   125 LLQRLSQMEAENNRL 139
             L +RL  + AEN+ L
Sbjct:   374 LRRRLEALLAENSEL 388


>sp|Q7TSC1|BAT2_MOUSE Large proline-rich protein BAT2 OS=Mus musculus GN=Bat2
            PE=1 SV=1
        Length = 2158

 Score = 103 (41.3 bits), Expect = 0.16, P = 0.14
 Identities = 58/227 (25%), Positives = 93/227 (40%)

Query:    18 TPASEVPVLTVSPADTSL--NSADVKTQEVKPEEKKPAKKRK-----SWGQELPVPKTNL 70
             +P SE+P     P  T+   N+   +T+   P  K P          +WG     P    
Sbjct:   378 SPGSELP-----PPKTAWTENARPSETEPAPPTPKPPPPPPHRGPVGNWGPPGDYPDRGG 432

Query:    71 PPRKRAKTEDEKEQRRIERVLRNRAAAQTSRERKRLEMEKLENEKIQMEQQNQFLLQRLS 130
             PP K    EDE E  R +R  R +++++ S   +R    + E E+   E++     ++L 
Sbjct:   433 PPCKPPAPEDEDEAWR-QR--RKQSSSEISLAVERARRRREEEERRMQEERRAACAEKLK 489

Query:   131 QMEAENNRLSQQL-AQLAAEVRGSRANTPMPGSPATASPTLTPTLFKQERDELPLERIPF 189
             +++ +     ++L A+ AA         P P +PA  +P L P + K+      L   P 
Sbjct:   490 RLDEKFGAPDKRLKAEPAA---------P-PVTPA--APALPPVVPKEIPAAPALPPTPT 537

Query:   190 PTPSLSDYSPTLKPST-LAESSDVAQHPA-VSVAGLEGDGSALPLFD 234
             PTP      P   P    A S  VA  P  VS  G   + ++   F+
Sbjct:   538 PTPEKEPEEPAQAPPVQAAPSPGVAPVPTLVSGGGCTANSNSSGSFE 584


>sp|Q4I877|NDE1_GIBZE Nuclear distribution protein nudE homolog 1 OS=Gibberella
            zeae GN=NDE1 PE=3 SV=1
        Length = 583

 Score = 97 (39.2 bits), Expect = 0.16, P = 0.14
 Identities = 46/161 (28%), Positives = 74/161 (45%)

Query:    80 DEKEQRRIERVLRNRAA---AQTSRERKRLEMEKLENEKIQMEQQNQFLLQRLSQMEAEN 136
             + K  + IER +         +  RE+ R+E ++L  E   ++ + + L  +  + E+ +
Sbjct:   137 ESKYNQAIERAVMMEEEIKIGEQEREQLRIESQRLREELGDLKIEAELLQDKFKKQESRH 196

Query:   137 -NRLSQQLAQLAAEV-RGSRANTPMPGSPATASPTLTPTLFKQ-ERDELPLERIPFP-TP 192
              + +S  L+ LA+    G  A+   PGS A++    TPT  K    D   L  +P P +P
Sbjct:   197 LSTISTDLSVLASPTFDGHPAS---PGSTASSPLITTPTDSKSMTEDGDTLSELPDPPSP 253

Query:   193 SLSDYSPTLKPSTLAESSDVAQHPAVSVAGLEG-DGSALPL 232
              +SD S  L P  +A S   A    VS + L   D S  PL
Sbjct:   254 PMSDVSAPL-PK-VAASRPSAHRRTVSRSRLPSTDISTTPL 292


>sp|Q84WU4|GOGC3_ARATH Golgin candidate 3 OS=Arabidopsis thaliana GN=GC3 PE=1
            SV=1
        Length = 712

 Score = 98 (39.6 bits), Expect = 0.16, P = 0.15
 Identities = 35/122 (28%), Positives = 64/122 (52%)

Query:    74 KRAKTEDEKEQRRIERVLRNRAAAQTSRERKRLEMEKLENEKIQME---QQNQFL---LQ 127
             +R ++E  KE+    R+ +N+ + + S+ R  L+ + LE + +QM+   Q++  +   ++
Sbjct:   218 ERKRSESFKEELESMRLDKNKTSMEISKMRSELDAKLLEIKHLQMKLTGQESHAIGPGME 277

Query:   128 RLSQ----MEAENNRLSQQLAQLAAEVRGSRANTPMPGSP-ATASPTLTP-TLFKQERDE 181
              L +    +E ENN L  + ++L A +  SR  T     P AT S T  P TL K++ + 
Sbjct:   278 HLKEVNKALEKENNELKLKRSELEAALEESRKLTNSKVFPDATESLTRHPSTLDKEKPES 337

Query:   182 LP 183
              P
Sbjct:   338 FP 339


>sp|Q499N6|UBXN1_RAT UBX domain-containing protein 1 OS=Rattus norvegicus
            GN=Ubxn1 PE=2 SV=2
        Length = 297

 Score = 93 (37.8 bits), Expect = 0.16, P = 0.15
 Identities = 43/181 (23%), Positives = 78/181 (43%)

Query:    19 PASEVPVLTVSPADTSLNSADVKTQEVKPE-------EKKPAKKRKSWGQELPVPKTNLP 71
             P  + P+ T  P    L      +++V PE       E KP    +   QE       L 
Sbjct:    46 PDVDEPLET--PLSHILGREPTPSEQVGPEGSGSAAGESKPVLTEEE-RQEQTKRMLELV 102

Query:    72 PRKRAKTEDEKEQRRIERVL-RNRAAAQTSRERKRLEMEKLENEKIQMEQQNQFLLQRLS 130
              +K+ + E+ +E+  +ER   R R   + S  R++L+ +++     +  ++    L    
Sbjct:   103 AQKQREREEREEREALEREKQRRRQGQELSAARQKLQEDEIRRAAEERRREKAEELAARQ 162

Query:   131 QMEAENNRLSQQLAQLAAEVRGSRANTPM--PGSPATASPTLTPTLFKQERDELPLE-RI 187
             ++  +  R   + AQ      GSR++ P   PG P  +SP   P   K+E D+  ++ R+
Sbjct:   163 RVREKIERDKAERAQKYGGTVGSRSSPPATDPG-PVPSSPRQEPPT-KREYDQCRIQVRL 220

Query:   188 P 188
             P
Sbjct:   221 P 221


>sp|B4PPK2|FOSL_DROYA Transcription factor kayak OS=Drosophila yakuba GN=kay
            PE=3 SV=1
        Length = 552

 Score = 81 (33.6 bits), Expect = 0.16, Sum P(3) = 0.15
 Identities = 20/73 (27%), Positives = 36/73 (49%)

Query:    72 PRKRAKTEDEKEQRRIERVLRNRAAAQTSRERKRLEMEKLENEKIQMEQQNQFLLQRLSQ 131
             P +      E+EQ+R  R  RN+ AA   R+R+  +  +L  E  Q+E++   + + +  
Sbjct:   201 PNRSTNMTPEEEQKRAVRRERNKQAAARCRKRRVDQTNELTEEVEQLEKRGDSMRKEIEA 260

Query:   132 MEAENNRLSQQLA 144
             +    N+L   LA
Sbjct:   261 LTMSKNQLEYCLA 273

 Score = 53 (23.7 bits), Expect = 0.16, Sum P(3) = 0.15
 Identities = 21/59 (35%), Positives = 27/59 (45%)

Query:   183 PLERIPFPTPSLSDY--SPTLKPSTLAESSDVAQHPAVSVAGLEGDGSALPLFDLGSDL 239
             P +RI  P  S   +    TL   T A S  + Q P  S A + G GSA P+   GS +
Sbjct:   382 PSKRITLPPMSTMPHVHMSTLMTPTGASSGSL-QTPITSTAPV-GFGSAFPVTTNGSSI 438

 Score = 42 (19.8 bits), Expect = 0.16, Sum P(3) = 0.15
 Identities = 13/34 (38%), Positives = 20/34 (58%)

Query:    10 SSVDSLPATPASEVPVLTVSPADTSLNSADVKTQ 43
             S V+SLP  PA +V +   S ++ S N++   TQ
Sbjct:    95 SGVNSLPIQPAYDVNLAQGSDSEDS-NASYNDTQ 127


>sp|A4R8N4|PAN1_MAGGR Actin cytoskeleton-regulatory complex protein PAN1
            OS=Magnaporthe grisea GN=PAN1 PE=3 SV=1
        Length = 1431

 Score = 101 (40.6 bits), Expect = 0.17, P = 0.15
 Identities = 48/191 (25%), Positives = 79/191 (41%)

Query:    37 SADVKTQEVKPEEKKPAKKRKSWGQELPVPKTNLPPRKRAKTEDEKEQRRIERVLRNRAA 96
             +A     E KP    P++K     +E    K      +R   E E++QR++  +    A 
Sbjct:  1022 AASAPKTEAKPPPPPPSRKAAP-DRETAAKKAE---EERLAQEQEEQQRQMREM---EAK 1074

Query:    97 AQTSRERKRLEMEKLENEKIQMEQQNQFLLQRLSQMEAENNRLSQQLAQLAAEVRGSRAN 156
             A+   +    E    E     +E+Q   L  R  ++EA   R  +   QL  E      +
Sbjct:  1075 AKAEEDALARENSAAEARLKALEEQEAKLAARRQEIEAAKRREEELQRQL--EAMNEEGS 1132

Query:   157 TPMPGSPATASPTL-TPTLFKQERDELPLERIPFPTPSLSD-YSPTLKP--STLAESSD- 211
             +     PA  +P   TPT+  QE     LER P P P +++  + +  P    L++SS+ 
Sbjct:  1133 SSDDDEPAQITPQASTPTVGSQE-----LERKPSPPPQVAEPKTESRNPYFRMLSQSSEG 1187

Query:   212 -VAQHPAVSVA 221
               +  P  SV+
Sbjct:  1188 PTSVSPQASVS 1198


>sp|B2AWS3|PAN1_PODAN Actin cytoskeleton-regulatory complex protein PAN1
            OS=Podospora anserina GN=PAN1 PE=3 SV=1
        Length = 1441

 Score = 101 (40.6 bits), Expect = 0.17, P = 0.15
 Identities = 48/180 (26%), Positives = 80/180 (44%)

Query:    41 KTQEVKPEEKKPAKKRKSWGQELPVPKTNLPPRK---RAKT-EDEKEQRRIERVLRNRAA 96
             K  + + EE+  A+K +    E    +     R+   RAK  EDE  + R E   R +A 
Sbjct:  1024 KVDDRRAEEEAAARKAEEGRLERERGEQERQTRELEERAKDQEDELAKERAEADARLKAL 1083

Query:    97 AQTSRERKRLEMEKLENEKIQM---EQQNQFLLQRLSQMEAENNRLSQQLAQLAA-EVRG 152
              +  R+ K  + E+   +K  M   ++Q   L QR +++EA   R  +   QL A +V  
Sbjct:  1084 EEQVRQGKLKKEEEKRKKKAAMAEAKEQEAKLAQRRAEIEAARKREEELRKQLEALDVED 1143

Query:   153 SRANT---PMPGSPATASPTLTPTLFKQERDELPLERIPFPTPSLSDYSPTLKPSTLAES 209
             S ++    P   +P  ++PTL  +     ++  P    P P P  S   P +  S+ AE+
Sbjct:  1144 SSSDDDEGPEQITPQASTPTLGGSQVGGSQELEPAPPTPVPAPVQSP--PQIVTSSPAET 1201


>sp|Q92545|TM131_HUMAN Transmembrane protein 131 OS=Homo sapiens GN=TMEM131
            PE=1 SV=2
        Length = 1834

 Score = 102 (41.0 bits), Expect = 0.17, P = 0.15
 Identities = 45/200 (22%), Positives = 83/200 (41%)

Query:    21 SEVPVLTVSPADTSLNSADVKTQEVKPEEKKPAKKRKSWGQELPVPKTNLPPRKRAKTED 80
             S++  L +   D   +  D    EV  E+  P+   KS G+  P+ +   PP+K+ + E 
Sbjct:  1296 SDITSL-IEAMDKDFDHHDSPALEVFTEQP-PSPLPKSKGKGKPLQRKVKPPKKQEEKEK 1353

Query:    81 EKEQRRIERVLRNRAA----AQTSRERKRLEMEKLENEKIQMEQQNQFLLQRLSQMEAEN 136
             + + +  E  L++  A    + T+ E    + E L  E  + ++  Q + ++     ++ 
Sbjct:  1354 KGKGKPQEDELKDSLADDDSSSTTTETSNPDTEPLLKEDTEKQKGKQAMPEKHESEMSQV 1413

Query:   137 NRLSQQLAQLAAEVRGSRANTPMPGSPATASPTLTPTLFKQERDELPLERIPFPTPSLSD 196
              + S++L  +  E+       P    P++     TP L  ++R  LP  +IP PT   S 
Sbjct:  1414 KQKSKKLLNIKKEI-------PTDVKPSSLELPYTPPLESKQRRNLP-SKIPLPTAMTSG 1465

Query:   197 YSPTLKPSTLAESSDVAQHP 216
                     T   S  V   P
Sbjct:  1466 SKSRNAQKTKGTSKLVDNRP 1485


>sp|Q38W81|IF2_LACSS Translation initiation factor IF-2 OS=Lactobacillus sakei
            subsp. sakei (strain 23K) GN=infB PE=3 SV=1
        Length = 937

 Score = 99 (39.9 bits), Expect = 0.17, P = 0.16
 Identities = 48/198 (24%), Positives = 75/198 (37%)

Query:     4 DMEKTMSSVDSLPATPASEVPVLTVSPADTSLNSADVKTQEVKPEEKKPAKKRKSWGQEL 63
             + EKT+ +     ATPA+  P    +P       A  K++  K +  K A +R+    + 
Sbjct:    41 NQEKTLRAAFQTKATPAASKPATPAAP------KASEKSESGKIKINKTAIRRRPEADKK 94

Query:    64 PVPKTNLPPRKRAKTEDEKE--QRRIERVLRNRAAAQTSRERKRLEMEKLENEKIQMEQQ 121
             P   +N  P+  A    +    Q R      N  +A+ +  R         N + +    
Sbjct:    95 PAQHSNNRPQANANRNGQASNGQNRTNNARPNNNSARPNNSRPNTNSRPNNNSQNRSTSA 154

Query:   122 NQ--FLLQRLSQMEAENNR----LSQQLAQLAAEVRGSR--ANTPMPGSPATASPTLTPT 173
             N    L +++SQ  A   R    + QQ  Q  A+ +  R  AN P P +   AS    P+
Sbjct:   155 NHPMSLQEQISQANARRQRTQERIQQQREQREADEKKRREQANRPRP-TRNNASNN-RPS 212

Query:   174 LFKQERDELPLERIPFPT 191
               K      P    P PT
Sbjct:   213 NGKPTNGARPTTNSPRPT 230


>sp|Q789F3|MAF_CHICK Transcription factor Maf OS=Gallus gallus GN=MAF PE=1 SV=1
        Length = 359

 Score = 94 (38.1 bits), Expect = 0.17, P = 0.16
 Identities = 25/82 (30%), Positives = 47/82 (57%)

Query:    83 EQRRIERVLRNRAAAQTSRERKRLEMEKLENEKIQMEQQNQFLLQRLSQMEAENNRLSQQ 142
             +Q+R  R L+NR  AQ+ R ++  +   LE+EK Q+ QQ + L Q +S++  E +   ++
Sbjct:   276 KQKR--RTLKNRGYAQSCRFKRVQQRHVLESEKNQLLQQVEHLKQEISRLVRERDAYKEK 333

Query:   143 LAQLAAE-VRGSRANTPMPGSP 163
               +L +   R + +++  P SP
Sbjct:   334 YEKLVSNGFRENGSSSDNPSSP 355


>sp|P49716|CEBPD_HUMAN CCAAT/enhancer-binding protein delta OS=Homo sapiens
            GN=CEBPD PE=1 SV=2
        Length = 269

 Score = 92 (37.4 bits), Expect = 0.17, P = 0.16
 Identities = 32/130 (24%), Positives = 57/130 (43%)

Query:    19 PASEVPVLTVSPADT--SLNSADVKTQEVKPEEKKPAKKRKSWGQELPVPKTNLPPRKRA 76
             P S +P    + A T  SL +A   T    PE  + + ++       P P       KR 
Sbjct:   131 PGSLLPAQVAACAQTVVSLAAAGQPTPPTSPEPPRSSPRQTP----APGPAREKSAGKRG 186

Query:    77 KTEDEKEQRRIERVLRNRAAAQTSRERKRLEMEKLENEKIQMEQQNQFLLQRLSQMEAEN 136
                   E R  +R  RN  A + SR++ +   ++++ + +++  +N+ L QR+ Q+  + 
Sbjct:   187 PDRGSPEYR--QRRERNNIAVRKSRDKAKRRNQEMQQKLVELSAENEKLHQRVEQLTRDL 244

Query:   137 NRLSQQLAQL 146
               L Q   QL
Sbjct:   245 AGLRQFFKQL 254

 Score = 88 (36.0 bits), Expect = 0.49, P = 0.39
 Identities = 29/98 (29%), Positives = 48/98 (48%)

Query:    60 GQELPVPKTNLPPRKRAKTEDEKEQRRIERVLRNRAAAQTSRE-RKRLEMEKLENEKIQ- 117
             GQ  P P +  PPR   +        R E+    R   + S E R+R E   +   K + 
Sbjct:   153 GQPTP-PTSPEPPRSSPRQTPAPGPAR-EKSAGKRGPDRGSPEYRQRRERNNIAVRKSRD 210

Query:   118 -MEQQNQFLLQRLSQMEAENNRLSQQLAQLAAEVRGSR 154
               +++NQ + Q+L ++ AEN +L Q++ QL  ++ G R
Sbjct:   211 KAKRRNQEMQQKLVELSAENEKLHQRVEQLTRDLAGLR 248


>sp|P81269|ATF1_MOUSE Cyclic AMP-dependent transcription factor ATF-1 OS=Mus
            musculus GN=Atf1 PE=2 SV=1
        Length = 269

 Score = 92 (37.4 bits), Expect = 0.17, P = 0.16
 Identities = 20/57 (35%), Positives = 37/57 (64%)

Query:    77 KTEDEKEQRRIERVLRNRAAAQTSRERKRLEMEKLENEKIQMEQQNQFLLQRLSQME 133
             KT+D + +R I R+++NR AA+  R +K+  ++ LEN    +E QN+ L++ L  ++
Sbjct:   206 KTDDPQLRREI-RLMKNREAARECRRKKKEYVKCLENRVAVLENQNKTLIEELKTLK 261


>sp|P23091|MAF_AVIS4 Transforming protein Maf OS=Avian musculoaponeurotic
            fibrosarcoma virus AS42 GN=V-MAF PE=1 SV=1
        Length = 369

 Score = 94 (38.1 bits), Expect = 0.18, P = 0.16
 Identities = 25/82 (30%), Positives = 47/82 (57%)

Query:    83 EQRRIERVLRNRAAAQTSRERKRLEMEKLENEKIQMEQQNQFLLQRLSQMEAENNRLSQQ 142
             +Q+R  R L+NR  AQ+ R ++  +   LE+EK Q+ QQ + L Q +S++  E +   ++
Sbjct:   276 KQKR--RTLKNRGYAQSCRFKRVQQRHVLESEKNQLLQQVEHLKQEISRLVRERDAYKEK 333

Query:   143 LAQLAAE-VRGSRANTPMPGSP 163
               +L +   R + +++  P SP
Sbjct:   334 YEKLVSNGFRENGSSSDNPSSP 355


>sp|P18846|ATF1_HUMAN Cyclic AMP-dependent transcription factor ATF-1 OS=Homo
            sapiens GN=ATF1 PE=1 SV=2
        Length = 271

 Score = 92 (37.4 bits), Expect = 0.18, P = 0.16
 Identities = 20/57 (35%), Positives = 37/57 (64%)

Query:    77 KTEDEKEQRRIERVLRNRAAAQTSRERKRLEMEKLENEKIQMEQQNQFLLQRLSQME 133
             KT+D + +R I R+++NR AA+  R +K+  ++ LEN    +E QN+ L++ L  ++
Sbjct:   208 KTDDPQLKREI-RLMKNREAARECRRKKKEYVKCLENRVAVLENQNKTLIEELKTLK 263


>sp|Q07283|TRHY_HUMAN Trichohyalin OS=Homo sapiens GN=TCHH PE=1 SV=2
        Length = 1943

 Score = 102 (41.0 bits), Expect = 0.18, P = 0.16
 Identities = 28/120 (23%), Positives = 65/120 (54%)

Query:    41 KTQEVKPEEKKPAKKRKSWGQELPVPKTNLPPRKRAKTEDEKEQRRIERVLRNRAAAQTS 100
             + Q +K E+++  ++R    +E+   +      +R K E+ +E+RR +++L++    +  
Sbjct:   586 RQQRLKREQEERLEQRLK-REEVERLEQEERREQRLKREEPEEERR-QQLLKSEEQEERR 643

Query:   101 RERKRLEMEKLENEKIQMEQQNQFLLQRLSQMEAENNRLSQQLAQLAAEVRGSRANTPMP 160
             +++ R E ++   ++++ E++ + L QRL + E E  R  Q+LA+   E    R  + +P
Sbjct:   644 QQQLRREQQERREQRLKREEEEERLEQRLKR-EHEEERREQELAEEEQEQARERIKSRIP 702

 Score = 101 (40.6 bits), Expect = 0.23, P = 0.21
 Identities = 31/116 (26%), Positives = 59/116 (50%)

Query:    41 KTQEVKPEEKKPAKKRKSWGQELPVPKTNLPPRKRA-KTEDEKEQRRIERVLRNRAAAQT 99
             + Q +K EE+K  ++ +   +E  + +     R +  K E+E+ Q+R++R    R   + 
Sbjct:   546 REQLLKREEEKRLEQER---REQRLKREQEERRDQLLKREEERRQQRLKREQEERLEQRL 602

Query:   100 SRER-KRLEMEKLENEKIQMEQQNQFLLQRLSQMEAENNRLSQQLAQLAAEVRGSR 154
              RE  +RLE E+   ++++ E+  +   Q+L + E +  R  QQL +   E R  R
Sbjct:   603 KREEVERLEQEERREQRLKREEPEEERRQQLLKSEEQEERRQQQLRREQQERREQR 658

 Score = 100 (40.3 bits), Expect = 0.30, P = 0.26
 Identities = 30/112 (26%), Positives = 61/112 (54%)

Query:    40 VKTQEVKPEEKKPAKKRKSWGQELPVPKTNLPPRKRAKTEDEKEQRRIERVLRNRAAAQT 99
             ++ +E K +E++P ++R+   +E  + K      +R + E+E++Q+R+ R  + R   + 
Sbjct:   253 LRKEEEKLQEEEPQRQRELQEEEEQLRKLERQELRRERQEEEQQQQRLRREQQLRRKQE- 311

Query:   100 SRERKRLEMEKLENEKIQMEQQNQFLLQRLSQMEAENNRLSQQLAQLAAEVR 151
               ER+  + E+ E ++ + EQQ +   Q+L + + E  R  QQL +   E R
Sbjct:   312 -EERREQQEERREQQE-RREQQEERREQQLRREQEE--RREQQLRREQEEER 359

 Score = 90 (36.7 bits), Expect = 3.7, P = 0.97
 Identities = 31/108 (28%), Positives = 57/108 (52%)

Query:    48 EEKKPAKKRKS-WGQELPVPKTNLPPRKRAKTEDEKEQRRIER--VLRNRAAAQTSRERK 104
             EE+K  +KR++   +E    +   P R+R   E+E++ R++ER  + R R   +  ++R 
Sbjct:   241 EEEKEWRKRETVLRKEEEKLQEEEPQRQRELQEEEEQLRKLERQELRRERQEEEQQQQRL 300

Query:   105 RLEME-KLENEKIQMEQQNQFLLQRLSQMEAENNRLSQQLAQLAAEVR 151
             R E + + + E+ + EQQ +   Q+  + E +  R  QQL +   E R
Sbjct:   301 RREQQLRRKQEEERREQQEERREQQ-ERREQQEERREQQLRREQEERR 347

 Score = 90 (36.7 bits), Expect = 3.7, P = 0.97
 Identities = 29/119 (24%), Positives = 59/119 (49%)

Query:    41 KTQEVKPEEKKPAKKRKSWGQELPVPKTNLPPRKRAKTEDEKEQRRIERVLRNRAAAQTS 100
             + ++ + ++K   K+ +  G+E P  +      K+ + E+E +Q   E++LR     +  
Sbjct:   956 RERQYRKDKKLQQKEEQLLGEE-PEKRRRQEREKKYREEEELQQEE-EQLLREEREKRRR 1013

Query:   101 RE-----RKRLEMEKLENEKIQMEQQNQFLLQRLSQMEAENNRLSQQLAQLAAEVRGSR 154
             +E     RK+ E+++ E E++  E++ +  LQ   +   E   L Q+  QL  E R +R
Sbjct:  1014 QEWERQYRKKDELQQ-EEEQLLREEREKRRLQERERQYREEEELQQEEEQLLGEERETR 1071

 Score = 90 (36.7 bits), Expect = 3.7, P = 0.97
 Identities = 32/119 (26%), Positives = 59/119 (49%)

Query:    43 QEVKPEE-KKPAKKRKSW-GQELPVPKTNLPPRKRAKTEDEKEQRRIERVLR----NRAA 96
             QE + +  K+  ++R+ W  +E    +     RK+    D++E+RR ER L+     R  
Sbjct:   440 QERREQRLKREQEERRDWLKREEETERHEQERRKQQLKRDQEEERR-ERWLKLEEEERRE 498

Query:    97 AQTSRERK-RLEMEKLENEKIQMEQQNQFLLQRL---SQMEAENNRLSQQLAQLAAEVR 151
              Q  RE++ R E E+   ++++ +++ + L QRL    Q+  E     +QL +   E R
Sbjct:   499 QQERREQQLRREQEERREQRLKRQEEEERLQQRLRSEQQLRREQEERREQLLKREEEKR 557

 Score = 89 (36.4 bits), Expect = 4.7, P = 0.991
 Identities = 33/111 (29%), Positives = 55/111 (49%)

Query:    43 QEVKPEEKKPAKKRKSWGQELPVPKTNLPPRKRAKTEDEKEQRRIERVLRNRAAAQTSRE 102
             ++++ EE+K AK+R    QE           KR + E +++ R  E++L+ R   Q  R 
Sbjct:  1297 EQLEREEQKEAKRRDRKSQEEKQLLREEREEKRRRQETDRKFREEEQLLQEREE-QPLRR 1355

Query:   103 RKRLEMEKLENEKIQMEQQNQFLL--QRLSQMEAENNRLSQQLAQLAAEVR 151
             ++R + +  E E    EQ  +FL   QRL + E E   L ++  QL  + R
Sbjct:  1356 QER-DRKFREEELRHQEQGRKFLEEEQRLRRQERERKFLKEE-QQLRCQER 1404


>sp|Q4X1V0|NDE1_ASPFU Nuclear distribution protein nudE homolog 1
            OS=Aspergillus fumigatus GN=nde1 PE=3 SV=1
        Length = 621

 Score = 95 (38.5 bits), Expect = 0.18, Sum P(2) = 0.17
 Identities = 39/131 (29%), Positives = 63/131 (48%)

Query:   107 EMEKLENEKIQMEQQNQFLLQRLSQMEAENNRLSQQLAQLAAEVRGSRANTPMP-GSPAT 165
             EM   E E+ ++  +NQ L   LS ++ E   + ++L    AE++ SR   P+   SP+T
Sbjct:   178 EMRAGEQEREKLRIENQRLRDELSDLKIETEIIHEKLRN--AELQNSRRRKPISLRSPST 235

Query:   166 ASPTLTPTLFKQERDELPLERIPFPTPSLSDYSPTLKPSTLAESSDVAQHP-AVSVAGLE 224
                  TP LF +     P   I   +P  S  +PTLK S ++ ++     P + S + L 
Sbjct:   236 PQ---TPDLFNRS----PASSI-VSSPLFS--TPTLKTSLMSATATPPSPPISESSSSLR 285

Query:   225 GDGSALPLFDL 235
                +A+P F L
Sbjct:   286 KSMNAMPGFPL 296

 Score = 84 (34.6 bits), Expect = 4.6, P = 0.99
 Identities = 33/134 (24%), Positives = 62/134 (46%)

Query:    80 DEKEQRRIERVL---RNRAAAQTSRERKRLEMEKLENEKIQMEQQNQFLLQRLSQMEAEN 136
             + K    IER +       A +  RE+ R+E ++L +E   ++ + + + ++L   E +N
Sbjct:   162 ESKYNVAIERAVLLEEEMRAGEQEREKLRIENQRLRDELSDLKIETEIIHEKLRNAELQN 221

Query:   137 NRLSQQLAQLAAEVRGSRANTP-----MPGSPATASPTL-TPTLFKQERDELPLERIPFP 190
             +R  + ++  +     S   TP      P S   +SP   TPTL   +   +     P P
Sbjct:   222 SRRRKPISLRSP----STPQTPDLFNRSPASSIVSSPLFSTPTL---KTSLMSATATP-P 273

Query:   191 TPSLSDYSPTLKPS 204
             +P +S+ S +L+ S
Sbjct:   274 SPPISESSSSLRKS 287

 Score = 44 (20.5 bits), Expect = 0.18, Sum P(2) = 0.17
 Identities = 12/40 (30%), Positives = 22/40 (55%)

Query:    81 EKEQRRIERVLRNRAAAQTSRERKRLEMEKLENEKIQMEQ 120
             +   R +E  L     A  S +R+RL  EK+++ K ++E+
Sbjct:    40 QASSRELEAELEKDIEA--SEKRERLLKEKVDSLKYEVEE 77


>sp|Q8R1H8|BATF2_MOUSE Basic leucine zipper transcriptional factor ATF-like 2
            OS=Mus musculus GN=Batf2 PE=2 SV=1
        Length = 277

 Score = 79 (32.9 bits), Expect = 0.18, Sum P(2) = 0.17
 Identities = 15/59 (25%), Positives = 35/59 (59%)

Query:    77 KTEDEKEQRRIERVLRNRAAAQTSRERKRLEMEKLENEKIQMEQQNQFLLQRLSQMEAE 135
             +T+  + Q+++++  +NR AAQ SR++   + + L  +   +E+QN  L + +  ++ E
Sbjct:    12 ETDLGESQKQLKKKQKNRVAAQRSRQKHTSKADALHQQHESLEKQNHALRKEIQALQTE 70

 Score = 52 (23.4 bits), Expect = 0.18, Sum P(2) = 0.17
 Identities = 20/68 (29%), Positives = 27/68 (39%)

Query:   137 NRLSQQLAQLAAEVRGSRANTPMPGSPATASPTLTPTLFKQERDELPLERIPF----PTP 192
             N   +QL          RA    PG  +  SP L P+L      +  + R P     P+P
Sbjct:   117 NGCQEQLGLFQTPGSSPRAQHLSPGPCSHESPGLLPSLLPSLAFDPLMVRTPLAQLSPSP 176

Query:   193 SLSDYSPT 200
              LS  SP+
Sbjct:   177 VLSASSPS 184


>sp|Q66J36|NFIL3_XENLA Nuclear factor interleukin-3-regulated protein
            OS=Xenopus laevis GN=nfil3 PE=2 SV=1
        Length = 456

 Score = 95 (38.5 bits), Expect = 0.19, P = 0.17
 Identities = 35/132 (26%), Positives = 62/132 (46%)

Query:    31 ADTSLNSADVKTQEVKP-EEKKPAKKRKSWGQELPVP-KTNLPPRKRAKTEDEKEQRRI- 87
             AD+ + +  V +  +    E   +     +   LPV  K++   RKR    DEK+     
Sbjct:    11 ADSRMENILVLSSNIPDMSESMDSSNDMLYSDGLPVKNKSSSCRRKREFIPDEKKDAMYW 70

Query:    88 ERVLRNRAAAQTSRERKRLEMEKLENEKIQMEQQNQFLLQRLSQMEAENNRLSQQLAQLA 147
             E+  +N  AA+ SRE++RL    LEN+ I + ++N  L   L  ++ +   +S      A
Sbjct:    71 EKRRKNNEAAKRSREKRRLNDMVLENKLIALGEENASLKTELLSLKLKFGLISS--TSYA 128

Query:   148 AEVRGSRANTPM 159
              E++   ++T M
Sbjct:   129 QEIQKVTSSTAM 140


>sp|P13816|GARP_PLAFF Glutamic acid-rich protein OS=Plasmodium falciparum
            (isolate FC27 / Papua New Guinea) GN=GARP PE=4 SV=1
        Length = 678

 Score = 97 (39.2 bits), Expect = 0.19, P = 0.17
 Identities = 33/142 (23%), Positives = 65/142 (45%)

Query:    36 NSADVKTQEVKPEEKKPAKKRKSWGQELPVPKTNLPPRKRAKTEDEKEQRRIERVLRNRA 95
             N ++ K ++ + EE      +K   Q+    K      K+ K ++EKE+++ E+  +   
Sbjct:   242 NISEDKKEDHQQEEMLKTLDKKERKQKEKEMKEQEKIEKKKKKQEEKEKKKQEKERKK-- 299

Query:    96 AAQTSRERKRLEMEKLENEKIQMEQQNQFLLQRLSQMEAENNRLSQQLAQLAAEVRGSRA 155
               Q  +ERK+ E E  + +KI+ E++ +   ++  +   + N  + Q     +E   +  
Sbjct:   300 --QEKKERKQKEKEMKKQKKIEKERKKKEEKEKKKKKHDKENEETMQQPDQTSEETNNEI 357

Query:   156 NTPMPGSPATASPTLTPTLFKQ 177
               P+P SP T     TP   K+
Sbjct:   358 MVPLP-SPLT--DVTTPEEHKE 376


>sp|P38749|YAP3_YEAST AP-1-like transcription factor YAP3 OS=Saccharomyces
            cerevisiae GN=YAP3 PE=1 SV=1
        Length = 330

 Score = 93 (37.8 bits), Expect = 0.19, P = 0.17
 Identities = 17/67 (25%), Positives = 39/67 (58%)

Query:    76 AKTEDEKEQRRIERVLRNRAAAQTSRERKRLEMEKLENEKIQMEQQNQFLLQRLSQMEAE 135
             A  E+  +  + ++  +NRAA +  RERK   M++L+++ ++ E+  Q LL+ + ++   
Sbjct:   137 AHNENVPDDSKAKKKAQNRAAQKAFRERKEARMKELQDKLLESERNRQSLLKEIEELRKA 196

Query:   136 NNRLSQQ 142
             N  ++ +
Sbjct:   197 NTEINAE 203


>sp|Q3UIW5|RNF10_MOUSE RING finger protein 10 OS=Mus musculus GN=Rnf10 PE=2
            SV=2
        Length = 804

 Score = 99 (39.9 bits), Expect = 0.19, Sum P(2) = 0.18
 Identities = 51/209 (24%), Positives = 87/209 (41%)

Query:    80 DEKEQRRIERVLRNRAAAQTSRERKRLEMEKLENEKIQMEQQNQFLLQRLSQMEAENNRL 139
             D+ E+R+ +R  + +A  +  RER R+EME  EN++     +    L+ L Q  A N+  
Sbjct:   588 DDIEKRKRQR--QKKAREERRRER-RIEME--ENKRQGRYPEVHIPLENLQQFPAFNSYT 642

Query:   140 ---SQQLAQLAAEVRGSRANTPMPGSPATASPTLTPTLFKQERDELPLERIPFPTPSLSD 196
                   L   + E  G+ + +P+  SP + +  L   L        P     F   SL D
Sbjct:   643 CPSDSALGPTSTEGHGALSLSPLSRSPGSHADFLLTPLSPTASQGSP----SFCVGSLED 698

Query:   197 YSPTLKPSTLAESSDVAQHPAVSVAGLEGDGSALPLFDLGSDLKHHSTDDVAAPLSDDDF 256
              SP L  + +              A  + D S +P   + SD +  ++D V  P   + F
Sbjct:   699 DSPFLSFAQMLRVGKAKADGWPKTAPKKDDNSLVPPAPVDSDGESDNSDRVPVPSFQNSF 758

Query:   257 NRLFHGDSSVEPDSSVFEDGLAFDVLEGG 285
             ++     + ++ D+    D L+ D   GG
Sbjct:   759 SQAIEA-AFMKLDTPATSDPLSED--RGG 784

 Score = 42 (19.8 bits), Expect = 0.19, Sum P(2) = 0.18
 Identities = 11/57 (19%), Positives = 27/57 (47%)

Query:     1 MSCDMEKTMSSVDSLPATPASEVPVLTVSPADTSLNSADVKTQEVKPEEKKPAKKRK 57
             MS D+ +    +  LP T    +  L + P   S  + ++ + +++  +++  KK +
Sbjct:   546 MSEDVRQRHRYLSHLPLTCEFSICELALQPPVVSKETLEMFSDDIEKRKRQRQKKAR 602


>sp|P23923|HBP1B_WHEAT Transcription factor HBP-1b(c38) OS=Triticum aestivum
            PE=2 SV=1
        Length = 332

 Score = 93 (37.8 bits), Expect = 0.19, P = 0.18
 Identities = 24/59 (40%), Positives = 36/59 (61%)

Query:    73 RKRAKTEDEKEQRRIERVLRNRAAAQTSRERKRLEMEKLENEKIQMEQQNQFLLQRLSQ 131
             R R K  D+K  RR+ +   NR AA+ SR RK+  +++LEN ++++ Q  Q L QR  Q
Sbjct:    37 RSRDKNGDQKTMRRLAQ---NREAARKSRLRKKAYVQQLENSRLKLTQLEQEL-QRARQ 91


>sp|Q9D5R3|CCD41_MOUSE Coiled-coil domain-containing protein 41 OS=Mus musculus
            GN=Ccdc41 PE=2 SV=2
        Length = 692

 Score = 97 (39.2 bits), Expect = 0.19, P = 0.18
 Identities = 44/182 (24%), Positives = 78/182 (42%)

Query:    49 EKKPAKKRKSWGQELPVPKTNLPPRKRAKTE-DEKEQRRIERVLRNRAAAQTSRERKRLE 107
             EK   +K+  W +E       +  R+    +  EK QR      + ++  +   +R + +
Sbjct:   516 EKTLEEKQIQWLEEKHKLHERITDREEKYNQAKEKLQRAATAQKKRKSLHENKLKRLQEK 575

Query:   108 MEKLENEKIQMEQQNQFLLQRLSQMEAENNRLSQQLAQLAAEVRGSRANTPMPGSPATAS 167
             +E LE +K ++E +NQ L ++    E E  RL ++L  +       R+   +P  P TAS
Sbjct:   576 VEVLEAKKEELETENQVLNRQNVPFE-EYTRLQKRLKDIQRRHNEFRSLILVPNMPPTAS 634

Query:   168 PTLTPTLFKQERDELPLERIPFPTPSLSDYSPTLKPSTLA---ESSDVAQHPAVSVAGLE 224
               ++P  F Q    +P   + FP P L +     + S L    E  +  Q   +   G  
Sbjct:   635 --ISPANF-QSAVTVPGAELSFP-PHLQEEQHQRELSLLRKRLEELETTQRKQLEELGSP 690

Query:   225 GD 226
             G+
Sbjct:   691 GE 692


>sp|Q9QXL2|KI21A_MOUSE Kinesin-like protein KIF21A OS=Mus musculus GN=Kif21a
            PE=1 SV=2
        Length = 1672

 Score = 101 (40.6 bits), Expect = 0.20, P = 0.18
 Identities = 39/164 (23%), Positives = 77/164 (46%)

Query:    35 LNSADVKTQEVKPEEKKPAKKRKSWGQE-LPVPKTNLPPRKRAKTEDEKEQRRIERVLRN 93
             L +A  +   +   + +  K+ K   Q+ + + KT +   K+ K E EK   R+    RN
Sbjct:   737 LQTAQKEHARLLKNQSQYEKQLKKLQQDVMEMKKTKVRLMKQMKEEQEKA--RLTESRRN 794

Query:    94 RAAAQTSRE-RKR-LEMEKLENEKIQMEQQNQFLLQRLSQMEAENNRLSQQLA-QLAAEV 150
             R  AQ  ++ RKR  ++  LE +K   E   +   + ++ +  +   +S ++A ++  ++
Sbjct:   795 REIAQLKKDQRKRDHQLRLLEAQKRNQEVVLRRKTEEVTALRRQVRPMSDKVAGKVTRKL 854

Query:   151 RGSRANTPMPGSPATASPTLTPTLFKQERDELPLERIP-FPTPS 193
               S +  P  GS A +    T     Q++  +P+ R+   PTP+
Sbjct:   855 SSSESPAPDTGSSAASGEADTSRPGTQQKMRIPVARVQALPTPT 898


>sp|Q9UPT6|JIP3_HUMAN C-Jun-amino-terminal kinase-interacting protein 3 OS=Homo
            sapiens GN=MAPK8IP3 PE=1 SV=3
        Length = 1336

 Score = 95 (38.5 bits), Expect = 0.20, Sum P(2) = 0.18
 Identities = 38/152 (25%), Positives = 69/152 (45%)

Query:    62 ELPVPKTNLPPRKRAKTEDEKEQRRIERVLRN-RAAAQTSRERKRLEMEKL------ENE 114
             E  V +  L   K+AK + E   + +E  L+  ++ A  +R   + E E +      E++
Sbjct:   454 EQEVLRGELEAAKQAKVKLENRIKELEEELKRVKSEAIIARREPKEEAEDVSSYLCTESD 513

Query:   115 KIQMEQQNQFLLQRLSQMEAENNRLSQQLAQLAAEVRGS---RANTPMPGSPATASPTLT 171
             KI M Q+ +F    ++++  E N+  ++L +L   VR +   RA+   P        T+ 
Sbjct:   514 KIPMAQRRRFTRVEMARVLMERNQYKERLMELQEAVRWTEMIRASREHPSVQEKKKSTIW 573

Query:   172 P---TLFKQERDELPLERIPFPTPSLSDYSPT 200
                  LF       P +R P+P+ ++   SPT
Sbjct:   574 QFFSRLFSSSSSPPPAKR-PYPSVNIHYKSPT 604

 Score = 51 (23.0 bits), Expect = 0.20, Sum P(2) = 0.18
 Identities = 18/58 (31%), Positives = 25/58 (43%)

Query:     8 TMSSVDSLPATPASEVPVLTVSPADTSLNSADVKTQEVKPEEKKPAKKRKSWGQELPV 65
             T S+  +   TP S VP   V+P + SL          K   K+  +KR S   E+ V
Sbjct:   265 TPSTTGTKSNTPTSSVPSAAVTPLNESLQPLGDYGVGSK-NSKRAREKRDSRNMEVQV 321


>sp|P16884|NFH_RAT Neurofilament heavy polypeptide OS=Rattus norvegicus GN=Nefh
            PE=1 SV=4
        Length = 1072

 Score = 99 (39.9 bits), Expect = 0.20, P = 0.18
 Identities = 57/248 (22%), Positives = 93/248 (37%)

Query:     6 EKTMSSVDSLPATPAS-EVPVLTVSPADTSLNSAD-VKTQEVK-PEEKKPAKKRKSWGQE 62
             EK  S V      PA  + P    SP      S +  KT +VK PE K PAK+      +
Sbjct:   784 EKAKSPVKEEIKPPAEVKSPEKAKSPMKEEAKSPEKAKTLDVKSPEAKTPAKEEAKRPAD 843

Query:    63 LPVPKTNLPPRKRAKTEDEKEQRRIERVLRNRAAAQTSRERKRLEMEKLENEKIQMEQQN 122
             +  P+    P K      EKE+ R E+V   +   ++  E    E++  E  K ++E++ 
Sbjct:   844 IRSPEQVKSPAKEEAKSPEKEETRTEKVAPKKEEVKSPVE----EVKAKEPPK-KVEEEK 898

Query:   123 QFLLQRLSQMEAENNRLSQQLAQLAAEVRGSRANTPMPGSPATASPTLTPTLFKQERDEL 182
                  +    E++ +   ++  +  AE +      P   SP  A         K+++   
Sbjct:   899 TPATPKTEVKESKKDEAPKEAQKPKAEEKEPLTEKPKD-SPGEAKKEEA----KEKKAAA 953

Query:   183 PLERIPFPTPSLSDYSPTLKPSTLAESSDVAQHPAVSVAGLEGDGSALPLFDLGSDLKHH 242
             P E     TP+        KP   AE +  A+ P+      +     +P      D K  
Sbjct:   954 PEEE----TPAKLGVKEEAKPKEKAEDAK-AKEPSKPSEKEKPKKEEVPAAPEKKDTKEE 1008

Query:   243 STDDVAAP 250
              T +   P
Sbjct:  1009 KTTESKKP 1016


>sp|Q60765|ATF3_MOUSE Cyclic AMP-dependent transcription factor ATF-3 OS=Mus
            musculus GN=Atf3 PE=2 SV=1
        Length = 181

 Score = 88 (36.0 bits), Expect = 0.20, P = 0.18
 Identities = 29/99 (29%), Positives = 47/99 (47%)

Query:    62 ELPVPKTNLPPRKRAKTEDEKEQRRIERVLRNRAAAQTSRERKRLEMEKLENEKIQMEQQ 121
             E+ V K+   P      EDE+++RR ER   N+ AA   R +K+ + E L+ E  ++E  
Sbjct:    73 EMSVTKSEAAPE-----EDERKRRRRER---NKIAAAKCRNKKKEKTECLQKESEKLESV 124

Query:   122 NQFLLQRLSQMEAENNRLSQQLA--QLAAEVRGSRANTP 158
             N  L  ++ +++ E   L   L   +    VR     TP
Sbjct:   125 NAELKAQIEELKNEKQHLIYMLNLHRPTCIVRAQNGRTP 163


>sp|Q9N0J3|CEBPD_SHEEP CCAAT/enhancer-binding protein delta OS=Ovis aries
            GN=CEBPD PE=3 SV=1
        Length = 255

 Score = 91 (37.1 bits), Expect = 0.20, P = 0.18
 Identities = 28/104 (26%), Positives = 51/104 (49%)

Query:    64 PVPKTNLPPRKRAKTEDEKEQRRIERVLRNRAAAQTSRE-RKRLEMEKLENEKIQ--MEQ 120
             P P  +  P +R+         R ++    R   + S E R+R E   +   K +   ++
Sbjct:   142 PTPPASPDPPRRSPAPPAPGPAR-DKAAGKRGPDRGSPEYRQRRERNNIAVRKSRDKAKR 200

Query:   121 QNQFLLQRLSQMEAENNRLSQQLAQLAAEVRGSRAN-TPMPGSP 163
             +NQ + Q+L ++ AEN +L Q++ QL  ++ G R     +PG+P
Sbjct:   201 RNQEMQQKLVELSAENEKLQQRVEQLTRDLAGLRRFFKQLPGAP 244


>sp|A5DLJ8|NST1_PICGU Stress response protein NST1 OS=Pichia guilliermondii
            GN=NST1 PE=3 SV=2
        Length = 1107

 Score = 99 (39.9 bits), Expect = 0.20, P = 0.18
 Identities = 42/202 (20%), Positives = 91/202 (45%)

Query:    39 DVKTQEVKPEEKKPAKKRKSWGQELPVPKTNLPPRKRAKTEDEKEQRRIERVLRNRAAAQ 98
             D + +  + EE+   ++ +   +EL   +       R K E+EK +R  E  L+  A  +
Sbjct:   632 DEERRRKEEEERAREEELRLKQEELRAEQKRRKEEARQKKEEEKRKRIEELRLKKEAEKK 691

Query:    99 TSRERKRLEME-KLENEKIQMEQQNQFLLQRLSQMEAENNRLSQQLAQLAAEVRGSRANT 157
                E++R E E K + E+   E++ + ++++  Q++ E     +Q  +        +   
Sbjct:   692 KQEEKERKERELKEKKERESKEKEEREMMEKKEQLKKEQQPKVEQTQE--------KPQA 743

Query:   158 PMPGSPATASPTLT-PTLFKQERDELPLERIPFPTPSLSD-YSPTLKPSTLAES--SDVA 213
             P P   + ++P+++ P   +Q+     L+    PT  L +  S  L+  +L +   S ++
Sbjct:   744 P-PSQTSQSNPSVSDPISSRQDNSVSSLD----PTHDLQNAISSGLEQLSLGQQPMSHIS 798

Query:   214 QHPAVSVAGLEGDGSALPLFDL 235
               P+ S++ L     + P  D+
Sbjct:   799 SQPSQSISQLPIQPPSQPFLDM 820

WARNING:  HSPs involving 915 database sequences were not reported due to the
          limiting value of parameter B = 250.

NOTE:  You may want to consider using a low-complexity sequence filter to
       reduce the number of spurious matches that may be appearing in the
       output.  See the filter option at
       http://blast.wustl.edu/blast/parameters.html#filter.


Parameters:

  ctxfactor=1.00
  E=10

  Query                        -----  As Used  -----    -----  Computed  ----
  Frame  MatID Matrix name     Lambda    K       H      Lambda    K       H
   +0      0   BLOSUM62        0.309   0.127   0.355    same    same    same
               Q=9,R=2         0.244   0.0300  0.180     n/a     n/a     n/a

  Query
  Frame  MatID  Length  Eff.Length     E    S W   T  X   E2     S2
   +0      0      345       345       8.6  80 3  11 23  0.50    34
                                                    33  0.45    37


Statistics:

  Database:  /misc/data0/databases/Uniprot/uniprot_sprot_wu.fasta
   Title:  uniprot_sprot_wu.fasta
   Posted:  9:42:10 AM EDT Apr 12, 2010
   Created:  9:42:26 AM EDT Apr 12, 2010
   Format:  XDF-1
   # of letters in database:  181,677,051
   # of sequences in database:  516,081
   # of database sequences satisfying E:  1165
  No. of states in DFA:  594 (126 KB)
  Total size of DFA:  363 KB (2145 KB)
  Time to generate neighborhood:  0.00u 0.00s 0.00t   Elapsed:  00:00:00
  No. of threads or processors used:  8
  Search cpu time:  26.59u 0.08s 26.67t   Elapsed:  00:00:04
  Total cpu time:  37.32u 0.15s 37.47t   Elapsed:  00:00:05
  Start:  Fri Apr 16 09:13:43 2010   End:  Fri Apr 16 09:13:48 2010
NOTES ISSUED:  2
WARNINGS ISSUED:  2

EXIT CODE 0
```
