## Supplementary material for "All-at-once RNA folding with 3D motif prediction framed by evolutionary information": fasta2profmark

```
#! /usr/bin/perl

use demotic_fasta;

while (&demotic_fasta::parse(\*STDIN))
{
    &demotic_fasta::profmarkout(\*STDOUT);
}
```
