## Supplementary material for "All-at-once RNA folding with 3D motif prediction framed by evolutionary information": hmmsearch-tbl.out

```
4.5	0	88	116	US2	50	78	sp|P06485|US02_HHV11
1.1e-43	0	2	126	US2	111	247	sp|P06485|US02_HHV11
9.8e-43	0	1	126	US2	110	246	sp|P13292|US02_HHV2H
5.9e-40	0	1	124	US2	1	116	sp|Q05106|US453_GAHVG
1.1e-39	0	1	124	US2	111	265	sp|P32517|US02_EHV1K
1.7e-37	0	1	112	US2	111	245	sp|P28964|US02_EHV1B
9.8e-36	0	1	110	US2	105	208	sp|Q08099|US02_BHV1S
8.8e-22	0	1	125	US2	135	255	sp|P24382|US02_SUHVN
7.1e-05	0	51	107	US2	208	262	sp|Q9ZK80|ATPG_HELPJ
7.1e-05	0	51	107	US2	208	262	sp|P56082|ATPG_HELPY
7.8e-05	0	51	107	US2	208	262	sp|B2UUP1|ATPG_HELPS
7.8e-05	0	51	107	US2	208	262	sp|B6JMX3|ATPG_HELP2
0.00013	0	52	107	US2	209	262	sp|Q17Y79|ATPG_HELAH
0.00018	0	51	107	US2	208	262	sp|B5Z8D1|ATPG_HELPG
0.0002	0	51	107	US2	208	262	sp|Q1CSD4|ATPG_HELPH
1.3e-42	0	1	138	Glyco_transf_28	3	142	sp|A7Z4E5|MURG_BACA2
4e-41	0	1	138	Glyco_transf_28	3	142	sp|Q65JY0|MURG_BACLD
4	0	13	106	Glyco_transf_28	203	234	sp|Q65JY0|MURG_BACLD
4.9e-42	0	1	138	Glyco_transf_28	3	142	sp|P37585|MURG_BACSU
2.4e-41	0	1	138	Glyco_transf_28	3	142	sp|A8FCY1|MURG_BACP2
7.9e-40	0	1	139	Glyco_transf_28	3	143	sp|Q812W5|MURG1_BACCR
7e-41	0	2	138	Glyco_transf_28	6	142	sp|A3MY90|MURG_ACTP2
7.9e-40	0	1	139	Glyco_transf_28	3	143	sp|A0RHT1|MURG2_BACAH
7.9e-40	0	1	139	Glyco_transf_28	3	143	sp|Q636B6|MURG1_BACCZ
7.9e-40	0	1	139	Glyco_transf_28	3	143	sp|Q81JG5|MURG1_BACAN
7.9e-40	0	1	139	Glyco_transf_28	3	143	sp|Q732F8|MURG1_BACC1
3.2e-40	0	1	138	Glyco_transf_28	3	142	sp|B7GGI2|MURG_ANOFW
7.5e-40	0	1	139	Glyco_transf_28	3	143	sp|A7GRN6|MURG_BACCN
2.5e-40	0	2	138	Glyco_transf_28	6	142	sp|B0BRH7|MURG_ACTPJ
2.5e-40	0	2	138	Glyco_transf_28	6	142	sp|B3GZK8|MURG_ACTP7
2e-39	0	1	139	Glyco_transf_28	3	143	sp|Q6HEQ4|MURG1_BACHK
7.1e-40	0	1	138	Glyco_transf_28	3	142	sp|O07670|MURG_ENTHR
4e-39	0	2	138	Glyco_transf_28	9	145	sp|A7FM66|MURG_YERP3
6.1	0	38	108	Glyco_transf_28	266	342	sp|A7FM66|MURG_YERP3
4e-39	0	2	138	Glyco_transf_28	9	145	sp|B1JK81|MURG_YERPY
6.1	0	38	108	Glyco_transf_28	266	342	sp|B1JK81|MURG_YERPY
4e-39	0	2	138	Glyco_transf_28	9	145	sp|B2K4E6|MURG_YERPB
6.1	0	38	108	Glyco_transf_28	266	342	sp|B2K4E6|MURG_YERPB
4e-39	0	2	138	Glyco_transf_28	9	145	sp|Q66EK5|MURG_YERPS
6.1	0	38	108	Glyco_transf_28	266	342	sp|Q66EK5|MURG_YERPS
2.5e-39	0	2	138	Glyco_transf_28	9	145	sp|A1JJJ3|MURG_YERE8
4.8e-39	0	2	138	Glyco_transf_28	9	145	sp|A9MQC2|MURG_SALAR
5.2	0	38	108	Glyco_transf_28	266	342	sp|A9MQC2|MURG_SALAR
8.1e-40	0	1	138	Glyco_transf_28	3	144	sp|P64869|Y1526_MYCTU
8.1e-40	0	1	138	Glyco_transf_28	3	144	sp|P64870|Y1553_MYCBO
1e-39	0	2	138	Glyco_transf_28	8	144	sp|Q65RY6|MURG_MANSM
3.7e-39	0	2	138	Glyco_transf_28	7	143	sp|B2VD91|MURG_ERWT9
1.3e-39	0	2	138	Glyco_transf_28	7	143	sp|Q4QLF8|MURG_HAEI8
1.3e-39	0	2	138	Glyco_transf_28	7	143	sp|A5UIR2|MURG_HAEIG
1.3e-39	0	2	138	Glyco_transf_28	7	143	sp|P45065|MURG_HAEIN
9.8e-39	0	2	138	Glyco_transf_28	9	145	sp|A9R124|MURG_YERPG
5.3	0	38	116	Glyco_transf_28	266	350	sp|A9R124|MURG_YERPG
9.8e-39	0	2	138	Glyco_transf_28	9	145	sp|Q1C214|MURG_YERPA
5.3	0	38	116	Glyco_transf_28	266	350	sp|Q1C214|MURG_YERPA
9.8e-39	0	2	138	Glyco_transf_28	9	145	sp|Q1CMM7|MURG_YERPN
5.3	0	38	116	Glyco_transf_28	266	350	sp|Q1CMM7|MURG_YERPN
9.8e-39	0	2	138	Glyco_transf_28	9	145	sp|Q8ZIE9|MURG_YERPE
5.3	0	38	116	Glyco_transf_28	266	350	sp|Q8ZIE9|MURG_YERPE
6.2e-39	0	1	138	Glyco_transf_28	3	142	sp|O07109|MURG_ENTFA
4.3e-39	0	1	138	Glyco_transf_28	7	144	sp|A3QIM1|MURG_SHELP
6.2e-39	0	2	138	Glyco_transf_28	9	145	sp|A8G9S7|MURG_SERP5
6e-39	0	2	138	Glyco_transf_28	9	145	sp|B7LWF6|MURG_ESCF3
7.6e-39	0	2	138	Glyco_transf_28	9	145	sp|A7MIE5|MURG_ENTS8
7.1e-39	0	2	138	Glyco_transf_28	9	145	sp|C6DEU3|MURG_PECCP
2.4e-38	0	2	138	Glyco_transf_28	4	142	sp|Q88V81|MURG_LACPL
1.5e-38	0	2	138	Glyco_transf_28	9	145	sp|Q8Z9G9|MURG_SALTI
3.5e-38	0	2	138	Glyco_transf_28	9	145	sp|B4F111|MURG_PROMH
4	0	38	116	Glyco_transf_28	271	355	sp|B4F111|MURG_PROMH
2.5e-38	0	1	138	Glyco_transf_28	8	145	sp|A0L1P2|MURG_SHESA
2.9	0	54	117	Glyco_transf_28	285	357	sp|A0L1P2|MURG_SHESA
2.5e-38	0	1	138	Glyco_transf_28	8	145	sp|Q0HZR6|MURG_SHESR
2.9	0	54	117	Glyco_transf_28	285	357	sp|Q0HZR6|MURG_SHESR
1.7e-38	0	2	138	Glyco_transf_28	9	145	sp|B5BLC2|MURG_SALPK
1.7e-38	0	2	138	Glyco_transf_28	9	145	sp|Q5PDC8|MURG_SALPA
4.1e-39	0	1	138	Glyco_transf_28	3	142	sp|Q9K9T0|MURG_BACHD
5.2e-39	0	1	138	Glyco_transf_28	3	142	sp|Q8Y5M2|MURG_LISMO
2.3e-38	0	2	138	Glyco_transf_28	9	145	sp|A9MZL9|MURG_SALPB
2.3e-38	0	2	138	Glyco_transf_28	9	145	sp|B4TJ87|MURG_SALHS
2.3e-38	0	2	138	Glyco_transf_28	9	145	sp|B4TXH8|MURG_SALSV
2.3e-38	0	2	138	Glyco_transf_28	9	145	sp|B5F7W4|MURG_SALA4
2.3e-38	0	2	138	Glyco_transf_28	9	145	sp|Q8ZRU3|MURG_SALTY
2.3e-38	0	2	138	Glyco_transf_28	9	145	sp|B4SU50|MURG_SALNS
2.6e-38	0	1	138	Glyco_transf_28	8	145	sp|A1REZ6|MURG_SHESW
2.6e-38	0	1	138	Glyco_transf_28	8	145	sp|A4Y2N6|MURG_SHEPC
1.7e-38	0	2	138	Glyco_transf_28	9	145	sp|A6T4N3|MURG_KLEP7
2.3e-38	0	2	138	Glyco_transf_28	9	145	sp|B5RH64|MURG_SALG2
1.1e-38	0	2	138	Glyco_transf_28	9	145	sp|A8ALK6|MURG_CITK8
2.3e-38	0	2	138	Glyco_transf_28	9	145	sp|Q57TD0|MURG_SALCH
3.9e-38	0	1	138	Glyco_transf_28	8	145	sp|A6WID1|MURG_SHEB8
8	0	54	116	Glyco_transf_28	287	356	sp|A6WID1|MURG_SHEB8
3.9e-38	0	1	138	Glyco_transf_28	8	145	sp|A9KY29|MURG_SHEB9
8	0	54	116	Glyco_transf_28	287	356	sp|A9KY29|MURG_SHEB9
3.9e-38	0	1	138	Glyco_transf_28	8	145	sp|B8E698|MURG_SHEB2
8	0	54	116	Glyco_transf_28	287	356	sp|B8E698|MURG_SHEB2
1.7e-38	0	2	138	Glyco_transf_28	9	145	sp|B5Y1U7|MURG_KLEP3
3.9e-38	0	1	138	Glyco_transf_28	8	145	sp|A3CZM1|MURG_SHEB5
8.1	0	54	116	Glyco_transf_28	287	356	sp|A3CZM1|MURG_SHEB5
1.6e-38	0	2	138	Glyco_transf_28	6	142	sp|Q7U336|MURG_HAEDU
8.7e-39	0	2	138	Glyco_transf_28	8	144	sp|B7VJ03|MURG_VIBSL
1.1e-38	0	2	138	Glyco_transf_28	8	144	sp|Q0I1D3|MURG_HAES1
2.3e-38	0	2	138	Glyco_transf_28	9	145	sp|B5FI72|MURG_SALDC
2.4e-38	0	1	138	Glyco_transf_28	3	142	sp|A2RJQ4|MURG_LACLM
2.4e-38	0	1	138	Glyco_transf_28	3	142	sp|Q02XY0|MURG_LACLS
1.7e-38	0	2	138	Glyco_transf_28	9	145	sp|B7MNU9|MURG_ECO81
1.7e-38	0	2	138	Glyco_transf_28	9	145	sp|B7NHJ6|MURG_ECO7I
1.7e-38	0	2	138	Glyco_transf_28	9	145	sp|B7UIE0|MURG_ECO27
1.7e-38	0	2	138	Glyco_transf_28	9	145	sp|Q0TLP9|MURG_ECOL5
1.7e-38	0	2	138	Glyco_transf_28	9	145	sp|Q8FL64|MURG_ECOL6
1.7e-38	0	2	138	Glyco_transf_28	9	145	sp|A1A7D5|MURG_ECOK1
1.7e-38	0	2	138	Glyco_transf_28	9	145	sp|B7MAL3|MURG_ECO45
1.7e-38	0	2	138	Glyco_transf_28	9	145	sp|Q1RGA5|MURG_ECOUT
2.2e-38	0	2	138	Glyco_transf_28	9	145	sp|Q6D0I3|MURG_ERWCT
1.7e-38	0	2	138	Glyco_transf_28	9	145	sp|B5YZC6|MURG_ECO5E
1.7e-38	0	2	138	Glyco_transf_28	9	145	sp|Q8X9Y8|MURG_ECO57
1.7e-38	0	2	138	Glyco_transf_28	9	145	sp|A7ZHI1|MURG_ECO24
1.7e-38	0	2	138	Glyco_transf_28	9	145	sp|B1LG27|MURG_ECOSM
1.7e-38	0	2	138	Glyco_transf_28	9	145	sp|B6HZ67|MURG_ECOSE
1.7e-38	0	2	138	Glyco_transf_28	9	145	sp|B7M133|MURG_ECO8A
1.7e-38	0	2	138	Glyco_transf_28	9	145	sp|B7N7W3|MURG_ECOLU
1.7e-38	0	2	138	Glyco_transf_28	9	145	sp|Q326E5|MURG_SHIBS
1.7e-38	0	2	138	Glyco_transf_28	9	145	sp|Q3Z5R9|MURG_SHISS
1.7e-38	0	2	138	Glyco_transf_28	9	145	sp|Q32K02|MURG_SHIDS
1.7e-38	0	2	138	Glyco_transf_28	9	145	sp|B2U295|MURG_SHIB3
1.7e-38	0	2	138	Glyco_transf_28	9	145	sp|B1IR88|MURG_ECOLC
1.7e-38	0	2	138	Glyco_transf_28	9	145	sp|B1XC67|MURG_ECODH
1.7e-38	0	2	138	Glyco_transf_28	9	145	sp|C4ZRI5|MURG_ECOBW
1.7e-38	0	2	138	Glyco_transf_28	9	145	sp|P17443|MURG_ECOLI
1.7e-38	0	2	138	Glyco_transf_28	9	145	sp|A7ZW42|MURG_ECOHS
6e-38	0	2	138	Glyco_transf_28	9	145	sp|A4TQ83|MURG_YERPP
5.3	0	38	116	Glyco_transf_28	266	350	sp|A4TQ83|MURG_YERPP
4.7e-38	0	1	138	Glyco_transf_28	3	142	sp|Q9CF92|MURG_LACLA
5.8e-38	0	2	138	Glyco_transf_28	9	145	sp|B5R2M4|MURG_SALEP
2.3e-38	0	2	138	Glyco_transf_28	9	145	sp|Q0T8A7|MURG_SHIF8
2.3e-38	0	2	138	Glyco_transf_28	9	145	sp|Q83MN4|MURG_SHIFL
1.2e-37	0	1	138	Glyco_transf_28	8	145	sp|Q8CX35|MURG_SHEON
2.6	0	54	117	Glyco_transf_28	285	357	sp|Q8CX35|MURG_SHEON
1.7e-38	0	1	138	Glyco_transf_28	3	142	sp|B8DBP8|MURG_LISMH
1.9e-38	0	1	138	Glyco_transf_28	3	142	sp|A0AKD5|MURG_LISW6
2.3e-38	0	1	138	Glyco_transf_28	3	142	sp|Q9ZBA5|MURG_STRCO
2.1e-38	0	1	138	Glyco_transf_28	3	142	sp|Q929Y2|MURG_LISIN
2.1e-38	0	2	137	Glyco_transf_28	6	141	sp|B8F3B6|MURG_HAEPS
2.5e-38	0	1	138	Glyco_transf_28	8	145	sp|Q0HE83|MURG_SHESM
2.2e-38	0	1	138	Glyco_transf_28	3	142	sp|C1KWY8|MURG_LISMC
2.2e-38	0	1	138	Glyco_transf_28	3	142	sp|Q71XX8|MURG_LISMF
2.3e-38	0	2	138	Glyco_transf_28	10	146	sp|A1S2F9|MURG_SHEAM
3.5e-38	0	2	137	Glyco_transf_28	7	142	sp|A5UCW8|MURG_HAEIE
1.9e-36	0	2	138	Glyco_transf_28	4	142	sp|Q03QH5|MURG_LACBA
1.6	0	63	130	Glyco_transf_28	295	355	sp|Q03QH5|MURG_LACBA
3.9e-38	0	2	138	Glyco_transf_28	8	144	sp|Q8DEL0|MURG_VIBVU
3.9e-38	0	2	138	Glyco_transf_28	8	144	sp|Q7MNV1|MURG_VIBVY
4.4e-38	0	1	138	Glyco_transf_28	5	142	sp|Q3IFY0|MURG_PSEHT
6.7e-38	0	2	138	Glyco_transf_28	9	145	sp|B7LFW0|MURG_ECO55
4.2e-38	0	1	138	Glyco_transf_28	10	147	sp|B1KKX7|MURG_SHEWM
7.4e-38	0	1	138	Glyco_transf_28	3	141	sp|Q49929|Y2348_MYCLE
1.7e-37	0	2	138	Glyco_transf_28	9	145	sp|Q7N147|MURG_PHOLL
1.4e-37	0	1	138	Glyco_transf_28	10	147	sp|A8H984|MURG_SHEPA
1e-37	0	1	138	Glyco_transf_28	3	142	sp|Q820F6|MURG_STRAW
3.4e-37	0	2	138	Glyco_transf_28	4	142	sp|Q1WTA0|MURG_LACS1
1.4e-37	0	1	137	Glyco_transf_28	3	141	sp|Q9X4H4|MURG_STRCU
1.3e-37	0	1	138	Glyco_transf_28	10	147	sp|Q12SC6|MURG_SHEDO
1.1e-37	0	2	138	Glyco_transf_28	9	145	sp|P57817|MURG_PASMU
1.9e-37	0	2	138	Glyco_transf_28	8	144	sp|Q87SG4|MURG_VIBPA
2.5e-37	0	1	138	Glyco_transf_28	10	147	sp|B0TQN7|MURG_SHEHH
3e-37	0	1	138	Glyco_transf_28	3	142	sp|C4L5U5|MURG_EXISA
2.1e-37	0	1	138	Glyco_transf_28	6	143	sp|A9M2H3|MURG_NEIM0
2e-37	0	2	138	Glyco_transf_28	8	144	sp|Q6LMF6|MURG_PHOPR
3.1e-37	0	2	138	Glyco_transf_28	9	145	sp|Q5E2Q0|MURG_VIBF1
2.8e-37	0	1	138	Glyco_transf_28	3	143	sp|P64865|Y1524_MYCTU
2.8e-37	0	1	138	Glyco_transf_28	3	143	sp|P64866|Y1551_MYCBO
3.1e-37	0	2	138	Glyco_transf_28	9	145	sp|B5FB35|MURG_VIBFM
4.4e-36	0	2	138	Glyco_transf_28	4	142	sp|B2GB78|MURG_LACF3
9	0	72	114	Glyco_transf_28	201	243	sp|B2GB78|MURG_LACF3
3.6e-37	0	2	138	Glyco_transf_28	9	145	sp|B6ELH5|MURG_ALISL
4.3e-37	0	2	138	Glyco_transf_28	4	140	sp|B8CWJ6|MURG_HALOH
4e-37	0	2	138	Glyco_transf_28	8	144	sp|A7MXR6|MURG_VIBHB
5.8e-36	0	2	138	Glyco_transf_28	4	142	sp|A5VJ33|MURG_LACRD
5.7	0	64	129	Glyco_transf_28	299	357	sp|A5VJ33|MURG_LACRD
5.8e-36	0	2	138	Glyco_transf_28	4	142	sp|B2G6K5|MURG_LACRJ
5.7	0	64	129	Glyco_transf_28	299	357	sp|B2G6K5|MURG_LACRJ
5.6e-37	0	1	138	Glyco_transf_28	4	143	sp|Q182Y6|MURG_CLOD6
6.3e-37	0	2	135	Glyco_transf_28	9	142	sp|Q2NVV1|MURG_SODGM
6.4e-37	0	1	138	Glyco_transf_28	11	148	sp|Q07WI5|MURG_SHEFN
5.3e-37	0	1	138	Glyco_transf_28	6	143	sp|A1KVL3|MURG_NEIMF
5.3e-37	0	1	138	Glyco_transf_28	6	143	sp|Q9K0Y2|MURG_NEIMB
9.9e-37	0	1	138	Glyco_transf_28	10	147	sp|B8CNL1|MURG_SHEPW
2.5e-36	0	2	138	Glyco_transf_28	6	142	sp|C4LA25|MURG_TOLAT
1.1e-36	0	1	138	Glyco_transf_28	10	147	sp|Q9F1N0|MURG_SHEVI
1.2e-36	0	2	138	Glyco_transf_28	9	145	sp|A5F5M9|MURG_VIBC3
1.7e-36	0	1	137	Glyco_transf_28	3	141	sp|Q03W35|MURG_LEUMM
7.9e-37	0	1	138	Glyco_transf_28	7	146	sp|A3Q1L8|MURG_MYCSJ
7.9e-37	0	1	138	Glyco_transf_28	7	146	sp|A1UI54|MURG_MYCSK
7.9e-37	0	1	138	Glyco_transf_28	7	146	sp|Q1B6X1|MURG_MYCSS
6.9e-37	0	2	138	Glyco_transf_28	9	145	sp|C3LQU6|MURG_VIBCM
6.9e-37	0	2	138	Glyco_transf_28	9	145	sp|Q9KPG7|MURG_VIBCH
1.4e-36	0	1	138	Glyco_transf_28	10	147	sp|A8FQA0|MURG_SHESH
2.9e-36	0	1	138	Glyco_transf_28	6	143	sp|B4RQC5|MURG_NEIG2
2.9e-36	0	1	138	Glyco_transf_28	6	143	sp|Q5F6L8|MURG_NEIG1
2.8e-36	0	1	138	Glyco_transf_28	3	142	sp|B1I4C4|MURG_DESAP
1.4e-36	0	1	134	Glyco_transf_28	4	137	sp|Q6A9Q2|MURG_PROAC
1.2e-35	0	2	138	Glyco_transf_28	4	142	sp|B3WDY2|MURG_LACCB
1.2e-35	0	2	138	Glyco_transf_28	4	142	sp|Q039R7|MURG_LACC3
1e-35	0	2	138	Glyco_transf_28	4	142	sp|A4J2B1|MURG_DESRM
4.1e-36	0	2	137	Glyco_transf_28	17	152	sp|Q47VQ9|MURG_COLP3
3.6e-36	0	1	135	Glyco_transf_28	3	139	sp|B2A2H2|MURG_NATTJ
4.2e-36	0	1	130	Glyco_transf_28	6	135	sp|Q6NGC8|MURG_CORDI
5.1e-36	0	1	138	Glyco_transf_28	5	142	sp|B4RWX9|MURG_ALTMD
6.5e-36	0	1	138	Glyco_transf_28	6	143	sp|Q9JSZ7|MURG_NEIMA
9.2e-35	0	1	130	Glyco_transf_28	8	137	sp|B0KFS6|MURG_PSEPG
7.8	0	34	55	Glyco_transf_28	209	258	sp|B0KFS6|MURG_PSEPG
8.9e-36	0	1	137	Glyco_transf_28	5	141	sp|A4XQS4|MURG_PSEMY
9e-36	0	1	137	Glyco_transf_28	5	141	sp|Q48EF8|MURG_PSE14
4.6e-36	0	2	138	Glyco_transf_28	4	142	sp|Q8R9G6|MURG_THETN
8.3e-35	0	1	130	Glyco_transf_28	8	137	sp|A5W8Q0|MURG_PSEP1
5.5e-35	0	1	134	Glyco_transf_28	8	141	sp|Q1I5B8|MURG_PSEE4
1.2e-35	0	1	137	Glyco_transf_28	5	141	sp|Q87WY5|MURG_PSESM
1e-35	0	1	138	Glyco_transf_28	4	141	sp|C3L230|MURG_CLOB6
1.2e-35	0	2	138	Glyco_transf_28	52	188	sp|A1WC06|MURG_ACISJ
1.2e-35	0	2	138	Glyco_transf_28	52	188	sp|B9MFR2|MURG_DIAST
6.3e-36	0	1	138	Glyco_transf_28	31	175	sp|B8ZQQ0|MURG_MYCLB
6.3e-36	0	1	138	Glyco_transf_28	31	175	sp|O69552|MURG_MYCLE
3.6e-35	0	1	138	Glyco_transf_28	5	142	sp|Q893R7|MURG_CLOTE
1.2e-35	0	1	138	Glyco_transf_28	4	141	sp|A7GGX9|MURG_CLOBL
1.2e-35	0	1	138	Glyco_transf_28	4	141	sp|B1IKH3|MURG_CLOBK
1.2e-35	0	1	138	Glyco_transf_28	4	141	sp|C1FUF9|MURG_CLOBJ
1.2e-35	0	1	138	Glyco_transf_28	4	141	sp|A5I5J5|MURG_CLOBH
1.2e-35	0	1	138	Glyco_transf_28	4	141	sp|A7FX11|MURG_CLOB1
1.3e-35	0	1	137	Glyco_transf_28	5	141	sp|Q4ZNZ0|MURG_PSEU2
7.7e-35	0	1	138	Glyco_transf_28	8	147	sp|A4XI04|MURG_CALS8
2e-35	0	1	138	Glyco_transf_28	17	161	sp|A0R016|MURG_MYCS2
3.5e-35	0	1	137	Glyco_transf_28	3	143	sp|A8YUN9|MURG_LACH4
9.9e-36	0	1	139	Glyco_transf_28	3	143	sp|A1SL80|MURG_NOCSJ
1.3e-34	0	1	130	Glyco_transf_28	8	137	sp|Q88N76|MURG_PSEPK
2.4e-35	0	1	138	Glyco_transf_28	4	141	sp|B1KYH7|MURG_CLOBM
2.7e-35	0	1	138	Glyco_transf_28	3	142	sp|Q24TE6|MURG_DESHY
3.1e-35	0	1	137	Glyco_transf_28	5	141	sp|Q3K744|MURG_PSEPF
3e-34	0	1	130	Glyco_transf_28	8	137	sp|B1J3L2|MURG_PSEPW
2e-34	0	2	138	Glyco_transf_28	4	142	sp|B0K3H0|MURG_THEPX
2e-34	0	2	138	Glyco_transf_28	4	142	sp|B0K8K7|MURG_THEP3
2.7e-34	0	1	138	Glyco_transf_28	3	142	sp|A3DE27|MURG_CLOTH
4.1e-35	0	1	138	Glyco_transf_28	32	175	sp|A1TAW8|MURG_MYCVP
1.3e-34	0	1	138	Glyco_transf_28	3	142	sp|B8FT56|MURG_DESHD
4.1e-35	0	1	137	Glyco_transf_28	4	141	sp|Q9RWP0|MURG_DEIRA
3.1e-34	0	1	135	Glyco_transf_28	12	146	sp|B2I1J5|MURG_ACIBC
3.1e-34	0	1	135	Glyco_transf_28	12	146	sp|B0V9F5|MURG_ACIBY
3.1e-34	0	1	135	Glyco_transf_28	12	146	sp|B7GV73|MURG_ACIB3
3.1e-34	0	1	135	Glyco_transf_28	12	146	sp|B7ICE5|MURG_ACIB5
4.4e-35	0	1	138	Glyco_transf_28	3	142	sp|A5D145|MURG_PELTS
3.1e-34	0	1	135	Glyco_transf_28	12	146	sp|A3M9Y1|MURG_ACIBT
1.1e-34	0	1	134	Glyco_transf_28	4	137	sp|A9KK83|MURG_CLOPH
1.3e-34	0	1	134	Glyco_transf_28	5	138	sp|C3KCT0|MURG_PSEFS
1.7e-34	0	2	138	Glyco_transf_28	4	142	sp|Q03EY2|MURG_PEDPA
2.2e-34	0	1	138	Glyco_transf_28	34	178	sp|A0QF52|MURG_MYCA1
3.7e-33	0	1	137	Glyco_transf_28	3	143	sp|Q04B72|MURG_LACDB
7.8	0	71	102	Glyco_transf_28	204	235	sp|Q04B72|MURG_LACDB
3.7e-33	0	1	137	Glyco_transf_28	3	143	sp|Q1GAT5|MURG_LACDA
7.8	0	71	102	Glyco_transf_28	204	235	sp|Q1GAT5|MURG_LACDA
1.6e-34	0	1	134	Glyco_transf_28	5	138	sp|Q4K6J3|MURG_PSEF5
1e-33	0	1	135	Glyco_transf_28	12	146	sp|B0VNZ9|MURG_ACIBS
8.8e-34	0	1	137	Glyco_transf_28	3	143	sp|Q5FKV2|MURG_LACAC
1.3e-33	0	2	138	Glyco_transf_28	6	142	sp|A0KPX2|MURG_AERHH
2.4e-34	0	1	132	Glyco_transf_28	6	137	sp|A1WYU3|MURG_HALHL
5.5e-34	0	1	138	Glyco_transf_28	34	178	sp|Q73YQ8|MURG_MYCPA
3.9e-34	0	1	137	Glyco_transf_28	3	141	sp|B1MXW0|MURG_LEUCK
6.1e-34	0	1	138	Glyco_transf_28	5	142	sp|Q604V7|MURG_METCA
4.2e-34	0	1	134	Glyco_transf_28	6	139	sp|B2V1X5|MURG_CLOBA
6e-34	0	1	137	Glyco_transf_28	9	145	sp|A1U3F8|MURG_MARAV
4.4e-33	0	1	138	Glyco_transf_28	3	142	sp|A8MH36|MURG_ALKOO
9.3e-34	0	1	136	Glyco_transf_28	6	141	sp|B2TLE0|MURG_CLOBB
2.7e-33	0	2	138	Glyco_transf_28	6	142	sp|A4SI56|MURG_AERS4
2.2e-33	0	1	137	Glyco_transf_28	4	140	sp|C4Z1B5|MURG_EUBE2
1.2e-33	0	1	136	Glyco_transf_28	5	140	sp|C1DQ99|MURG_AZOVD
3.2e-33	0	1	137	Glyco_transf_28	12	148	sp|Q6F703|MURG_ACIAD
9.4e-34	0	1	138	Glyco_transf_28	3	141	sp|B1YIT7|MURG_EXIS2
2.1e-33	0	1	137	Glyco_transf_28	4	141	sp|C1CW40|MURG_DEIDV
3.3e-33	0	1	132	Glyco_transf_28	3	136	sp|Q47QW9|MURG_THEFY
1.6e-33	0	1	138	Glyco_transf_28	6	143	sp|A0Q182|MURG_CLONN
9.4e-34	0	1	138	Glyco_transf_28	38	185	sp|A1KKJ6|MURG_MYCBP
9.4e-34	0	1	138	Glyco_transf_28	38	185	sp|C1AQ69|MURG_MYCBT
9.4e-34	0	1	138	Glyco_transf_28	38	185	sp|Q7VEP8|MURG_MYCBO
1.8e-33	0	1	138	Glyco_transf_28	3	142	sp|B0S0Z5|MURG_FINM2
8.7e-33	0	1	137	Glyco_transf_28	5	141	sp|B7UZJ0|MURG_PSEA8
8.7e-33	0	1	137	Glyco_transf_28	5	141	sp|Q02H28|MURG_PSEAB
8.7e-33	0	1	137	Glyco_transf_28	5	141	sp|Q9HW01|MURG_PSEAE
1.4e-33	0	1	138	Glyco_transf_28	22	166	sp|A0PTI7|MURG_MYCUA
8.7e-33	0	1	137	Glyco_transf_28	5	141	sp|A6VB85|MURG_PSEA7
2.6e-33	0	1	135	Glyco_transf_28	4	137	sp|A9KER3|MURG_COXBN
2.6e-33	0	1	135	Glyco_transf_28	4	137	sp|A9NA44|MURG_COXBR
2.6e-33	0	1	135	Glyco_transf_28	4	137	sp|B6J2Q3|MURG_COXB2
2.6e-33	0	1	135	Glyco_transf_28	4	137	sp|B6J5K3|MURG_COXB1
2.6e-33	0	1	135	Glyco_transf_28	4	137	sp|Q820X3|MURG_COXBU
5.2e-33	0	1	137	Glyco_transf_28	3	143	sp|Q042P9|MURG_LACGA
1.7e-33	0	1	138	Glyco_transf_28	22	166	sp|B2HGR6|MURG_MYCMM
4.8e-33	0	1	132	Glyco_transf_28	5	136	sp|Q0VS02|MURG_ALCBS
1.9e-33	0	1	133	Glyco_transf_28	5	139	sp|Q0RNP1|MURG_FRAAA
3.7e-33	0	1	131	Glyco_transf_28	3	135	sp|Q2RK79|MURG_MOOTA
2.2e-33	0	1	137	Glyco_transf_28	4	141	sp|Q1IXV9|MURG_DEIGD
9.8e-33	0	1	137	Glyco_transf_28	3	143	sp|Q74JY4|MURG_LACJO
6.9e-33	0	1	138	Glyco_transf_28	4	141	sp|A5MZ55|MURG_CLOK5
6.5e-33	0	2	138	Glyco_transf_28	8	144	sp|A1TKD1|MURG_ACIAC
7.6e-33	0	1	139	Glyco_transf_28	7	148	sp|B7J0L2|MURG_BORBZ
7.6e-33	0	1	139	Glyco_transf_28	7	148	sp|O51708|MURG_BORBU
7.4e-33	0	2	138	Glyco_transf_28	16	152	sp|Q15Q17|MURG_PSEA6
1e-32	0	2	138	Glyco_transf_28	743	878	sp|A7A179|ATG26_YEAS7
8.5e-33	0	1	137	Glyco_transf_28	4	142	sp|Q1D0T0|MURG_MYXXD
4.5e-33	0	1	138	Glyco_transf_28	9	146	sp|Q1QVG7|MURG_CHRSD
4.6e-33	0	1	132	Glyco_transf_28	5	136	sp|A4VIH8|MURG_PSEU5
1.5e-32	0	3	138	Glyco_transf_28	2	143	sp|Q38XM8|MURG_LACSS
1.5e-32	0	2	138	Glyco_transf_28	8	144	sp|A1SU19|MURG_PSYIN
1.3e-32	0	1	138	Glyco_transf_28	4	141	sp|Q31I59|MURG_THICR
1.5e-32	0	1	138	Glyco_transf_28	3	142	sp|Q04ET0|MURG_OENOB
6.1e-33	0	1	138	Glyco_transf_28	6	143	sp|Q2KVG0|MURG_BORA1
1.3e-32	0	1	138	Glyco_transf_28	4	142	sp|Q5R0M1|MURG_IDILO
1.8e-32	0	1	136	Glyco_transf_28	4	139	sp|Q5WAE4|MURG_BACSK
2.4e-32	0	1	131	Glyco_transf_28	5	137	sp|Q2JD50|MURG_FRASC
1.6e-32	0	1	138	Glyco_transf_28	5	142	sp|B5ELC3|MURG_ACIF5
1.6e-32	0	1	138	Glyco_transf_28	5	142	sp|B7J3V2|MURG_ACIF2
1.4e-32	0	1	139	Glyco_transf_28	7	148	sp|Q0SM88|MURG_BORAP
1.9e-32	0	1	138	Glyco_transf_28	6	143	sp|Q4FQV9|MURG_PSYA2
5.1e-32	0	1	138	Glyco_transf_28	4	141	sp|Q730T5|MURG2_BACC1
4.6e-32	0	2	138	Glyco_transf_28	7	143	sp|Q1LSW5|MURG_BAUCH
1.7e-32	0	1	139	Glyco_transf_28	4	146	sp|Q9WY74|MURG_THEMA
1.7e-32	0	1	139	Glyco_transf_28	4	146	sp|B1L9S1|MURG_THESQ
1.7e-32	0	1	139	Glyco_transf_28	4	146	sp|A5IKI9|MURG_THEP1
2.6e-32	0	1	138	Glyco_transf_28	22	160	sp|A4FLW0|MURG_SACEN
2.3e-32	0	2	138	Glyco_transf_28	8	142	sp|Q9RNM6|MURG_ZYMMO
3.5e-32	0	2	138	Glyco_transf_28	743	878	sp|Q06321|ATG26_YEAST
2.2e-32	0	1	138	Glyco_transf_28	15	152	sp|Q9PF81|MURG_XYLFA
1.4e-32	0	1	138	Glyco_transf_28	21	158	sp|Q5GW41|MURG_XANOR
2.5e-32	0	1	139	Glyco_transf_28	15	154	sp|B2S3B6|MURG_TREPS
2.5e-32	0	1	139	Glyco_transf_28	15	154	sp|O83535|MURG_TREPA
3e-32	0	3	138	Glyco_transf_28	2	137	sp|Q0AJE1|MURG_NITEC
1.8e-32	0	1	138	Glyco_transf_28	6	143	sp|B3PCM0|MURG_CELJU
3.6e-32	0	2	139	Glyco_transf_28	4	143	sp|A5G8K0|MURG_GEOUR
2.2e-32	0	1	138	Glyco_transf_28	38	185	sp|A5U4I0|MURG_MYCTA
2.2e-32	0	1	138	Glyco_transf_28	38	185	sp|O06224|MURG_MYCTU
2.3e-32	0	1	130	Glyco_transf_28	13	144	sp|Q4JW95|MURG_CORJK
5.8e-32	0	1	137	Glyco_transf_28	6	142	sp|Q97GY4|MURG_CLOAB
4.5e-32	0	1	137	Glyco_transf_28	8	142	sp|Q9Z702|MURG_CHLPN
5e-32	0	1	138	Glyco_transf_28	6	143	sp|Q1Q944|MURG_PSYCK
9.8e-32	0	1	137	Glyco_transf_28	10	145	sp|C0RE70|MURG_BRUMB
9.8e-32	0	1	137	Glyco_transf_28	10	145	sp|Q8YI66|MURG_BRUME
6.7e-32	0	1	138	Glyco_transf_28	22	159	sp|Q3BXF2|MURG_XANC5
9.8e-32	0	1	137	Glyco_transf_28	10	145	sp|B2S6Q4|MURG_BRUA1
9.8e-32	0	1	137	Glyco_transf_28	10	145	sp|Q2YLY5|MURG_BRUA2
9.8e-32	0	1	137	Glyco_transf_28	10	145	sp|Q57C78|MURG_BRUAB
7.2e-32	0	1	138	Glyco_transf_28	7	147	sp|Q660A8|MURG_BORGA
6.7e-32	0	1	137	Glyco_transf_28	3	141	sp|B8I6H3|MURG_CLOCE
9.8e-32	0	1	137	Glyco_transf_28	10	145	sp|A5VRH7|MURG_BRUO2
9.8e-32	0	1	137	Glyco_transf_28	10	145	sp|B0CHM0|MURG_BRUSI
7.1e-32	0	1	133	Glyco_transf_28	8	142	sp|A0JV94|MURG_ARTS2
7.2e-32	0	1	138	Glyco_transf_28	3	142	sp|A6TS61|MURG_ALKMQ
7.1e-32	0	1	137	Glyco_transf_28	5	142	sp|C5D4C2|MURG_GEOSW
9.8e-32	0	1	137	Glyco_transf_28	10	145	sp|A9M690|MURG_BRUC2
1.1e-31	0	1	138	Glyco_transf_28	21	158	sp|Q8PPA8|MURG_XANAC
9.8e-32	0	1	137	Glyco_transf_28	10	145	sp|Q8CY39|MURG_BRUSU
8.9e-32	0	2	138	Glyco_transf_28	8	144	sp|A1WRL1|MURG_VEREI
2.4e-31	0	1	138	Glyco_transf_28	4	141	sp|Q812T8|MURG2_BACCR
8.4e-32	0	1	138	Glyco_transf_28	15	152	sp|B0U4Z7|MURG_XYLFM
9.4e-32	0	1	137	Glyco_transf_28	5	142	sp|A4IJS4|MURG_GEOTN
5.8e-32	0	1	138	Glyco_transf_28	21	158	sp|Q2NZB8|MURG_XANOM
1.3e-31	0	1	137	Glyco_transf_28	6	144	sp|A5FIY3|MURG_FLAJ1
2.8e-31	0	2	139	Glyco_transf_28	9	146	sp|Q39JX0|MURG_BURS3
1.7e-31	0	1	138	Glyco_transf_28	10	155	sp|C1A0X5|MURG_RHOE4
3.3e-31	0	2	138	Glyco_transf_28	4	142	sp|Q748D6|MURG_GEOSL
2.4e-31	0	1	137	Glyco_transf_28	4	140	sp|Q820Y4|MURG_TROWT
2.4e-31	0	1	137	Glyco_transf_28	4	140	sp|Q83HK1|MURG_TROW8
2.3e-31	0	1	129	Glyco_transf_28	3	132	sp|A4QFM3|MURG_CORGB
3.1e-31	0	2	138	Glyco_transf_28	4	142	sp|Q39YL9|MURG_GEOMG
2.2e-31	0	1	139	Glyco_transf_28	7	148	sp|A1R0I9|MURG_BORT9
3.5e-31	0	2	137	Glyco_transf_28	4	141	sp|Q3AAE6|MURG_CARHZ
2.3e-31	0	1	129	Glyco_transf_28	3	132	sp|Q8NNN5|MURG_CORGL
3.5e-31	0	1	135	Glyco_transf_28	6	140	sp|Q0TNP7|MURG_CLOP1
3.5e-31	0	1	135	Glyco_transf_28	6	140	sp|Q8XIQ1|MURG_CLOPE
3.5e-31	0	1	135	Glyco_transf_28	6	140	sp|Q0SRB4|MURG_CLOPS
3.4e-31	0	1	138	Glyco_transf_28	17	162	sp|Q5YYX9|MURG_NOCFA
2.6e-31	0	2	138	Glyco_transf_28	4	142	sp|A7HH67|MURG_ANADF
4.7e-31	0	3	138	Glyco_transf_28	2	137	sp|Q82VS3|MURG_NITEU
2.4e-31	0	1	138	Glyco_transf_28	22	159	sp|B0RVA5|MURG_XANCB
5.2e-31	0	2	139	Glyco_transf_28	9	146	sp|Q2SZI3|MURG_BURTA
3.2e-31	0	1	137	Glyco_transf_28	6	141	sp|Q11GS5|MURG_MESSB
2.4e-31	0	1	138	Glyco_transf_28	22	159	sp|Q4UQX0|MURG_XANC8
2.4e-31	0	1	138	Glyco_transf_28	22	159	sp|Q8PCK0|MURG_XANCP
6e-31	0	2	139	Glyco_transf_28	9	146	sp|A3NZL5|MURG_BURP0
2.9e-31	0	1	137	Glyco_transf_28	6	141	sp|Q98KB3|MURG_RHILO
6.2e-31	0	1	138	Glyco_transf_28	5	142	sp|Q0A6K2|MURG_ALHEH
6.1e-31	0	1	137	Glyco_transf_28	5	141	sp|A5IGA6|MURG_LEGPC
4.7e-31	0	1	137	Glyco_transf_28	5	142	sp|Q5L3H6|MURG_GEOKA
5.2e-31	0	1	135	Glyco_transf_28	3	139	sp|A0LTM3|MURG_ACIC1
7.6e-31	0	2	137	Glyco_transf_28	4	141	sp|Q3A2G6|MURG_PELCD
9.8e-30	0	1	136	Glyco_transf_28	3	140	sp|Q0AYQ8|MURG_SYNWW
1.3e-30	0	2	138	Glyco_transf_28	7	143	sp|Q1LIM6|MURG_RALME
3.7e-30	0	1	137	Glyco_transf_28	6	141	sp|Q92NL9|MURG_RHIME
3.9e-30	0	1	135	Glyco_transf_28	2	134	sp|Q72JP9|MURG_THET2
5e-31	0	1	138	Glyco_transf_28	14	153	sp|A1R5F8|MURG_ARTAT
8.6e-31	0	1	138	Glyco_transf_28	12	149	sp|Q87AF9|MURG_XYLFT
8.8e-31	0	1	138	Glyco_transf_28	15	152	sp|B2I9B3|MURG_XYLF2
9.9e-31	0	1	137	Glyco_transf_28	6	141	sp|A6WZQ6|MURG_OCHA4
1.5e-30	0	2	139	Glyco_transf_28	9	146	sp|A1V0R8|MURG_BURMS
1.5e-30	0	2	139	Glyco_transf_28	9	146	sp|A2S5U5|MURG_BURM9
1.5e-30	0	2	139	Glyco_transf_28	9	146	sp|A3MR63|MURG_BURM7
1.5e-30	0	2	139	Glyco_transf_28	9	146	sp|Q62GS7|MURG_BURMA
1.5e-30	0	2	139	Glyco_transf_28	9	146	sp|Q63QJ7|MURG_BURPS
1.5e-30	0	2	139	Glyco_transf_28	9	146	sp|A3NDW4|MURG_BURP6
1.6e-30	0	1	132	Glyco_transf_28	5	136	sp|Q3J789|MURG_NITOC
1.1e-30	0	1	135	Glyco_transf_28	6	140	sp|Q8K9T4|MURG_BUCAP
1.4e-30	0	2	139	Glyco_transf_28	4	143	sp|B9M172|MURG_GEOSF
1.9e-30	0	2	139	Glyco_transf_28	4	143	sp|B5EBQ1|MURG_GEOBB
1.9e-30	0	2	139	Glyco_transf_28	9	146	sp|Q3JND8|MURG_BURP1
1.5e-30	0	2	137	Glyco_transf_28	4	140	sp|Q1IKH0|MURG_ACIBL
2.6e-30	0	2	138	Glyco_transf_28	8	141	sp|P74657|MURG_SYNY3
1.7e-30	0	2	139	Glyco_transf_28	9	146	sp|B1YSS4|MURG_BURA4
1.7e-30	0	2	139	Glyco_transf_28	9	146	sp|Q0BIK1|MURG_BURCM
3.9e-30	0	1	138	Glyco_transf_28	4	141	sp|Q6HDR3|MURG2_BACHK
3.9e-30	0	1	138	Glyco_transf_28	4	141	sp|Q81JE6|MURG2_BACAN
2.3e-30	0	2	138	Glyco_transf_28	8	144	sp|Q0K6M4|MURG_RALEH
2.6e-30	0	1	137	Glyco_transf_28	5	141	sp|Q5WY98|MURG_LEGPL
3.9e-30	0	1	138	Glyco_transf_28	4	141	sp|A0RIN0|MURG3_BACAH
2.9e-30	0	1	138	Glyco_transf_28	6	143	sp|Q7W4B4|MURG_BORPA
2.6e-30	0	1	137	Glyco_transf_28	5	141	sp|Q5X6U5|MURG_LEGPA
2.6e-30	0	1	137	Glyco_transf_28	5	141	sp|Q5ZXC4|MURG_LEGPH
2e-30	0	1	136	Glyco_transf_28	6	141	sp|A6M1F0|MURG_CLOB8
2e-30	0	1	135	Glyco_transf_28	6	140	sp|B8D7B9|MURG_BUCAT
2e-30	0	1	135	Glyco_transf_28	6	140	sp|P57311|MURG_BUCAI
3.6e-30	0	1	138	Glyco_transf_28	6	143	sp|Q7VUQ3|MURG_BORPE
3.6e-30	0	1	138	Glyco_transf_28	6	143	sp|Q7WFS2|MURG_BORBR
6.3e-30	0	2	139	Glyco_transf_28	10	147	sp|B2SYX6|MURG_BURPP
2.9e-30	0	1	137	Glyco_transf_28	7	141	sp|B0B8Y7|MURG_CHLT2
2.9e-30	0	1	137	Glyco_transf_28	7	141	sp|B0BAL6|MURG_CHLTB
2.6e-30	0	1	135	Glyco_transf_28	6	140	sp|B8D914|MURG_BUCA5
4.2e-30	0	1	138	Glyco_transf_28	5	142	sp|Q47AA4|MURG_DECAR
4.1e-30	0	2	139	Glyco_transf_28	9	146	sp|A4JB94|MURG_BURVG
4e-30	0	1	138	Glyco_transf_28	5	142	sp|Q2Y638|MURG_NITMU
4.6e-30	0	2	139	Glyco_transf_28	10	147	sp|B2JHG0|MURG_BURP8
4.6e-30	0	1	137	Glyco_transf_28	7	141	sp|O84766|MURG_CHLTR
4.6e-30	0	1	137	Glyco_transf_28	7	141	sp|Q3KKT1|MURG_CHLTA
6.2e-30	0	2	138	Glyco_transf_28	4	142	sp|A1AU61|MURG_PELPD
6.3e-30	0	1	138	Glyco_transf_28	5	144	sp|Q2LR48|MURG_SYNAS
5.6e-30	0	2	138	Glyco_transf_28	9	143	sp|Q2G995|MURG_NOVAD
7.5e-30	0	2	138	Glyco_transf_28	9	145	sp|A5EY03|MURG_DICNV
3.6e-30	0	1	130	Glyco_transf_28	10	140	sp|Q8FNU0|MURG_COREF
8.1e-30	0	2	139	Glyco_transf_28	9	146	sp|A9AI96|MURG_BURM1
6.9e-30	0	2	138	Glyco_transf_28	36	177	sp|Q21SW9|MURG_RHOFD
8.8e-30	0	1	138	Glyco_transf_28	3	142	sp|B5YFT4|MURG_THEYD
1.2e-29	0	1	138	Glyco_transf_28	790	924	sp|A7KAK6|ATG26_PICAN
1.2e-29	0	2	138	Glyco_transf_28	8	144	sp|Q46WZ4|MURG_RALEJ
2e-29	0	2	139	Glyco_transf_28	10	147	sp|Q13TZ2|MURG_BURXL
1.9e-29	0	2	139	Glyco_transf_28	4	143	sp|C6DZK6|MURG_GEOSM
1.4e-29	0	1	138	Glyco_transf_28	4	135	sp|A8GVJ7|MURG_RICB8
1.4e-29	0	1	138	Glyco_transf_28	4	135	sp|Q1RI55|MURG_RICBR
9.1e-29	0	1	137	Glyco_transf_28	6	141	sp|B5ZWJ4|MURG_RHILW
1.8e-29	0	2	138	Glyco_transf_28	9	142	sp|B0JFZ1|MURG_MICAN
2.3e-29	0	2	138	Glyco_transf_28	9	141	sp|Q31KS7|MURG_SYNE7
2.4e-29	0	2	138	Glyco_transf_28	15	147	sp|Q5N140|MURG_SYNP6
2.9e-29	0	1	137	Glyco_transf_28	8	143	sp|Q14I26|MURG_FRAT1
2.9e-29	0	1	137	Glyco_transf_28	8	143	sp|Q5NGM4|MURG_FRATT
2.6e-29	0	1	138	Glyco_transf_28	7	144	sp|Q493Q1|MURG_BLOPB
1.9e-29	0	1	138	Glyco_transf_28	4	135	sp|Q92I58|MURG_RICCN
1.9e-29	0	1	138	Glyco_transf_28	4	135	sp|C3PND5|MURG_RICAE
1.9e-29	0	1	138	Glyco_transf_28	4	135	sp|C4K2A6|MURG_RICPU
1.8e-29	0	1	139	Glyco_transf_28	7	148	sp|B2S1A8|MURG_BORHD
1.9e-29	0	1	138	Glyco_transf_28	4	135	sp|A8GRZ6|MURG_RICRS
1.9e-29	0	1	138	Glyco_transf_28	4	135	sp|B0BXF6|MURG_RICRO
2.7e-29	0	2	138	Glyco_transf_28	9	145	sp|Q3SMH3|MURG_THIDA
3.1e-29	0	1	138	Glyco_transf_28	32	175	sp|Q21MG9|MURG_SACD2
1.2e-28	0	1	138	Glyco_transf_28	4	143	sp|B1IAM4|MURG_STRPI
1.2e-28	0	1	138	Glyco_transf_28	4	143	sp|Q04LK0|MURG_STRP2
1.2e-28	0	1	138	Glyco_transf_28	4	143	sp|Q8DQM1|MURG_STRR6
1.2e-28	0	1	138	Glyco_transf_28	4	143	sp|B2IN77|MURG_STRPS
1.2e-28	0	1	138	Glyco_transf_28	4	143	sp|C1CQG5|MURG_STRZT
1.2e-28	0	1	138	Glyco_transf_28	4	143	sp|C1CD52|MURG_STRZJ
4.3e-29	0	1	138	Glyco_transf_28	4	141	sp|Q634T3|MURG2_BACCZ
3.1e-29	0	2	138	Glyco_transf_28	8	149	sp|A1VST6|MURG_POLNA
6.1e-29	0	1	136	Glyco_transf_28	6	140	sp|A6UB85|MURG_SINMW
9.8e-29	0	1	138	Glyco_transf_28	4	143	sp|B9DNZ7|MURG_STACT
4.6e-29	0	2	139	Glyco_transf_28	9	146	sp|B4E6J2|MURG_BURCJ
4.6e-29	0	2	139	Glyco_transf_28	9	146	sp|B1JV78|MURG_BURCC
1.2e-28	0	1	138	Glyco_transf_28	4	143	sp|C1C649|MURG_STRP7
5.3e-29	0	1	135	Glyco_transf_28	6	140	sp|Q2S9Z2|MURG_HAHCH
1.3e-28	0	1	138	Glyco_transf_28	4	143	sp|B5E2Z9|MURG_STRP4
1.3e-28	0	1	138	Glyco_transf_28	4	143	sp|C1CJF3|MURG_STRZP
4.4e-29	0	1	138	Glyco_transf_28	6	143	sp|A9I4V2|MURG_BORPD
2.3e-29	0	2	137	Glyco_transf_28	5	142	sp|B0RIJ3|MURG_CLAMS
1.9e-28	0	1	138	Glyco_transf_28	4	143	sp|P0CB60|MURG_STRPN
1.9e-28	0	1	138	Glyco_transf_28	4	143	sp|B8ZMZ7|MURG_STRPJ
2e-28	0	1	137	Glyco_transf_28	6	141	sp|B3PTW0|MURG_RHIE6
5.8e-29	0	1	138	Glyco_transf_28	10	155	sp|Q0SHS1|MURG_RHOSR
5.4e-29	0	1	139	Glyco_transf_28	4	143	sp|Q313Q3|MURG_DESDG
5.4e-29	0	1	138	Glyco_transf_28	4	135	sp|A8F1I4|MURG_RICM5
4.5e-29	0	1	138	Glyco_transf_28	6	145	sp|A6H195|MURG_FLAPJ
4.6e-29	0	2	139	Glyco_transf_28	9	146	sp|A0K486|MURG_BURCH
4.6e-29	0	2	139	Glyco_transf_28	9	146	sp|Q1BZG3|MURG_BURCA
6e-29	0	2	138	Glyco_transf_28	35	176	sp|Q12EL5|MURG_POLSJ
7.9e-29	0	1	137	Glyco_transf_28	6	141	sp|Q8UDM8|MURG_AGRT5
6.1e-29	0	2	138	Glyco_transf_28	5	138	sp|B7K5Z6|MURG_CYAP8
1.4e-28	0	2	137	Glyco_transf_28	9	142	sp|Q2NCZ0|MURG_ERYLH
1.3e-28	0	1	138	Glyco_transf_28	763	897	sp|Q9Y751|ATG26_PICPG
7.5e-29	0	2	138	Glyco_transf_28	5	141	sp|Q5P6Z6|MURG_AZOSE
7.6e-29	0	1	137	Glyco_transf_28	6	140	sp|B6IRG2|MURG_RHOCS
7e-29	0	2	138	Glyco_transf_28	760	895	sp|A7TF84|ATG26_VANPO
3.1e-28	0	1	138	Glyco_transf_28	8	147	sp|Q2S528|MURG_SALRD
1.2e-28	0	1	137	Glyco_transf_28	8	143	sp|B2SGS8|MURG_FRATM
1.2e-28	0	1	137	Glyco_transf_28	8	143	sp|A4IX64|MURG_FRATW
1.1e-28	0	2	139	Glyco_transf_28	4	143	sp|Q67Q48|MURG_SYMTH
1.2e-28	0	1	138	Glyco_transf_28	997	1131	sp|Q6C8M8|ATG26_YARLI
1.2e-28	0	1	138	Glyco_transf_28	10	155	sp|C1AU55|MURG_RHOOB
1.2e-28	0	2	139	Glyco_transf_28	4	143	sp|B3E3Y2|MURG_GEOLS
1.4e-28	0	1	137	Glyco_transf_28	8	143	sp|A0Q766|MURG_FRATN
8.7e-29	0	2	138	Glyco_transf_28	5	138	sp|B1WVP7|MURG_CYAA5
1.2e-28	0	1	137	Glyco_transf_28	8	143	sp|B0TY93|MURG_FRAP2
1.5e-28	0	1	138	Glyco_transf_28	4	135	sp|Q68WW7|MURG_RICTY
1.3e-28	0	1	138	Glyco_transf_28	4	143	sp|Q6GGZ0|MURG_STAAR
2.4e-28	0	1	136	Glyco_transf_28	6	140	sp|B9JH51|MURG_AGRRK
2.1e-28	0	1	138	Glyco_transf_28	1050	1184	sp|Q6BN88|ATG26_DEBHA
2.8e-28	0	1	137	Glyco_transf_28	8	143	sp|A7NDC0|MURG_FRATF
2.8e-28	0	1	137	Glyco_transf_28	8	143	sp|Q0BL37|MURG_FRATO
2.8e-28	0	1	137	Glyco_transf_28	8	143	sp|Q2A2I7|MURG_FRATH
1.2e-28	0	2	137	Glyco_transf_28	5	142	sp|A5CS51|MURG_CLAM3
2e-28	0	1	138	Glyco_transf_28	4	135	sp|Q9ZDC0|MURG_RICPR
2.2e-28	0	1	138	Glyco_transf_28	3	142	sp|Q9ZK59|MURG_HELPJ
2.5e-28	0	2	138	Glyco_transf_28	9	142	sp|B7KGH1|MURG_CYAP7
2.4e-28	0	1	138	Glyco_transf_28	4	143	sp|Q4L6C8|MURG_STAHJ
1.6e-28	0	2	137	Glyco_transf_28	4	141	sp|B4UES1|MURG_ANASK
2.4e-28	0	1	137	Glyco_transf_28	6	141	sp|B9JY54|MURG_AGRVS
7.8e-28	0	1	136	Glyco_transf_28	6	140	sp|Q1ME33|MURG_RHIL3
4.5e-28	0	1	138	Glyco_transf_28	4	135	sp|A8EZ14|MURG_RICCK
6.7e-28	0	1	138	Glyco_transf_28	1017	1151	sp|Q5A950|ATG26_CANAL
2.9e-28	0	2	137	Glyco_transf_28	4	141	sp|Q2IG27|MURG_ANADE
3.6e-28	0	2	137	Glyco_transf_28	4	141	sp|B8J8E8|MURG_ANAD2
9.3e-28	0	1	136	Glyco_transf_28	6	140	sp|C3MEM9|MURG_RHISN
7.3e-28	0	1	138	Glyco_transf_28	3	142	sp|Q1CSB1|MURG_HELPH
7.9e-28	0	1	134	Glyco_transf_28	4	137	sp|P59424|MURG_BUCBP
2.4e-27	0	1	137	Glyco_transf_28	6	141	sp|Q2K6C1|MURG_RHIEC
7.3e-28	0	1	138	Glyco_transf_28	3	142	sp|O25770|MURG_HELPY
1e-27	0	1	135	Glyco_transf_28	7	143	sp|A0M527|MURG_GRAFK
7.3e-28	0	1	138	Glyco_transf_28	3	142	sp|B2UUR4|MURG_HELPS
8e-28	0	1	138	Glyco_transf_28	5	144	sp|Q3K2P3|MURG_STRA1
8e-28	0	1	138	Glyco_transf_28	5	144	sp|Q8CX15|MURG_STRA5
8e-28	0	1	138	Glyco_transf_28	5	144	sp|Q8E6P0|MURG_STRA3
8.6e-28	0	1	138	Glyco_transf_28	8	146	sp|Q7U346|MURG_BLOFL
8.5e-28	0	2	138	Glyco_transf_28	5	143	sp|Q5HPC0|MURG_STAEQ
8.5e-28	0	2	138	Glyco_transf_28	5	143	sp|Q8CMM3|MURG_STAES
1e-27	0	1	138	Glyco_transf_28	14	149	sp|Q01Q48|MURG_SOLUE
8.8e-28	0	1	138	Glyco_transf_28	3	142	sp|B5Z8F1|MURG_HELPG
1e-27	0	1	138	Glyco_transf_28	8	144	sp|Q5L524|MURG_CHLAB
1e-27	0	1	138	Glyco_transf_28	7	143	sp|Q255W4|MURG_CHLFF
1.2e-27	0	1	138	Glyco_transf_28	8	144	sp|Q820E0|MURG_CHLCV
6.1e-28	0	2	138	Glyco_transf_28	14	150	sp|Q8XVI7|MURG_RALSO
1.2e-27	0	1	138	Glyco_transf_28	4	135	sp|Q4ULT6|MURG_RICFE
1.2e-27	0	1	138	Glyco_transf_28	4	143	sp|Q49XM9|MURG_STAS1
1.2e-27	0	2	138	Glyco_transf_28	29	162	sp|Q119X8|MURG_TRIEI
2.3e-27	0	1	138	Glyco_transf_28	7	146	sp|Q03L97|MURG_STRTD
1.3e-27	0	2	138	Glyco_transf_28	9	147	sp|A0L5N1|MURG_MAGSM
7.5e-28	0	2	138	Glyco_transf_28	6	141	sp|B8H091|MURG_CAUCN
7.5e-28	0	2	138	Glyco_transf_28	6	141	sp|Q9A5A1|MURG_CAUCR
1.4e-27	0	1	138	Glyco_transf_28	4	135	sp|A8GNC7|MURG_RICAH
2.6e-27	0	1	138	Glyco_transf_28	5	144	sp|B5XMA2|MURG_STRPZ
1.4e-27	0	1	138	Glyco_transf_28	3	142	sp|B6JMZ5|MURG_HELP2
1.8e-27	0	4	138	Glyco_transf_28	945	1076	sp|A7ERM5|ATG26_SCLS1
2.1e-27	0	2	137	Glyco_transf_28	5	137	sp|Q7V466|MURG_PROMM
2e-27	0	2	137	Glyco_transf_28	5	137	sp|A2CDG1|MURG_PROM3
3.6e-27	0	1	138	Glyco_transf_28	7	146	sp|Q5M0D4|MURG_STRT1
3.6e-27	0	1	138	Glyco_transf_28	7	146	sp|Q5M4Y1|MURG_STRT2
1.9e-27	0	1	138	Glyco_transf_28	4	143	sp|A6QGX0|MURG_STAAE
1.9e-27	0	1	138	Glyco_transf_28	4	143	sp|Q2FYL5|MURG_STAA8
1.9e-27	0	1	138	Glyco_transf_28	4	143	sp|Q5HG02|MURG_STAAC
1.9e-27	0	1	138	Glyco_transf_28	4	143	sp|Q6G9E3|MURG_STAAS
1.9e-27	0	1	138	Glyco_transf_28	4	143	sp|Q8NWR4|MURG_STAAW
1.9e-27	0	1	138	Glyco_transf_28	4	143	sp|A5ISU9|MURG_STAA9
1.9e-27	0	1	138	Glyco_transf_28	4	143	sp|A6U1N8|MURG_STAA2
1.9e-27	0	1	138	Glyco_transf_28	4	143	sp|A7X2A2|MURG_STAA1
1.9e-27	0	1	138	Glyco_transf_28	4	143	sp|P65481|MURG_STAAM
1.9e-27	0	1	138	Glyco_transf_28	4	143	sp|P65482|MURG_STAAN
1.9e-27	0	1	138	Glyco_transf_28	4	143	sp|Q2YY01|MURG_STAAB
3.7e-27	0	1	137	Glyco_transf_28	12	150	sp|Q7MAW5|MURG_PORGI
3.8e-27	0	1	138	Glyco_transf_28	5	144	sp|A2RDL0|MURG_STRPG
3.8e-27	0	1	138	Glyco_transf_28	5	144	sp|Q5XB05|MURG_STRP6
4.4e-27	0	1	138	Glyco_transf_28	5	144	sp|Q1JAT5|MURG_STRPB
4.4e-27	0	1	138	Glyco_transf_28	5	144	sp|Q1JKY5|MURG_STRPC
3.7e-27	0	1	137	Glyco_transf_28	12	150	sp|B2RIF1|MURG_PORG3
4.2e-27	0	1	138	Glyco_transf_28	5	144	sp|C0M6J2|MURG_STRE4
4.9e-27	0	1	138	Glyco_transf_28	7	143	sp|A1UTC5|MURG_BARBK
5.3e-27	0	1	138	Glyco_transf_28	5	144	sp|C0MD54|MURG_STRS7
5.8e-27	0	1	138	Glyco_transf_28	5	144	sp|B4U1U4|MURG_STREM
4.7e-27	0	1	137	Glyco_transf_28	8	144	sp|A5CWW1|MURG_VESOH
7.3e-27	0	1	135	Glyco_transf_28	7	143	sp|A1A2E9|MURG_BIFAA
9e-27	0	1	138	Glyco_transf_28	5	144	sp|P65483|MURG_STRP1
9e-27	0	1	138	Glyco_transf_28	5	144	sp|P65484|MURG_STRP8
9e-27	0	1	138	Glyco_transf_28	5	144	sp|Q48SK9|MURG_STRPM
9e-27	0	1	138	Glyco_transf_28	5	144	sp|Q1J5S6|MURG_STRPF
5.4e-27	0	1	138	Glyco_transf_28	4	143	sp|A8Z3Z7|MURG_STAAT
5.4e-27	0	1	138	Glyco_transf_28	4	143	sp|Q2FH20|MURG_STAA3
9e-27	0	1	138	Glyco_transf_28	5	144	sp|Q1JG11|MURG_STRPD
7.1e-27	0	1	138	Glyco_transf_28	3	142	sp|Q17WB5|MURG_HELAH
6e-27	0	1	138	Glyco_transf_28	4	141	sp|C6BYG6|MURG_DESAD
1e-26	0	1	136	Glyco_transf_28	7	141	sp|Q6G2Q5|MURG_BARHE
9.9e-27	0	1	135	Glyco_transf_28	7	140	sp|A9IWA5|MURG_BART1
1e-26	0	1	137	Glyco_transf_28	7	144	sp|Q8CUL4|MURG_OCEIH
1e-26	0	1	137	Glyco_transf_28	6	144	sp|A6LEU3|MURG_PARD8
5.6e-27	0	2	133	Glyco_transf_28	5	138	sp|Q6AE64|MURG_LEIXX
1.2e-26	0	2	138	Glyco_transf_28	5	141	sp|A1K3U6|MURG_AZOSB
1.1e-26	0	1	137	Glyco_transf_28	8	142	sp|Q9PLG2|MURG_CHLMU
1.6e-26	0	1	138	Glyco_transf_28	7	142	sp|Q1GRX9|MURG_SPHAL
1.6e-26	0	3	138	Glyco_transf_28	781	913	sp|Q751Z4|ATG26_ASHGO
2.4e-26	0	1	138	Glyco_transf_28	4	143	sp|A4VTK4|MURG_STRSY
2.4e-26	0	1	138	Glyco_transf_28	4	143	sp|A4VZT9|MURG_STRS2
1.6e-26	0	2	138	Glyco_transf_28	4	146	sp|B3QWT7|MURG_CHLT3
1.4e-26	0	1	137	Glyco_transf_28	9	147	sp|Q6AJ53|MURG_DESPS
1.7e-26	0	1	139	Glyco_transf_28	4	146	sp|B9K6P7|MURG_THENN
3.3e-26	0	1	138	Glyco_transf_28	5	144	sp|Q8K6R7|MURG_STRP3
2.2e-26	0	1	138	Glyco_transf_28	1166	1303	sp|Q54IL5|UGT52_DICDI
3.3e-26	0	1	135	Glyco_transf_28	8	144	sp|B3DQN1|MURG_BIFLD
3.3e-26	0	1	135	Glyco_transf_28	8	144	sp|Q8CY50|MURG_BIFLO
3.3e-26	0	1	137	Glyco_transf_28	7	145	sp|Q6MIG1|MURG_BDEBA
2.7e-26	0	2	137	Glyco_transf_28	5	137	sp|Q7U3U6|MURG_SYNPX
4e-26	0	1	135	Glyco_transf_28	8	144	sp|B7GQ78|MURG_BIFLI
6.8e-26	0	2	138	Glyco_transf_28	956	1089	sp|Q0UY53|ATG26_PHANO
6.4e-26	0	1	138	Glyco_transf_28	6	145	sp|Q8DVE2|MURG_STRMU
2.3e-26	0	1	138	Glyco_transf_28	7	143	sp|Q6N411|MURG_RHOPA
5.6e-26	0	2	138	Glyco_transf_28	739	872	sp|Q6CUV2|ATG26_KLULA
3.6e-26	0	1	138	Glyco_transf_28	5	140	sp|Q1MPB9|MURG_LAWIP
3.5e-25	0	1	135	Glyco_transf_28	7	135	sp|Q8R5N5|MURG_FUSNN
6.7e-26	0	1	139	Glyco_transf_28	3	147	sp|Q3ANV3|MURG_CHLCH
1.2e-25	0	1	138	Glyco_transf_28	4	143	sp|A8AW15|MURG_STRGC
1.1e-25	0	1	138	Glyco_transf_28	4	142	sp|B8DP79|MURG_DESVM
8.2e-26	0	1	138	Glyco_transf_28	4	142	sp|Q728U8|MURG_DESVH
1e-25	0	2	138	Glyco_transf_28	960	1093	sp|Q8NJS1|ATG26_LEPMC
1.1e-25	0	4	138	Glyco_transf_28	1039	1170	sp|Q5KK25|ATG26_CRYNE
1.8e-25	0	2	135	Glyco_transf_28	9	139	sp|Q8YZI3|MURG_ANASP
1.8e-25	0	1	138	Glyco_transf_28	5	144	sp|B9DUV6|MURG_STRU0
1.4e-25	0	2	135	Glyco_transf_28	9	139	sp|Q3M935|MURG_ANAVT
1.4e-25	0	2	138	Glyco_transf_28	5	138	sp|Q7VDZ2|MURG_PROMA
1.4e-25	0	2	139	Glyco_transf_28	5	139	sp|Q0I6M0|MURG_SYNS3
1.7e-25	0	2	137	Glyco_transf_28	9	141	sp|B2J8J9|MURG_NOSP7
7.5e-26	0	2	138	Glyco_transf_28	5	138	sp|A5GPC2|MURG_SYNPW
8e-26	0	2	137	Glyco_transf_28	6	140	sp|B4RFS0|MURG_PHEZH
1.8e-25	0	1	138	Glyco_transf_28	4	142	sp|A1VBE8|MURG_DESVV
1.8e-25	0	1	139	Glyco_transf_28	4	144	sp|B7IHN7|MURG_THEAB
2.3e-25	0	4	138	Glyco_transf_28	1016	1147	sp|Q7S1I0|ATG26_NEUCR
2.1e-25	0	2	138	Glyco_transf_28	5	138	sp|Q3AVX2|MURG_SYNS9
2.7e-25	0	4	138	Glyco_transf_28	907	1038	sp|Q4WID6|ATG26_ASPFU
2.7e-25	0	4	138	Glyco_transf_28	916	1047	sp|A1CYS1|ATG26_NEOFI
3e-25	0	2	138	Glyco_transf_28	8	141	sp|Q8DHY4|MURG_THEEB
4.2e-25	0	1	137	Glyco_transf_28	9	147	sp|Q11RH5|MURG_CYTH3
2.9e-25	0	2	138	Glyco_transf_28	5	138	sp|A9BDG0|MURG_PROM4
6.4e-25	0	1	139	Glyco_transf_28	4	151	sp|Q73L91|MURG_TREDE
1.7e-25	0	2	138	Glyco_transf_28	5	141	sp|C4XK69|MURG_DESMR
4.1e-25	0	1	138	Glyco_transf_28	7	144	sp|A1BAL5|MURG_PARDP
7.3e-25	0	1	138	Glyco_transf_28	4	143	sp|A3CLN6|MURG_STRSV
4.4e-25	0	1	136	Glyco_transf_28	6	141	sp|A4SV74|MURG_POLSQ
4.6e-25	0	1	139	Glyco_transf_28	2	137	sp|O67238|MURG_AQUAE
5e-25	0	4	138	Glyco_transf_28	897	1028	sp|Q2U0C3|ATG26_ASPOR
7.8e-25	0	1	138	Glyco_transf_28	7	143	sp|Q3STS8|MURG_NITWN
5.7e-25	0	1	138	Glyco_transf_28	3	146	sp|A1BJX8|MURG_CHLPD
6.4e-25	0	1	137	Glyco_transf_28	5	141	sp|A1AWE8|MURG_RUTMC
5.7e-25	0	4	138	Glyco_transf_28	913	1044	sp|A1CFB3|ATG26_ASPCL
8.9e-25	0	1	135	Glyco_transf_28	8	141	sp|B8IN64|MURG_METNO
9e-25	0	1	135	Glyco_transf_28	7	140	sp|Q6G124|MURG_BARQU
8.8e-25	0	1	138	Glyco_transf_28	8	144	sp|Q2W0H3|MURG_MAGSA
9.4e-25	0	4	138	Glyco_transf_28	903	1034	sp|Q0CKU4|ATG26_ASPTN
1e-24	0	1	138	Glyco_transf_28	4	141	sp|B1ZU31|MURG_OPITP
1e-24	0	1	136	Glyco_transf_28	7	144	sp|A6L071|MURG_BACV8
1.2e-24	0	1	138	Glyco_transf_28	7	143	sp|Q1QNU3|MURG_NITHX
1.8e-24	0	1	139	Glyco_transf_28	4	141	sp|B2V7Y8|MURG_SULSY
1.9e-24	0	2	138	Glyco_transf_28	5	138	sp|Q3AGT7|MURG_SYNSC
1.8e-24	0	4	138	Glyco_transf_28	901	1032	sp|Q5B4C9|ATG26_EMENI
2.5e-24	0	2	138	Glyco_transf_28	5	138	sp|A5GW69|MURG_SYNR3
1.3e-24	0	1	138	Glyco_transf_28	8	144	sp|A4YZK3|MURG_BRASO
1.3e-24	0	1	136	Glyco_transf_28	19	153	sp|Q2RVU4|MURG_RHORT
3.1e-24	0	2	138	Glyco_transf_28	15	147	sp|Q2JW21|MURG_SYNJA
1.4e-24	0	1	138	Glyco_transf_28	8	144	sp|A5EPK4|MURG_BRASB
3.1e-24	0	4	138	Glyco_transf_28	889	1020	sp|A7KAN4|ATG26_PENCW
4.7e-24	0	2	136	Glyco_transf_28	15	145	sp|Q2JJR4|MURG_SYNJB
3.9e-24	0	4	138	Glyco_transf_28	902	1033	sp|A2QNQ5|ATG26_ASPNC
4.6e-24	0	1	134	Glyco_transf_28	6	138	sp|Q0AMW7|MURG_MARMM
9.2e-24	0	1	135	Glyco_transf_28	5	137	sp|Q812Y1|MURG3_BACCR
7.1e-24	0	1	138	Glyco_transf_28	3	146	sp|B4SH49|MURG_PELPB
7.7e-24	0	1	138	Glyco_transf_28	3	146	sp|B4S6Q9|MURG_PROA2
7.8e-24	0	2	135	Glyco_transf_28	8	137	sp|A8G2K3|MURG_PROM2
1e-23	0	1	137	Glyco_transf_28	7	142	sp|Q89FU7|MURG_BRAJA
1.5e-23	0	1	130	Glyco_transf_28	5	132	sp|A0RHC3|MURG1_BACAH
1.5e-23	0	1	135	Glyco_transf_28	5	140	sp|Q6MBS7|MURG_PARUW
1.7e-23	0	1	138	Glyco_transf_28	10	146	sp|Q0BXU2|MURG_HYPNA
1.3e-23	0	1	138	Glyco_transf_28	3	146	sp|Q8KGD4|MURG_CHLTE
1.4e-23	0	1	138	Glyco_transf_28	3	146	sp|B3QLW4|MURG_CHLP8
2e-23	0	2	138	Glyco_transf_28	5	141	sp|A6T2F8|MURG_JANMA
2.4e-23	0	1	138	Glyco_transf_28	4	140	sp|A5CEL6|MURG_ORITB
2.2e-23	0	1	133	Glyco_transf_28	8	140	sp|Q8D2Z6|MURG_WIGBR
4.2e-23	0	1	134	Glyco_transf_28	8	140	sp|B0UFC7|MURG_METS4
3.9e-23	0	2	137	Glyco_transf_28	2	137	sp|Q163J0|MURG_ROSDO
6.9e-23	0	2	138	Glyco_transf_28	5	141	sp|A4G8T8|MURG_HERAR
4.4e-23	0	2	137	Glyco_transf_28	7	142	sp|Q28NN5|MURG_JANSC
4.3e-23	0	2	135	Glyco_transf_28	8	137	sp|Q31CY4|MURG_PROM9
5.6e-23	0	1	133	Glyco_transf_28	8	139	sp|B1ZGP4|MURG_METPB
2.7e-23	0	2	137	Glyco_transf_28	7	142	sp|Q5LU63|MURG_SILPO
4.8e-23	0	1	138	Glyco_transf_28	4	140	sp|B3CRE9|MURG_ORITI
4.2e-23	0	2	137	Glyco_transf_28	7	142	sp|Q1GIV1|MURG_SILST
9.1e-23	0	2	138	Glyco_transf_28	6	142	sp|Q1GZ01|MURG_METFK
1.4e-22	0	1	137	Glyco_transf_28	3	143	sp|B3ET95|MURG_AMOA5
2.2e-22	0	1	137	Glyco_transf_28	7	145	sp|Q8A258|MURG_BACTN
9.7e-23	0	1	138	Glyco_transf_28	8	144	sp|Q211T8|MURG_RHOPB
9.8e-23	0	1	137	Glyco_transf_28	7	142	sp|Q2IYK8|MURG_RHOP2
7.2e-23	0	1	137	Glyco_transf_28	8	143	sp|B1LXZ4|MURG_METRJ
1.4e-22	0	2	135	Glyco_transf_28	8	137	sp|A2BNZ2|MURG_PROMS
1.8e-22	0	1	137	Glyco_transf_28	3	130	sp|C0R2W7|MURG_WOLWR
1.8e-22	0	1	137	Glyco_transf_28	3	130	sp|Q73I55|MURG_WOLPM
2.5e-22	0	1	133	Glyco_transf_28	8	139	sp|A9VWV3|MURG_METEP
2.5e-22	0	1	133	Glyco_transf_28	8	139	sp|B7KSC1|MURG_METC4
1.7e-22	0	2	138	Glyco_transf_28	5	138	sp|A2C027|MURG_PROM1
6.3e-22	0	2	137	Glyco_transf_28	7	142	sp|A3PHS8|MURG_RHOS1
4.9e-22	0	1	138	Glyco_transf_28	3	146	sp|A4SH02|MURG_PROVI
6.3e-22	0	2	137	Glyco_transf_28	7	142	sp|Q3J4M2|MURG_RHOS4
3e-22	0	2	130	Glyco_transf_28	9	133	sp|Q7V388|MURG_PROMP
3e-22	0	2	130	Glyco_transf_28	8	132	sp|A3PAR5|MURG_PROM0
1.8e-22	0	1	138	Glyco_transf_28	7	143	sp|Q07PT3|MURG_RHOP5
5.3e-22	0	1	137	Glyco_transf_28	7	142	sp|Q133X1|MURG_RHOPS
4.4e-22	0	1	137	Glyco_transf_28	16	154	sp|Q5LIJ7|MURG_BACFN
4.4e-22	0	1	137	Glyco_transf_28	16	154	sp|Q64ZM1|MURG_BACFR
4.4e-22	0	1	139	Glyco_transf_28	4	144	sp|A6LLF1|MURG_THEM4
4.2e-22	0	2	138	Glyco_transf_28	5	138	sp|Q46HH6|MURG_PROMT
1.4e-21	0	2	137	Glyco_transf_28	7	142	sp|A4WQD5|MURG_RHOS5
1.1e-21	0	2	130	Glyco_transf_28	9	133	sp|A2BUH4|MURG_PROM5
2.7e-21	0	1	135	Glyco_transf_28	3	128	sp|Q5GS79|MURG_WOLTR
4.4e-21	0	1	133	Glyco_transf_28	6	138	sp|Q7NPZ9|MURG_CHRVO
3.8e-20	0	19	139	Glyco_transf_28	2	121	sp|Q1AVX3|MURG_RUBXD
2.8	0	1	24	Glyco_transf_28	165	188	sp|Q1AVX3|MURG_RUBXD
4.2e-21	0	2	134	Glyco_transf_28	7	136	sp|Q7MBC4|MURG_GLOVI
5e-21	0	1	137	Glyco_transf_28	2	140	sp|Q7U322|MURG_HELHP
3.5e-21	0	1	138	Glyco_transf_28	3	146	sp|Q3B129|MURG_PELLD
1.2e-19	0	3	136	Glyco_transf_28	5	140	sp|Q30PK0|MURG_SULDN
2.4e-20	0	2	137	Glyco_transf_28	7	145	sp|A2SCY5|MURG_METPP
5.3e-19	0	1	136	Glyco_transf_28	2	139	sp|A0RP87|MURG_CAMFF
6.7	0	2	41	Glyco_transf_28	171	210	sp|A0RP87|MURG_CAMFF
1.1e-19	0	1	137	Glyco_transf_28	3	127	sp|B3CM87|MURG_WOLPP
1.4e-19	0	1	135	Glyco_transf_28	9	145	sp|A5FUL0|MURG_ACICJ
1.9e-19	0	1	131	Glyco_transf_28	3	135	sp|Q7MAD4|MURG_WOLSU
4.9e-19	0	1	135	Glyco_transf_28	4	139	sp|B2KE54|MURG_ELUMP
4e-19	0	1	133	Glyco_transf_28	3	141	sp|B3EIK8|MURG_CHLL2
2.5e-19	0	3	138	Glyco_transf_28	20	177	sp|A5UZT7|MURG_ROSS1
1.3e-18	0	1	134	Glyco_transf_28	5	142	sp|Q5FUJ5|MURG_GLUOX
7.8e-18	0	1	135	Glyco_transf_28	3	137	sp|A6Q722|MURG_SULNB
5.5e-18	0	1	138	Glyco_transf_28	4	135	sp|B8E325|MURG_DICTD
9.9e-18	0	1	138	Glyco_transf_28	3	142	sp|A6Q579|MURG_NITSB
2e-17	0	1	133	Glyco_transf_28	10	144	sp|Q0BV25|MURG_GRABC
2.4e-17	0	1	135	Glyco_transf_28	4	137	sp|Q5PB22|MURG_ANAMM
3.4e-17	0	1	137	Glyco_transf_28	3	141	sp|A7I265|MURG_CAMHC
1.1e-17	0	1	138	Glyco_transf_28	4	145	sp|A9FI55|MURG_SORC5
3e-17	0	1	138	Glyco_transf_28	4	135	sp|B5YEL3|MURG_DICT6
3.8e-16	0	1	136	Glyco_transf_28	3	140	sp|A8FM88|MURG_CAMJ8
5e-16	0	1	136	Glyco_transf_28	3	140	sp|Q5HU62|MURG_CAMJR
5e-16	0	1	136	Glyco_transf_28	3	140	sp|A1W027|MURG_CAMJJ
5e-16	0	1	136	Glyco_transf_28	3	140	sp|Q9PNQ2|MURG_CAMJE
1.1e-15	0	1	136	Glyco_transf_28	3	140	sp|A7H2Z9|MURG_CAMJD
3.1e-15	0	4	138	Glyco_transf_28	6	142	sp|A8F4X1|MURG_THELT
7e-12	0	1	138	Glyco_transf_28	4	142	sp|Q72R84|MURG_LEPIC
7e-12	0	1	138	Glyco_transf_28	4	142	sp|Q8F4J1|MURG_LEPIN
1.3e-11	0	1	138	Glyco_transf_28	5	138	sp|Q4FPK5|MURG_PELUB
2.7e-10	0	1	137	Glyco_transf_28	4	141	sp|Q04V94|MURG_LEPBJ
2.7e-10	0	1	137	Glyco_transf_28	4	141	sp|Q04Y82|MURG_LEPBL
1.8e-09	0	10	103	Glyco_transf_28	13	111	sp|Q8TTI1|Y452_METAC
5.5e-08	0	10	113	Glyco_transf_28	13	118	sp|Q8TTI0|Y453_METAC
2.2e-08	0	10	112	Glyco_transf_28	13	117	sp|Q8PWF3|Y1636_METMA
4.8e-08	0	6	93	Glyco_transf_28	11	104	sp|O34539|YJIC_BACSU
1.2e-07	0	1	59	Glyco_transf_28	10	75	sp|Q53685|OLED_STRAT
8e-08	0	10	112	Glyco_transf_28	13	117	sp|Q8PZB2|Y582_METMA
3.9e-07	0	11	126	Glyco_transf_28	14	131	sp|P21686|CRTX_PANAN
2.2e-06	0	9	54	Glyco_transf_28	33	78	sp|Q54387|MGT_STRLI
2.9e-06	0	15	125	Glyco_transf_28	18	125	sp|Q01330|CRTX_ESCVU
0.00065	0	1	53	Glyco_transf_28	4	56	sp|O31853|YOJK_BACSU
7.7	0	30	98	Glyco_transf_28	189	270	sp|O31853|YOJK_BACSU
8.6e-05	0	19	70	Glyco_transf_28	201	251	sp|B1YIY4|MTNA_EXIS2
7e-05	0	2	55	Glyco_transf_28	15	74	sp|Q0WW21|UGAGT_ARATH
0.00011	0	1	54	Glyco_transf_28	20	70	sp|Q9Z565|ILVC1_STRCO
9.1e-05	0	2	49	Glyco_transf_28	5	52	sp|O05496|YDHE_BACSU
0.00011	0	1	54	Glyco_transf_28	20	70	sp|Q9FBT8|ILVC2_STRCO
7.8e-05	0	1	55	Glyco_transf_28	13	83	sp|Q9SBL1|HMNGT_SORBI
0.00034	0	18	62	Glyco_transf_28	199	242	sp|B1I2P1|MTNA_DESAP
0.015	0	55	127	Glyco_transf_28	194	265	sp|A8AZU1|MUTL_STRGC
6.1	0	105	136	Glyco_transf_28	315	346	sp|A8AZU1|MUTL_STRGC
0.00034	0	20	91	Glyco_transf_28	173	244	sp|Q01198|LIGD_PSEPA
0.0021	0	2	31	Glyco_transf_28	209	239	sp|Q83RR8|NPD_SHIFL
0.00042	0	19	69	Glyco_transf_28	205	254	sp|C5D7U5|MTNA_GEOSW
0.017	0	56	127	Glyco_transf_28	195	265	sp|A3CR14|MUTL_STRSV
8.4	0	105	136	Glyco_transf_28	315	346	sp|A3CR14|MUTL_STRSV
0.00066	0	19	69	Glyco_transf_28	211	260	sp|Q88M09|MTNA_PSEPK
0.0008	0	18	69	Glyco_transf_28	203	253	sp|Q5L1E6|MTNA_GEOKA
0.0033	0	3	31	Glyco_transf_28	210	239	sp|Q8X8E0|NPD_ECO57
0.0031	0	3	33	Glyco_transf_28	210	241	sp|P75960|NPD_ECOLI
0.00037	0	1	50	Glyco_transf_28	10	61	sp|Q5V467|MAMA1_HALMA
0.0012	0	50	127	Glyco_transf_28	189	265	sp|C0MAS4|MUTL_STRE4
0.0025	0	3	36	Glyco_transf_28	210	244	sp|P0A2F2|NPD_SALTY
0.0025	0	3	36	Glyco_transf_28	210	244	sp|P0A2F3|NPD_SALTI
0.0014	0	56	127	Glyco_transf_28	195	265	sp|C0MGC4|MUTL_STRS7
0.00085	0	18	70	Glyco_transf_28	204	255	sp|Q65KK2|MTNA_BACLD
0.00089	0	19	63	Glyco_transf_28	211	254	sp|B0KTX5|MTNA_PSEPG
0.00072	0	19	64	Glyco_transf_28	211	255	sp|B1J5G5|MTNA_PSEPW
0.0009	0	19	63	Glyco_transf_28	211	254	sp|A5W7G2|MTNA_PSEP1
0.0015	0	18	69	Glyco_transf_28	203	253	sp|A4ILL1|MTNA_GEOTN
0.0014	0	56	127	Glyco_transf_28	195	265	sp|B4U0J7|MUTL_STREM
0.0033	0	3	31	Glyco_transf_28	210	239	sp|Q8FIM4|NPD_ECOL6
0.0013	0	1	55	Glyco_transf_28	20	83	sp|B2GFJ7|ILVC_KOCRD
0.0012	0	1	50	Glyco_transf_28	20	66	sp|B1VZ72|ILVC_STRGG
0.0013	0	1	50	Glyco_transf_28	20	66	sp|Q59818|ILVC_STRAW
0.0052	0	19	65	Glyco_transf_28	205	250	sp|Q731R7|MTNA_BACC1
0.0011	0	10	85	Glyco_transf_28	119	194	sp|B1GZW3|TPIS_UNCTG
0.011	0	13	108	Glyco_transf_28	25	121	sp|Q2IWS4|GLYA_RHOP2
0.0025	0	19	66	Glyco_transf_28	205	251	sp|A7GS56|MTNA_BACCN
0.0015	0	1	61	Glyco_transf_28	20	76	sp|B7KF23|ILVC_CYAP7
0.0018	0	23	126	Glyco_transf_28	138	237	sp|A5W1E8|RNZ_PSEP1
0.0028	0	2	52	Glyco_transf_28	20	67	sp|B3QSP0|ILVC_CHLT3
0.008	0	19	63	Glyco_transf_28	205	248	sp|O31662|MTNA_BACSU
0.004	0	1	60	Glyco_transf_28	20	75	sp|C1F6Z5|ILVC_ACIC5
2.3	0	63	125	Glyco_transf_28	93	143	sp|Q2G3S7|PYRB_NOVAD
0.09	0	22	47	Glyco_transf_28	199	225	sp|Q2G3S7|PYRB_NOVAD
4.2	0	56	96	Glyco_transf_28	349	387	sp|Q96LB3|IFT74_HUMAN
0.044	0	28	87	Glyco_transf_28	505	562	sp|Q96LB3|IFT74_HUMAN
0.0028	0	1	57	Glyco_transf_28	20	73	sp|A9AZM5|ILVC_HERA2
0.0069	0	18	59	Glyco_transf_28	19	69	sp|B8HSQ9|SURE_CYAP4
0.0043	0	14	73	Glyco_transf_28	601	661	sp|Q3SPL2|UVRC_NITWN
0.005	0	19	63	Glyco_transf_28	205	248	sp|A7Z3X0|MTNA_BACA2
0.078	0	21	118	Glyco_transf_28	40	134	sp|Q38W65|EFTS_LACSS
2.5	0	27	122	Glyco_transf_28	177	262	sp|Q38W65|EFTS_LACSS
0.0033	0	44	126	Glyco_transf_28	121	199	sp|C3JYK1|TIG_PSEFS
0.003	0	11	97	Glyco_transf_28	131	219	sp|Q1GZA6|BIOB_METFK
0.0044	0	19	66	Glyco_transf_28	205	251	sp|Q635P7|MTNA2_BACCZ
0.0032	0	1	73	Glyco_transf_28	12	87	sp|O48676|HTGT_ARATH
2.5	0	16	33	Glyco_transf_28	15	32	sp|Q8YRC9|THIOG_ANASP
0.25	0	87	133	Glyco_transf_28	315	361	sp|Q8YRC9|THIOG_ANASP
0.019	0	1	54	Glyco_transf_28	21	70	sp|Q8DW43|ILVC_STRMU
0.0041	0	19	66	Glyco_transf_28	205	251	sp|Q81MJ6|MTNA2_BACAN
0.014	0	13	107	Glyco_transf_28	24	119	sp|Q6N693|GLYA1_RHOPA
0.0035	0	16	73	Glyco_transf_28	14	69	sp|B0C915|MURD_ACAM1
0.0061	0	13	108	Glyco_transf_28	20	116	sp|Q2KA25|GLYA_RHIEC
0.011	0	13	107	Glyco_transf_28	32	127	sp|Q214H7|GLYA_RHOPB
0.0067	0	65	127	Glyco_transf_28	203	265	sp|B9DW70|MUTL_STRU0
0.0046	0	19	66	Glyco_transf_28	205	251	sp|A0RI38|MTNA2_BACAH
0.0046	0	19	66	Glyco_transf_28	205	251	sp|Q6HED3|MTNA2_BACHK
0.0042	0	14	73	Glyco_transf_28	602	662	sp|Q1QIR5|UVRC_NITHX
0.0085	0	1	50	Glyco_transf_28	21	66	sp|A8AVN4|ILVC_STRGC
0.024	0	17	68	Glyco_transf_28	40	90	sp|Q7V5V5|MURD_PROMM
0.0043	0	1	50	Glyco_transf_28	21	67	sp|Q47SB6|ILVC_THEFY
0.0032	0	1	47	Glyco_transf_28	21	64	sp|A4FMQ5|ILVC_SACEN
0.0022	0	30	121	Glyco_transf_28	11	103	sp|Q5V3R4|TRM56_HALMA
5.1	0	24	67	Glyco_transf_28	105	146	sp|B8GW68|ENO_CAUCN
0.066	0	13	48	Glyco_transf_28	184	219	sp|B8GW68|ENO_CAUCN
5.1	0	24	67	Glyco_transf_28	105	146	sp|Q9A7J9|ENO_CAUCR
0.066	0	13	48	Glyco_transf_28	184	219	sp|Q9A7J9|ENO_CAUCR
0.0049	0	1	54	Glyco_transf_28	4	59	sp|Q5V3F0|MAMA2_HALMA
0.0086	0	11	45	Glyco_transf_28	24	60	sp|B1LZ88|GLYA_METRJ
0.0038	0	11	97	Glyco_transf_28	128	216	sp|P94966|BIOB_METSK
0.0043	0	1	70	Glyco_transf_28	19	81	sp|Q3SHE4|ILVC_THIDA
0.015	0	13	107	Glyco_transf_28	25	120	sp|Q07MT9|GLYA_RHOP5
0.0047	0	17	63	Glyco_transf_28	202	247	sp|A9VRK3|MTNA1_BACWK
0.01	0	1	54	Glyco_transf_28	20	70	sp|A9GW78|ILVC_SORC5
0.0079	0	1	59	Glyco_transf_28	21	75	sp|Q5YRW2|ILVC_NOCFA
0.01	0	1	36	Glyco_transf_28	21	51	sp|A3CQ86|ILVC_STRSV
0.013	0	14	72	Glyco_transf_28	611	670	sp|Q21AW5|UVRC_RHOPB
0.0061	0	17	63	Glyco_transf_28	202	247	sp|Q81IK7|MTNA1_BACCR
5.6	0	15	31	Glyco_transf_28	21	37	sp|Q5FNN2|PYRG_GLUOX
0.34	0	2	45	Glyco_transf_28	137	183	sp|Q5FNN2|PYRG_GLUOX
0.0076	0	1	55	Glyco_transf_28	19	82	sp|Q2S9V9|ILVC_HAHCH
0.0042	0	2	79	Glyco_transf_28	3	75	sp|Q17QH8|D39U1_BOVIN
0.0057	0	1	47	Glyco_transf_28	20	63	sp|Q2J6V2|ILVC_FRASC
0.038	0	1	54	Glyco_transf_28	19	69	sp|A1WUW3|ILVC_HALHL
0.0093	0	15	70	Glyco_transf_28	20	71	sp|A8LMD0|PUR9_DINSH
0.0091	0	1	37	Glyco_transf_28	215	251	sp|C5BAT0|GCSP_EDWI9
0.011	0	1	48	Glyco_transf_28	21	65	sp|C1B2M1|ILVC_RHOOB
0.011	0	1	48	Glyco_transf_28	21	65	sp|Q0S2H3|ILVC_RHOSR
0.0062	0	17	63	Glyco_transf_28	202	247	sp|A0R946|MTNA1_BACAH
0.0062	0	17	63	Glyco_transf_28	202	247	sp|Q81ZC2|MTNA1_BACAN
0.0062	0	17	63	Glyco_transf_28	202	247	sp|Q6HP54|MTNA1_BACHK
0.011	0	16	108	Glyco_transf_28	23	116	sp|Q1MIU5|GLYA_RHIL3
0.0078	0	19	65	Glyco_transf_28	205	250	sp|A8FCG5|MTNA_BACP2
0.013	0	1	68	Glyco_transf_28	19	79	sp|Q63CV4|ILVC2_BACCZ
0.0084	0	1	68	Glyco_transf_28	20	81	sp|A4J179|ILVC_DESRM
0.0039	0	1	55	Glyco_transf_28	3	76	sp|Q9V030|PAAD_PYRAB
0.014	0	1	54	Glyco_transf_28	19	68	sp|Q81F27|ILVC2_BACCR
0.05	0	1	52	Glyco_transf_28	21	68	sp|Q03IJ9|ILVC_STRTD
0.05	0	1	52	Glyco_transf_28	21	68	sp|Q9F0I7|ILVC_STRTR
0.0082	0	14	90	Glyco_transf_28	88	168	sp|P26166|YBCC_RHOCA
0.0067	0	1	54	Glyco_transf_28	20	70	sp|B8I1T8|ILVC_CLOCE
0.066	0	1	35	Glyco_transf_28	21	50	sp|A4VXL3|ILVC_STRSY
0.066	0	1	35	Glyco_transf_28	21	50	sp|A4W3V8|ILVC_STRS2
0.0079	0	1	59	Glyco_transf_28	19	73	sp|Q3B594|ILVC_PELLD
0.026	0	65	128	Glyco_transf_28	203	266	sp|B1I8F2|MUTL_STRPI
0.026	0	65	128	Glyco_transf_28	203	266	sp|B2IS10|MUTL_STRPS
0.026	0	65	128	Glyco_transf_28	203	266	sp|B8ZKC9|MUTL_STRPJ
0.026	0	65	128	Glyco_transf_28	203	266	sp|P0A3R1|HEXB_STRPN
0.026	0	65	128	Glyco_transf_28	203	266	sp|P0A3R2|HEXB_STRR6
0.026	0	65	128	Glyco_transf_28	203	266	sp|Q04MR4|MUTL_STRP2
0.026	0	65	128	Glyco_transf_28	203	266	sp|C1CI68|MUTL_STRZP
0.026	0	65	128	Glyco_transf_28	203	266	sp|C1CP43|MUTL_STRZT
0.016	0	16	59	Glyco_transf_28	184	248	sp|Q8ZQE4|MACB_SALTY
0.016	0	16	59	Glyco_transf_28	184	248	sp|Q57R58|MACB_SALCH
0.0064	0	15	92	Glyco_transf_28	45	123	sp|Q64550|UD11_RAT
0.011	0	13	108	Glyco_transf_28	20	116	sp|B9JCX4|GLYA_AGRRK
0.016	0	16	59	Glyco_transf_28	184	248	sp|Q8Z824|MACB_SALTI
0.0047	0	43	134	Glyco_transf_28	80	181	sp|O94475|YC67_SCHPO
0.39	0	19	73	Glyco_transf_28	56	108	sp|P59837|RDH12_BOVIN
1.7	0	34	79	Glyco_transf_28	211	265	sp|P59837|RDH12_BOVIN
0.016	0	16	59	Glyco_transf_28	184	248	sp|Q5PGK9|MACB_SALPA
0.032	0	1	48	Glyco_transf_28	20	64	sp|Q02CM4|ILVC_SOLUE
0.019	0	3	21	Glyco_transf_28	208	226	sp|Q669P6|NPD_YERPS
0.019	0	3	21	Glyco_transf_28	208	226	sp|Q8ZFR1|NPD_YERPE
0.009	0	1	69	Glyco_transf_28	20	82	sp|B9KYS1|ILVC_THERP
0.023	0	1	48	Glyco_transf_28	20	64	sp|B4UAN4|ILVC_ANASK
0.023	0	1	48	Glyco_transf_28	20	64	sp|B8J829|ILVC_ANAD2
0.023	0	1	48	Glyco_transf_28	20	64	sp|Q2IJB7|ILVC_ANADE
0.0091	0	1	45	Glyco_transf_28	20	59	sp|Q0RDI8|ILVC_FRAAA
0.013	0	18	54	Glyco_transf_28	24	61	sp|P0ABQ0|COABC_ECOLI
0.013	0	18	54	Glyco_transf_28	24	61	sp|P0ABQ1|COABC_ECOL6
0.0085	0	1	64	Glyco_transf_28	20	76	sp|B2J2U6|ILVC_NOSP7
0.011	0	14	73	Glyco_transf_28	598	658	sp|Q89DG9|UVRC_BRAJA
0.009	0	1	63	Glyco_transf_28	17	73	sp|Q2S0M9|ILVC_SALRD
0.0086	0	1	59	Glyco_transf_28	22	76	sp|Q7NH80|ILVC_GLOVI
0.0081	0	1	54	Glyco_transf_28	21	71	sp|Q8G6V1|ILVC2_BIFLO
0.059	0	15	53	Glyco_transf_28	186	224	sp|Q2W698|ENO_MAGSA
0.0097	0	17	63	Glyco_transf_28	202	247	sp|Q63GN3|MTNA1_BACCZ
0.0096	0	1	54	Glyco_transf_28	20	70	sp|B0JRP2|ILVC_MICAN
0.027	0	65	128	Glyco_transf_28	203	266	sp|C1CBX8|MUTL_STRZJ
0.0097	0	12	80	Glyco_transf_28	114	184	sp|Q3SLY0|BIOB_THIDA
0.027	0	65	128	Glyco_transf_28	203	266	sp|B5E6C5|MUTL_STRP4
0.011	0	16	55	Glyco_transf_28	14	60	sp|B2J6I3|MURD_NOSP7
0.05	0	1	52	Glyco_transf_28	21	68	sp|Q5LXV0|ILVC_STRT1
0.05	0	1	52	Glyco_transf_28	21	68	sp|Q5M2F2|ILVC_STRT2
4.1	0	66	100	Glyco_transf_28	13	47	sp|C6A5E6|VATD_THESM
0.17	0	29	87	Glyco_transf_28	104	160	sp|C6A5E6|VATD_THESM
0.014	0	1	67	Glyco_transf_28	20	80	sp|Q2RIS6|ILVC_MOOTA
0.13	0	87	135	Glyco_transf_28	315	363	sp|Q3M859|THIOG_ANAVT
0.013	0	24	93	Glyco_transf_28	58	124	sp|Q5GS59|RLME_WOLTR
0.0049	0	2	54	Glyco_transf_28	21	70	sp|B8G7X1|ILVC_CHLAD
0.016	0	1	52	Glyco_transf_28	20	68	sp|C5C2I2|ILVC_BEUC1
0.022	0	2	54	Glyco_transf_28	20	69	sp|Q5SJ03|ILVC_THET8
0.022	0	2	54	Glyco_transf_28	20	69	sp|Q72JC8|ILVC_THET2
0.019	0	1	49	Glyco_transf_28	21	66	sp|Q4JUN9|ILVC_CORJK
0.013	0	14	72	Glyco_transf_28	607	666	sp|Q2J0X3|UVRC_RHOP2
0.028	0	1	36	Glyco_transf_28	21	51	sp|Q02YY8|ILVC_LACLS
0.016	0	1	57	Glyco_transf_28	20	70	sp|B9EBF4|ILVC_MACCJ
0.011	0	10	43	Glyco_transf_28	23	56	sp|Q43716|UFOG_PETHY
0.0099	0	15	56	Glyco_transf_28	20	60	sp|A5GUT4|SURE_SYNR3
0.012	0	2	64	Glyco_transf_28	20	76	sp|Q1ARE4|ILVC_RUBXD
0.033	0	2	48	Glyco_transf_28	21	64	sp|A6W7N6|ILVC_KINRD
0.25	0	23	52	Glyco_transf_28	129	158	sp|Q11039|DEAD_MYCTU
0.017	0	14	72	Glyco_transf_28	607	666	sp|Q13BM0|UVRC_RHOPS
0.0085	0	18	105	Glyco_transf_28	19	127	sp|Q8YMT3|SURE_ANASP
0.015	0	16	54	Glyco_transf_28	20	58	sp|Q319M0|SURE_PROM9
0.017	0	19	66	Glyco_transf_28	205	251	sp|A9VFD5|MTNA2_BACWK
3.5	0	47	107	Glyco_transf_28	15	73	sp|A1JRP2|NADA_YERE8
0.37	0	85	132	Glyco_transf_28	226	276	sp|A1JRP2|NADA_YERE8
0.032	0	1	36	Glyco_transf_28	21	51	sp|A2RKQ6|ILVC_LACLM
0.019	0	16	110	Glyco_transf_28	184	298	sp|Q32DZ9|MACB_SHIDS
0.018	0	1	59	Glyco_transf_28	20	74	sp|A5CPY6|ILVC_CLAM3
0.018	0	1	59	Glyco_transf_28	20	74	sp|B0RIN6|ILVC_CLAMS
0.024	0	57	127	Glyco_transf_28	196	265	sp|Q8K5J6|MUTL_STRP3
0.024	0	57	127	Glyco_transf_28	196	265	sp|Q99XN7|MUTL_STRP1
0.024	0	57	127	Glyco_transf_28	196	265	sp|B5XJ09|MUTL_STRPZ
0.024	0	57	127	Glyco_transf_28	196	265	sp|A2RGV3|MUTL_STRPG
0.024	0	57	127	Glyco_transf_28	196	265	sp|Q5X9H5|MUTL_STRP6
0.019	0	63	125	Glyco_transf_28	201	263	sp|Q3JYM6|MUTL_STRA1
0.019	0	63	125	Glyco_transf_28	201	263	sp|Q8E2R5|MUTL_STRA3
0.021	0	1	54	Glyco_transf_28	9	63	sp|Q9MB73|LGT_CITUN
0.02	0	17	54	Glyco_transf_28	21	58	sp|A8G678|SURE_PROM2
0.046	0	1	48	Glyco_transf_28	20	64	sp|A9WP08|ILVC_RENSM
0.0085	0	2	54	Glyco_transf_28	21	70	sp|A9WC26|ILVC_CHLAA
0.0085	0	2	54	Glyco_transf_28	21	70	sp|B9LGM7|ILVC_CHLSY
0.02	0	17	53	Glyco_transf_28	21	57	sp|A2BSJ2|SURE_PROMS
0.026	0	1	32	Glyco_transf_28	6	38	sp|Q9LR44|IABG1_ARATH
0.068	0	26	86	Glyco_transf_28	101	159	sp|O57731|VATD_PYRHO
0.027	0	17	50	Glyco_transf_28	21	53	sp|A3PEA4|SURE_PROM0
0.019	0	16	110	Glyco_transf_28	184	298	sp|P75831|MACB_ECOLI
0.02	0	16	110	Glyco_transf_28	184	298	sp|Q83LR7|MACB_SHIFL
0.02	0	16	110	Glyco_transf_28	184	298	sp|Q3Z3Q4|MACB_SHISS
0.029	0	15	108	Glyco_transf_28	183	296	sp|Q8XED0|MACB_ECO57
```
