## Supplementary material for "All-at-once RNA folding with 3D motif prediction framed by evolutionary information": ncbi-blastp-profmark.out

```
1e-88	325.0	sp|P55685|Y4WG_RHISN	sp|P55685|Y4WG_RHISN
3.8	31.0	sp|B2VCH7|MTLD_ERWT9	sp|P55685|Y4WG_RHISN
7.3	30.0	sp|Q9CZP0|UFSP1_MOUSE	sp|P55685|Y4WG_RHISN
0	602.0	sp|Q1XGE2|HAC1_ASPOR	sp|Q1XGE2|HAC1_ASPOR
0	416.0	sp|Q8TFU8|HAC1_EMENI	sp|Q1XGE2|HAC1_ASPOR
2e-15	84.0	sp|Q8TFF3|HAC1_TRIRE	sp|Q1XGE2|HAC1_ASPOR
1e-07	58.0	sp|P41546|HAC1_YEAST	sp|Q1XGE2|HAC1_ASPOR
0.01	41.0	sp|O24646|HY5_ARATH	sp|Q1XGE2|HAC1_ASPOR
0.12	38.0	sp|Q9SM50|HY5_SOLLC	sp|Q1XGE2|HAC1_ASPOR
1.5	34.0	sp|Q61817|CREB3_MOUSE	sp|Q1XGE2|HAC1_ASPOR
1.6	34.0	sp|A1URL3|PYRD_BARBK	sp|Q1XGE2|HAC1_ASPOR
1.9	34.0	sp|Q3SYZ3|CR3L3_BOVIN	sp|Q1XGE2|HAC1_ASPOR
2.1	33.0	sp|Q68CJ9|CR3L3_HUMAN	sp|Q1XGE2|HAC1_ASPOR
2.6	33.0	sp|Q5FVM5|CR3L3_RAT	sp|Q1XGE2|HAC1_ASPOR
2.9	33.0	sp|Q91XE9|CR3L3_MOUSE	sp|Q1XGE2|HAC1_ASPOR
5.7	32.0	sp|Q8W191|HYH_ARATH	sp|Q1XGE2|HAC1_ASPOR
5.8	32.0	sp|Q3SZZ2|XBP1_BOVIN	sp|Q1XGE2|HAC1_ASPOR
9	32.0	sp|Q5UEM7|CR3L4_RAT	sp|Q1XGE2|HAC1_ASPOR
9.3	32.0	sp|Q9D2A5|CR3L4_MOUSE	sp|Q1XGE2|HAC1_ASPOR
```
