## Supplementary material for "All-at-once RNA folding with 3D motif prediction framed by evolutionary information": ncbi-blastp-tbl.out

```
1e-88	90	1	181	sp|P55685|Y4WG_RHISN	1	181	sp|P55685|Y4WG_RHISN	Uncharacterized protein y4wG OS=Rhizobium sp.
3.8	32	42	93	sp|P55685|Y4WG_RHISN	52	97	sp|B2VCH7|MTLD_ERWT9	Mannitol-1-phosphate 5-dehydrogenase
7.3	34	111	154	sp|P55685|Y4WG_RHISN	129	172	sp|Q9CZP0|UFSP1_MOUSE	Ufm1-specific protease 1 OS=Mus musculus
e-171	87	1	345	sp|Q1XGE2|HAC1_ASPOR	1	345	sp|Q1XGE2|HAC1_ASPOR	Transcriptional activator hacA OS=Aspergillus
e-115	67	13	344	sp|Q1XGE2|HAC1_ASPOR	18	348	sp|Q8TFU8|HAC1_EMENI	Transcriptional activator hacA OS=Emericella
2e-15	88	58	100	sp|Q1XGE2|HAC1_ASPOR	93	135	sp|Q8TFF3|HAC1_TRIRE	Transcriptional activator hac1 OS=Trichoderma
1e-07	68	63	100	sp|Q1XGE2|HAC1_ASPOR	16	56	sp|P41546|HAC1_YEAST	Transcriptional activator HAC1
0.010	33	60	139	sp|Q1XGE2|HAC1_ASPOR	65	144	sp|O24646|HY5_ARATH	Transcription factor HY5 OS=Arabidopsis
0.12	32	60	139	sp|Q1XGE2|HAC1_ASPOR	66	142	sp|Q9SM50|HY5_SOLLC	Transcription factor HY5 OS=Solanum
1.5	28	80	150	sp|Q1XGE2|HAC1_ASPOR	182	252	sp|Q61817|CREB3_MOUSE	Cyclic AMP-responsive element-binding protein
1.6	40	227	292	sp|Q1XGE2|HAC1_ASPOR	205	267	sp|A1URL3|PYRD_BARBK	Dihydroorotate dehydrogenase OS=Bartonella
1.9	28	80	150	sp|Q1XGE2|HAC1_ASPOR	235	305	sp|Q3SYZ3|CR3L3_BOVIN	Cyclic AMP-responsive element-binding protein
2.1	28	80	150	sp|Q1XGE2|HAC1_ASPOR	240	310	sp|Q68CJ9|CR3L3_HUMAN	Cyclic AMP-responsive element-binding protein
2.6	26	68	150	sp|Q1XGE2|HAC1_ASPOR	224	306	sp|Q5FVM5|CR3L3_RAT	Cyclic AMP-responsive element-binding protein
2.9	26	68	150	sp|Q1XGE2|HAC1_ASPOR	224	306	sp|Q91XE9|CR3L3_MOUSE	Cyclic AMP-responsive element-binding protein
5.7	26	73	143	sp|Q1XGE2|HAC1_ASPOR	68	138	sp|Q8W191|HYH_ARATH	Transcription factor HY5-like OS=Arabidopsis
5.8	29	68	143	sp|Q1XGE2|HAC1_ASPOR	52	137	sp|Q3SZZ2|XBP1_BOVIN	X-box-binding protein 1 OS=Bos taurus GN=XBP1
9.0	26	80	146	sp|Q1XGE2|HAC1_ASPOR	186	252	sp|Q5UEM7|CR3L4_RAT	Cyclic AMP-responsive element-binding protein
9.3	26	80	146	sp|Q1XGE2|HAC1_ASPOR	190	256	sp|Q9D2A5|CR3L4_MOUSE	Cyclic AMP-responsive element-binding protein
```
