## Supplementary material for "All-at-once RNA folding with 3D motif prediction framed by evolutionary information": psiblast-tbl.out

```
2e-73	25	1	307	A3CM55.1	76	400	sp|P78283|SECY_VIBCH	Preprotein translocase subunit secY OS=Vibrio
3e-73	21	1	307	A3CM55.1	76	397	sp|P43804|SECY_HAEIN	Preprotein translocase subunit secY
1e-72	22	1	307	A3CM55.1	75	394	sp|Q9HWF5|SECY_PSEAE	Preprotein translocase subunit secY
4e-71	22	1	299	A3CM55.1	73	391	sp|Q59912|SECY_STRGB	Preprotein translocase subunit secY
5e-70	19	1	299	A3CM55.1	69	383	sp|Q05217|SECY_STACT	Preprotein translocase subunit secY
1e-68	22	1	302	A3CM55.1	72	393	sp|Q59916|SECY_STRGR	Preprotein translocase subunit secY
3e-68	20	3	323	A3CM55.1	74	418	sp|O33006|SECY_MYCLE	Preprotein translocase subunit secY
4e-68	21	1	305	A3CM55.1	73	397	sp|P38376|SECY_CORGL	Preprotein translocase subunit secY
5e-68	21	1	302	A3CM55.1	79	397	sp|P77964|SECY_SYNY3	Preprotein translocase subunit secY
2e-67	22	1	308	A3CM55.1	69	397	sp|P27148|SECY_LACLC	Preprotein translocase subunit secY
3e-67	21	1	289	A3CM55.1	69	373	sp|Q8CNF3|SECY_STAES	Preprotein translocase subunit secY
3e-67	21	1	289	A3CM55.1	69	373	sp|Q5HM19|SECY_STAEQ	Preprotein translocase subunit secY
3e-67	21	1	302	A3CM55.1	73	394	sp|P46785|SECY_STRCO	Preprotein translocase subunit secY
4e-67	21	1	302	A3CM55.1	73	394	sp|P49977|SECY_STRLI	Preprotein translocase subunit secY
4e-67	19	1	302	A3CM55.1	190	497	sp|P93690|SECY_SPIOL	Preprotein translocase subunit secY,
5e-67	22	1	306	A3CM55.1	69	391	sp|Q7A086|SECY_STAAW	Preprotein translocase subunit secY
5e-67	22	1	306	A3CM55.1	69	391	sp|Q6G791|SECY_STAAS	Preprotein translocase subunit secY
5e-67	22	1	306	A3CM55.1	69	391	sp|Q6GEK3|SECY_STAAR	Preprotein translocase subunit secY
5e-67	22	1	306	A3CM55.1	69	391	sp|Q7A468|SECY_STAAN	Preprotein translocase subunit secY
5e-67	22	1	306	A3CM55.1	69	391	sp|Q99S39|SECY_STAAM	Preprotein translocase subunit secY
5e-67	22	1	306	A3CM55.1	69	391	sp|Q5HDX8|SECY_STAAC	Preprotein translocase subunit secY
5e-67	22	1	306	A3CM55.1	69	391	sp|O08387|SECY_STAA8	Preprotein translocase subunit secY
7e-67	22	1	308	A3CM55.1	69	397	sp|P58118|SECY_LACLA	Preprotein translocase subunit secY
9e-67	20	1	323	A3CM55.1	75	421	sp|P0A5Z2|SECY_MYCTU	Preprotein translocase subunit secY
9e-67	20	1	323	A3CM55.1	75	421	sp|P0A5Z3|SECY_MYCBO	Preprotein translocase subunit secY
9e-67	21	1	302	A3CM55.1	73	394	sp|P43416|SECY_STRSC	Preprotein translocase subunit secY
2e-66	17	1	302	A3CM55.1	171	478	sp|Q9XQU4|SECY_PEA	Preprotein translocase subunit secY,
2e-66	23	1	307	A3CM55.1	76	399	sp|P0AGA5|SECY_SHIFL	Preprotein translocase subunit secY
2e-66	23	1	307	A3CM55.1	76	399	sp|P0AGA2|SECY_ECOLI	Preprotein translocase subunit secY
2e-66	23	1	307	A3CM55.1	76	399	sp|P0AGA3|SECY_ECOL6	Preprotein translocase subunit secY
2e-66	23	1	307	A3CM55.1	76	399	sp|P0AGA4|SECY_ECO57	Preprotein translocase subunit secY
8e-66	20	1	303	A3CM55.1	68	388	sp|Q05207|SECY_BACLD	Preprotein translocase subunit secY
8e-66	17	1	302	A3CM55.1	195	502	sp|O63066|SECY_MAIZE	Preprotein translocase subunit secY,
2e-65	19	1	306	A3CM55.1	68	392	sp|P16336|SECY_BACSU	Preprotein translocase subunit secY
7e-65	22	1	300	A3CM55.1	68	385	sp|P38375|SECY_BACHD	Preprotein translocase subunit secY
7e-65	18	1	303	A3CM55.1	193	501	sp|Q38885|SECY_ARATH	Preprotein translocase subunit secY,
1e-64	21	1	301	A3CM55.1	83	394	sp|P0A4H1|SECY_SYNP6	Preprotein translocase subunit secY
1e-64	21	1	301	A3CM55.1	83	394	sp|P0A4H0|SECY_SYNE7	Preprotein translocase subunit secY
2e-64	17	1	303	A3CM55.1	198	506	sp|Q6ZG25|SECY_ORYSJ	Preprotein translocase subunit secY,
8e-64	22	1	309	A3CM55.1	62	376	sp|P51297|SECY_PORPU	Preprotein translocase subunit secY
1e-62	23	1	307	A3CM55.1	71	393	sp|O66491|SECY_AQUAE	Preprotein translocase subunit secY OS=Aquifex
1e-62	19	1	325	A3CM55.1	70	407	sp|Q4UMQ9|SECY_RICFE	Preprotein translocase subunit secY
3e-62	18	1	325	A3CM55.1	70	407	sp|Q68W98|SECY_RICTY	Preprotein translocase subunit secY
4e-62	18	1	325	A3CM55.1	70	407	sp|Q92GY6|SECY_RICCN	Preprotein translocase subunit secY
6e-62	18	1	325	A3CM55.1	70	407	sp|Q1RHP1|SECY_RICBR	Preprotein translocase subunit secY
7e-62	22	1	303	A3CM55.1	68	370	sp|P38397|SECY_PYRSA	Preprotein translocase subunit secY (Fragment)
9e-62	18	1	325	A3CM55.1	70	407	sp|Q9ZCS5|SECY_RICPR	Preprotein translocase subunit secY
1e-61	21	1	303	A3CM55.1	73	405	sp|P28539|SECY_CHLTR	Preprotein translocase subunit secY
1e-61	22	1	309	A3CM55.1	62	376	sp|Q1XDJ1|SECY_PORYE	Preprotein translocase subunit secY
2e-60	19	1	303	A3CM55.1	68	378	sp|P28527|SECY_GUITH	Preprotein translocase subunit secY
3e-60	20	1	307	A3CM55.1	77	400	sp|Q89A85|SECY_BUCBP	Preprotein translocase subunit secY
6e-60	23	1	307	A3CM55.1	76	397	sp|P57571|SECY_BUCAI	Preprotein translocase subunit secY
2e-58	23	1	307	A3CM55.1	76	399	sp|Q8K969|SECY_BUCAP	Preprotein translocase subunit secY
9e-58	21	3	303	A3CM55.1	85	406	sp|Q59548|SECY_MYCPN	Preprotein translocase subunit secY
2e-57	20	1	303	A3CM55.1	73	405	sp|Q9PJN1|SECY_CHLMU	Preprotein translocase subunit secY
3e-57	19	1	303	A3CM55.1	73	394	sp|P33108|SECY_MICLU	Preprotein translocase subunit secY
7e-57	25	3	303	A3CM55.1	82	401	sp|O52351|SECY_MYCGA	Preprotein translocase subunit secY
2e-56	21	1	303	A3CM55.1	93	424	sp|P10250|SECY_MYCCT	Preprotein translocase subunit secY
3e-56	22	3	302	A3CM55.1	83	403	sp|P47416|SECY_MYCGE	Preprotein translocase subunit secY
9e-56	20	1	303	A3CM55.1	73	405	sp|Q9Z7S5|SECY_CHLPN	Preprotein translocase subunit secY
6e-55	23	1	307	A3CM55.1	62	382	sp|O25879|SECY_HELPY	Preprotein translocase subunit secY
7e-55	23	1	307	A3CM55.1	62	382	sp|Q9ZJS9|SECY_HELPJ	Preprotein translocase subunit secY
6e-54	16	1	304	A3CM55.1	72	431	sp|O59442|SECY_PYRHO	Preprotein translocase subunit secY
7e-54	21	1	265	A3CM55.1	76	356	sp|P49976|SECY_BUCAK	Preprotein translocase subunit secY (Fragment)
8e-54	15	1	319	A3CM55.1	76	460	sp|Q870W0|SC61A_NEUCR	Protein transport protein SEC61 subunit alpha
1e-53	15	1	304	A3CM55.1	72	431	sp|Q9V1V8|SECY_PYRAB	Preprotein translocase subunit secY
1e-53	16	1	304	A3CM55.1	72	431	sp|Q8U019|SECY_PYRFU	Preprotein translocase subunit secY
3e-53	13	1	304	A3CM55.1	75	441	sp|Q54XK2|SC61A_DICDI	Protein transport protein Sec61 subunit alpha
5e-52	22	1	303	A3CM55.1	66	383	sp|P49461|SECY_ODOSI	Preprotein translocase subunit secY
8e-52	18	1	303	A3CM55.1	72	381	sp|O51451|SECY_BORBU	Preprotein translocase subunit secY
1e-51	15	1	321	A3CM55.1	75	462	sp|Q5NVM7|S61A2_PONAB	Protein transport protein Sec61 subunit alpha
2e-51	15	1	304	A3CM55.1	76	442	sp|Q96TW8|SC61A_HANAN	Protein transport protein SEC61 subunit alpha
2e-51	13	1	303	A3CM55.1	76	441	sp|P78979|SC61A_YARLI	Protein transport protein SEC61 subunit alpha
3e-51	15	1	321	A3CM55.1	75	462	sp|Q9JLR1|S61A2_MOUSE	Protein transport protein Sec61 subunit alpha
3e-51	15	1	321	A3CM55.1	75	462	sp|Q9H9S3|S61A2_HUMAN	Protein transport protein Sec61 subunit alpha
3e-51	15	1	321	A3CM55.1	75	462	sp|Q2KHX4|S61A2_BOVIN	Protein transport protein Sec61 subunit alpha
3e-51	13	1	321	A3CM55.1	75	462	sp|Q90ZM2|S61A1_DANRE	Protein transport protein Sec61 subunit
3e-51	13	1	321	A3CM55.1	75	462	sp|Q8AY32|SC61A_GADOC	Protein transport protein Sec61 subunit alpha
4e-51	13	1	321	A3CM55.1	75	462	sp|Q98SN8|S61A2_ONCMY	Protein transport protein Sec61 subunit alpha
5e-51	14	1	321	A3CM55.1	75	462	sp|Q5EA68|S61A1_BOVIN	Protein transport protein Sec61 subunit alpha
5e-51	14	1	321	A3CM55.1	75	462	sp|P61621|S61A1_RAT	Protein transport protein Sec61 subunit alpha
5e-51	14	1	321	A3CM55.1	75	462	sp|Q5R5L5|S61A1_PONAB	Protein transport protein Sec61 subunit alpha
5e-51	14	1	321	A3CM55.1	75	462	sp|P61620|S61A1_MOUSE	Protein transport protein Sec61 subunit alpha
5e-51	14	1	321	A3CM55.1	75	462	sp|P61619|S61A1_HUMAN	Protein transport protein Sec61 subunit alpha
6e-51	13	1	321	A3CM55.1	75	462	sp|Q7T278|SC61A_HARAN	Protein transport protein Sec61 subunit alpha
6e-51	13	1	321	A3CM55.1	75	462	sp|Q7T277|SC61A_DISMA	Protein transport protein Sec61 subunit alpha
7e-51	13	1	321	A3CM55.1	75	462	sp|Q8AY36|SC61A_PAGBO	Protein transport protein Sec61 subunit alpha
7e-51	13	1	321	A3CM55.1	75	462	sp|Q8AY35|SC61A_NOTAN	Protein transport protein Sec61 subunit alpha
8e-51	14	1	321	A3CM55.1	75	462	sp|Q8AY34|SC61A_HEMAM	Protein transport protein Sec61 subunit alpha
8e-51	14	1	321	A3CM55.1	75	462	sp|Q90YL4|S61A2_DANRE	Protein transport protein Sec61 subunit
9e-51	13	1	321	A3CM55.1	75	462	sp|Q8AY31|SC61A_BOVVA	Protein transport protein Sec61 subunit alpha
1e-50	14	1	321	A3CM55.1	75	462	sp|P38377|S61A1_CANFA	Protein transport protein Sec61 subunit alpha
1e-50	15	1	304	A3CM55.1	76	442	sp|Q9P8E3|SC61A_CANAL	Protein transport protein SEC61 subunit alpha
2e-50	14	1	304	A3CM55.1	75	442	sp|Q6FRY3|SC61A_CANGA	Protein transport protein SEC61 subunit alpha
2e-50	13	1	304	A3CM55.1	75	443	sp|Q752H7|SC61A_ASHGO	Protein transport protein SEC61 subunit alpha
2e-50	20	1	310	A3CM55.1	109	441	sp|P25014|SECY_CYAPA	Preprotein translocase subunit secY
3e-50	13	1	304	A3CM55.1	75	443	sp|Q6CPY9|SC61A_KLULA	Protein transport protein SEC61 subunit alpha
4e-50	14	1	304	A3CM55.1	76	442	sp|Q6BN08|SC61A_DEBHA	Protein transport protein SEC61 subunit alpha
4e-50	13	1	321	A3CM55.1	75	462	sp|Q8AY33|SC61A_BORSA	Protein transport protein Sec61 subunit alpha
5e-50	13	1	321	A3CM55.1	75	462	sp|Q98SN9|S61A1_ONCMY	Protein transport protein Sec61 subunit alpha
1e-48	18	1	303	A3CM55.1	62	368	sp|P46249|SECY_CYACA	Preprotein translocase subunit secY
2e-48	14	1	304	A3CM55.1	76	443	sp|P32915|SC61A_YEAST	Protein transport protein SEC61
4e-48	15	1	321	A3CM55.1	75	461	sp|Q25147|SC61A_HALRO	Protein transport protein Sec61 subunit alpha
5e-48	15	1	298	A3CM55.1	73	413	sp|O26134|SECY_METTH	Preprotein translocase subunit secY
5e-47	16	1	304	A3CM55.1	78	447	sp|P38379|SC61A_PYRSA	Protein transport protein Sec61 subunit alpha
8e-46	19	1	303	A3CM55.1	62	364	sp|Q37143|SECY_ANTSP	Preprotein translocase subunit secY
1e-45	14	1	304	A3CM55.1	69	399	sp|Q60175|SECY_METJA	Preprotein translocase subunit secY
3e-44	19	1	320	A3CM55.1	66	396	sp|P28540|SECY_PAVLU	Preprotein translocase subunit secY OS=Pavlova
5e-44	13	1	304	A3CM55.1	76	442	sp|P79088|SC61A_SCHPO	Protein transport protein sec61 subunit alpha
6e-43	14	1	304	A3CM55.1	68	400	sp|P28541|SECY_METVA	Preprotein translocase subunit secY
5e-42	13	1	304	A3CM55.1	73	417	sp|Q9YDD0|SECY_AERPE	Preprotein translocase subunit secY
7e-42	11	1	304	A3CM55.1	73	452	sp|O28377|SECY_ARCFU	Preprotein translocase subunit secY
3e-40	13	1	304	A3CM55.1	73	449	sp|P28542|SECY_HALMA	Preprotein translocase subunit secY
4e-39	12	1	304	A3CM55.1	72	450	sp|Q9HPB1|SECY_HALSA	Preprotein translocase subunit secY
2e-37	11	1	304	A3CM55.1	73	449	sp|Q977V3|SECY_HALVO	Preprotein translocase subunit secY
2e-32	12	1	304	A3CM55.1	74	426	sp|P49978|SECY_SULAC	Preprotein translocase subunit secY
9e-30	13	1	304	A3CM55.1	73	432	sp|Q9UX84|SECY_SULSO	Preprotein translocase subunit secY
7e-29	15	1	304	A3CM55.1	78	448	sp|P38353|SSH1_YEAST	Sec sixty-one protein homolog OS=Saccharomyces
1e-25	10	1	300	A3CM55.1	76	442	sp|O42965|YGMH_SCHPO	Uncharacterized protein C19G7.17
5e-20	18	186	297	A3CM55.1	1	111	sp|P72179|SECY_PARDE	Preprotein translocase subunit secY (Fragment)
1e-12	35	247	303	A3CM55.1	1	57	sp|P28620|SECY_BACST	Preprotein translocase subunit secY (Fragment)
1.0	11	135	232	A3CM55.1	3061	3154	sp|P0C6V7|R1AB_BEV	Replicase polyprotein 1ab OS=Berne virus GN=rep
1.1	11	135	232	A3CM55.1	3061	3154	sp|P0C6F3|R1A_BEV	Replicase polyprotein 1a OS=Berne virus GN=1a PE=1
3.2	13	70	149	A3CM55.1	11	91	sp|Q49VR4|LTAS_STAS1	Glycerol phosphate lipoteichoic acid synthase
3.6	9	60	149	A3CM55.1	1	91	sp|Q5HR16|LTAS_STAEQ	Glycerol phosphate lipoteichoic acid synthase
4.0	10	60	149	A3CM55.1	1	91	sp|Q8CQ10|LTAS_STAES	Glycerol phosphate lipoteichoic acid synthase
4.4	8	42	155	A3CM55.1	142	270	sp|Q6P6T5|OCLN_RAT	Occludin OS=Rattus norvegicus GN=Ocln PE=2 SV=1
5.7	13	44	146	A3CM55.1	332	436	sp|P94493|YNCC_BACSU	Putative metabolite transport protein yncC
6.0	11	70	149	A3CM55.1	11	91	sp|Q7A1I3|LTAS_STAAW	Glycerol phosphate lipoteichoic acid synthase
6.0	11	70	149	A3CM55.1	11	91	sp|Q6GBB1|LTAS_STAAS	Glycerol phosphate lipoteichoic acid synthase
6.0	11	70	149	A3CM55.1	11	91	sp|Q6GIS3|LTAS_STAAR	Glycerol phosphate lipoteichoic acid synthase
6.0	11	70	149	A3CM55.1	11	91	sp|Q7A6U1|LTAS_STAAN	Glycerol phosphate lipoteichoic acid synthase
6.0	11	70	149	A3CM55.1	11	91	sp|Q99VQ4|LTAS_STAAM	Glycerol phosphate lipoteichoic acid synthase
6.0	11	70	149	A3CM55.1	11	91	sp|Q5HHV4|LTAS_STAAC	Glycerol phosphate lipoteichoic acid synthase
6.0	11	70	149	A3CM55.1	11	91	sp|Q2G093|LTAS_STAA8	Glycerol phosphate lipoteichoic acid synthase
6.0	11	70	149	A3CM55.1	11	91	sp|Q2FIS2|LTAS_STAA3	Glycerol phosphate lipoteichoic acid synthase
6.0	11	70	149	A3CM55.1	11	91	sp|Q2YSL2|LTAS_STAAB	Glycerol phosphate lipoteichoic acid synthase
6.7	11	108	241	A3CM55.1	2926	3042	sp|P0C6V8|R1AB_BRV1	Replicase polyprotein 1ab OS=Breda virus 1 GN=rep
7.6	11	108	241	A3CM55.1	2926	3042	sp|P0C6F4|R1A_BRV1	Replicase polyprotein 1a OS=Breda virus 1 GN=1a
```
