## Supplementary material for "All-at-once RNA folding with 3D motif prediction framed by evolutionary information": cexcerpt

```
#! /usr/bin/perl

# cexcerpt <file.c> <dir>
#
# Extract tagged code chunks from a C source file for verbatim
# inclusion in LaTeX documentation.
#
# Processes C source file <file.c>; extracts tagged excerpts, 
# and puts them in a file in directory <dir>.
#
# An excerpt is marked with special comments in the C file:
#
#   /*::cexcerpt::my_example::begin::*/
#      while (esl_sq_Read(sqfp, sq) == eslOK)
#         { n++; }
#   /*::cexcerpt::my_example::end::*/
#
# The tag's format is "::cexcerpt::<tag>::begin::" (or end).
# We match it with:
#    ^\s*\/\*::cexcerpt::(\S+)::begin::\*\/
#
# The tag is used to construct the file name, as <tag>.tex.
# In the example, the tag my_example creates a file my_example.tex
# in <dir>. 
#
# All the text between the cexcerpt tags is put in the file.
# In addition, this text is wrapped in a {cchunk} environment.
# So in the example above, my_example.tex will contain:
#   \begin{cchunk}
#      while (esl_sq_Read(sqfp, sq) == eslOK)
#         { n++; }
#   \end{cchunk}
#
# This file can then be included in a LaTeX file, with
#   \input{<dir>/<tag>}
#
# For best results, the C source should be free of TAB characters.
# "M-x untabify" on the region to clean them out.
#
# Cexcerpts can't overlap or nest in any way in the C file; only
# one can be active at any given time.
# 
# SRE, Fri Feb 25 08:40:19 2005
# SVN $Id: cexcerpt 1531 2005-12-13 20:53:46Z eddy $


$usage = "cexcerpt <file.c> <dir>";
die("Wrong number of command line arguments.\nUsage: $usage\n") unless ($#ARGV+1 == 2);

$cfile = shift;
$dir   = shift;
die("C source file $cfile doesn't exist.\n")  unless -e $cfile;
die("C source file $cfile isn't readable.\n") unless -r $cfile;
die("Directory $dir doesn't exist.\n")        unless -e $dir;
die("$dir isn't a directory.\n")              unless -d $dir;
die("Can't write files to directory $dir.\n") unless -w $dir;

open(CFILE,$cfile) || die("Couldn't open C file $cfile.\n");
$in_cexcerpt = 0;
$linenumber  = 1;
while (<CFILE>)
{
    if (/^\s*\/\*::cexcerpt::(\S+)::begin::\*\//) 
    {
	if ($in_cexcerpt) {
        die("Can't start $1 at line $linenumber; $tag started at line $startline.\n"); 
	}
	if (($n = grep(/$1/, @taglist)) > 0) {
	    die("Already saw tag $1 in this C file ($n); tags must be unique.\n");
	}
	    
	$tag         = $1;
	$in_cexcerpt = 1;
	$startline   = $linenumber;
	$outfile     = "$dir/$tag.tex";
	push(@taglist, $tag);
	print ("   extracting $tag.tex...\n");
	open(OUTFILE,">$outfile") || die("Couldn't open $outfile for writing."); 
	print OUTFILE "\\begin{cchunk}\n";
    }
    elsif (/^\s*\/\*::cexcerpt::(\S+)::end::\*\//) 
    {
	if (!$in_cexcerpt) {
        die("cexcerpt $1 can't end (line $linenumber) because it never started.\n");
	}
        if ($tag ne $1) {
        die("tried to end $1 at line $linenumber, but $tag is active (from line $startline).\n");
        }

	$in_cexcerpt = 0;
	print OUTFILE "\\end{cchunk}\n";
	close(OUTFILE);
    }
    elsif ($in_cexcerpt) 
    {
	print OUTFILE $_;
    }
    $linenumber++;
}
close(CFILE);
```
