## Supplementary material for "All-at-once RNA folding with 3D motif prediction framed by evolutionary information": techtree.py

```
#! /usr/bin/env python3

# Usage:
#    techtree.py <depfile>
#
# Where input <depfile> is created in Easel directory by clang preprocessing:
#     for cfile in esl_*.c easel.c; do clang -MM -c -I. -DeslENABLE_AVX -DeslENABLE_AVX512 -DeslENABLE_VMX -DeslENABLE_NEON -DeslENABLE_SSE -DHAVE_MPI ${cfile} >> easel.dep; done 
#
# (Some harmless errors will come out on stderr about NEON and VMX instructions not being enabled; ignore them.)
#
# This input file consists of lists of dependencies, possibly wrapped to multiple lines,
# as in:
#
#    esl_cpu.o: esl_cpu.c esl_config.h easel.h esl_cpu.h
#    esl_dirichlet.o: esl_dirichlet.c esl_config.h easel.h esl_fileparser.h \
#      esl_minimizer.h esl_random.h esl_stats.h esl_vectorops.h \
#      esl_dirichlet.h
#    esl_distance.o: esl_distance.c esl_config.h easel.h esl_alphabet.h \
#      esl_dmatrix.h esl_random.h esl_distance.h
#
# For each module, we extract its name ("esl_distance.o" => "distance"). We
# ignore the dependency on a module's own .c and .h file, and on esl_config.h.
#
# Four global data structures describe the proposed layout of the tech tree,
# as shown in the tech tree figure:
# <easelgrps> specifies an order that the groups organize into:
#   base, a layer of fundamental stuff, sequence handling,
#   statistics, misc stuff off the base, and MPI over all.
# <easelmods> specifies how modules are assigned to groups;
#    <easelmods[g]> is an ordered list of modules that belong to group <g>
# <easelparents> specifies dependencies at group level:
#    <easelparents[g]> is a set of groups that group <g> depends on.
# <easeladd> specifies additional dependencies within a group:
#    <easeladd[m]> is a set of modules that <m> depends on within m's own group.
#
# The script validates this proposed layout, and checks that the actual dependencies
# in Easel are consistent with it.
#
# The output is in two sections: the actual dependencies of each Easel module
# (so you can consider improved layouts), followed by a list of any actual
# dependencies that aren't satisfied by the current layout.
#

import sys
import re


easelgrps = [
    'BASE',
    'BIOLOGICAL_SEQUENCES', 'NUMERICAL_METHODS', 'ALGORITHMS', 'FILE_INPUT',
    'ADVANCED_SEQUENCES',   'MULTIPLE_ALIGNMENTS', 'MULTIPLE_ALIGNMENT_FILES', 'SEQUENCE_FILES',
    'STATISTICAL_DISTRIBUTIONS', 'MIXTURE_DISTRIBUTIONS',
    'COMMANDLINE', 'BENCHMARKS', 'SIMD_VECTORS', 'MULTITHREADING',
    'MPI'
    ]

easelmods = {
    'BASE' :                      [ 'easel', 'mem', 'random', 'regexp', 'stack', 'vectorops' ],
    'ALGORITHMS' :                [ 'arr2', 'arr3', 'bitfield', 'cluster', 'dmatrix', 'heap', 'keyhash', 'matrixops', 'quicksort', 'red_black', 'varint', 'huffman', 'graph', 'tree' ],
    'NUMERICAL_METHODS' :         [ 'rootfinder', 'minimizer', 'rand64' ],
    'BIOLOGICAL_SEQUENCES' :      [ 'alphabet', 'composition', 'hmm' ],
    'FILE_INPUT' :                [ 'buffer', 'fileparser', 'recorder', 'ssi', 'json' ],
    'COMMANDLINE' :               [ 'getopts', 'subcmd' ],
    'BENCHMARKS' :                [ 'stopwatch' ],
    'STATISTICAL_DISTRIBUTIONS' : [ 'stats', 'normal', 'histogram', 'exponential', 'gamma', 'gev', 'gumbel', 'stretchexp', 'weibull' ],
    'MIXTURE_DISTRIBUTIONS':      [ 'dirichlet', 'mixgev', 'hyperexp', 'mixdchlet' ],
    'ADVANCED_SEQUENCES' :        [ 'distance', 'wuss', 'paml', 'randomseq', 'ratematrix', 'scorematrix', 'swat' ],
    'MULTIPLE_ALIGNMENTS' :       [ 'msa', 'msacluster', 'msashuffle', 'msaweight' ],
    'MULTIPLE_ALIGNMENT_FILES' :  [ 'msafile', 'msafile2', 'msafile_a2m', 'msafile_afa', 'msafile_clustal', 'msafile_phylip', 'msafile_psiblast', 'msafile_selex', 'msafile_stockholm' ],
    'SEQUENCE_FILES' :            [ 'sq', 'sqio_ascii', 'sqio_ncbi', 'sqio', 'dsqdata', 'gencode' ],
    'SIMD_VECTORS' :              [ 'alloc', 'cpu', 'sse', 'avx', 'avx512', 'neon', 'vmx' ],
    'MULTITHREADING' :            [ 'threads', 'workqueue' ],
    'MPI' :                       [ 'mpi' ],
    }

easelparents = {
    'BASE' :                      {},
    'BIOLOGICAL_SEQUENCES' :      { 'BASE' },
    'NUMERICAL_METHODS' :         { 'BASE' },
    'ALGORITHMS':                 { 'BASE' },
    'FILE_INPUT':                 { 'BASE' },
    'COMMANDLINE':                { 'BASE' },
    'BENCHMARKS':                 { 'BASE' },
    'SIMD_VECTORS':               { 'BASE' },
    'MULTITHREADING':             { 'BASE' },
    'ADVANCED_SEQUENCES':         { 'BIOLOGICAL_SEQUENCES', 'NUMERICAL_METHODS', 'ALGORITHMS', 'FILE_INPUT' },
    'STATISTICAL_DISTRIBUTIONS' : { 'NUMERICAL_METHODS' },
    'MIXTURE_DISTRIBUTIONS' :     { 'STATISTICAL_DISTRIBUTIONS', 'ALGORITHMS', 'FILE_INPUT' },
    'MULTIPLE_ALIGNMENTS' :       { 'ADVANCED_SEQUENCES' },
    'MULTIPLE_ALIGNMENT_FILES' :  { 'MULTIPLE_ALIGNMENTS' },
    'SEQUENCE_FILES' :            { 'MULTIPLE_ALIGNMENT_FILES' },
    'MPI':                        { 'BENCHMARKS', 'SEQUENCE_FILES' }
    }
    
easeladd = {
# BASE
    'easel'             : set(),
    'mem'               : { 'easel' },
    'random'            : { 'easel' },
    'regexp'            : { 'easel' },
    'stack'             : { 'easel', 'random' },
    'vectorops'         : { 'easel', 'random' },
# ALGORITHMS
    'arr2'              : set(),
    'arr3'              : set(),
    'bitfield'          : set(),
    'cluster'           : set(),
    'dmatrix'           : set(),
    'heap'              : set(),
    'keyhash'           : set(),
    'matrixops'         : set(),
    'quicksort'         : set(),
    'red_black'         : set(),
    'varint'            : set(),
    'huffman'           : { 'quicksort' },
    'graph'             : { 'matrixops' },
    'tree'              : { 'arr2', 'dmatrix', 'stack'},
# NUMERICAL_METHODS
    'rootfinder'        : set(),
    'minimizer'         : set(),
    'rand64'            : set(),
# BIOLOGICAL_SEQUENCES
    'alphabet'          : set(),
    'composition'       : set(),
    'hmm'               : { 'alphabet' },
# FILE_INPUT
    'buffer'            : set(),
    'fileparser'        : set(),
    'recorder'          : set(),
    'ssi'               : set(),
    'json'              : { 'buffer' },
# COMMANDLINE
    'getopts'           : set(),
    'subcmd'            : { 'getopts' },
# BENCHMARKS
    'stopwatch'         : set(),
# STATISTICAL_DISTRIBUTIONS
    'stats'             : set(),
    'normal'            : { 'stats' },
    'histogram'         : { 'stats' },
    'exponential'       : { 'stats', 'histogram' },
    'gamma'             : { 'stats', 'histogram' },
    'gev'               : { 'stats' },
    'gumbel'            : { 'stats' },
    'stretchexp'        : { 'stats', 'histogram' },
    'weibull'           : { 'stats', 'histogram' },
# MIXTURE_DISTRIBUTIONS
    'dirichlet'         : set(),
    'hyperexp'          : set(),
    'mixdchlet'         : { 'dirichlet' },
    'mixgev'            : { 'dirichlet' },
# ADVANCED_SEQUENCES
    'distance'          : set(),
    'wuss'              : set(),
    'paml'              : set(),
    'randomseq'         : set(),
    'ratematrix'        : set(),
    'scorematrix'       : { 'ratematrix'  },
    'swat'              : { 'scorematrix' },       
# MULTIPLE_ALIGNMENTS
    'msa'               : set(),
    'msacluster'        : { 'msa' },
    'msashuffle'        : { 'msa' },
    'msaweight'         : { 'msa', 'msacluster' },
# MULTIPLE_ALIGNMENT_FILES
    'msafile'           : set(),
    'msafile2'          : set(),
    'msafile_a2m'       : { 'msafile' },
    'msafile_afa'       : { 'msafile' },
    'msafile_clustal'   : { 'msafile' },
    'msafile_phylip'    : { 'msafile' },
    'msafile_psiblast'  : { 'msafile' },
    'msafile_selex'     : { 'msafile' },
    'msafile_stockholm' : { 'msafile' },
# SEQUENCE_FILES
    'sq'                : set(),
    'sqio'              : { 'sq' },
    'sqio_ascii'        : { 'sq', 'sqio' },
    'sqio_ncbi'         : { 'sq', 'sqio' },
    'dsqdata'           : { 'sq', 'sqio', 'sqio_ascii' },
    'gencode'           : { 'sq', 'sqio', 'sqio_ascii', 'sqio_ncbi' },
# SIMD_VECTORS
    'alloc'             : set(),
    'cpu'               : set(),
    'sse'               : set(),
    'avx'               : set(),
    'avx512'            : set(),
    'neon'              : set(),
    'vmx'               : set(),
# MULTITHREADING
    'threads'           : set(),
    'workqueue'         : set(),
# MPI
    'mpi'               : set(),
    }


def main():
    if (len(sys.argv) != 2):
        sys.exit("Usage: techtree.py <.dep file>");

    validate_layout()
    Ma = expand_layout()   # Ma[m] is a set of allowable dependencies for module <m>, according to layout

    # Get the actual dependencies from the input file.
    # <D[m]> is a set of module dependencies for module <m>
    #  excluding esl_config.h and itself, as parsed out of input
    #  depfile. 
    #
    D = {}
    for line in open(sys.argv[1]):
        mat = re.match(r'(\S+): (.+)', line)  # First line in a list of dependencies?
        if mat:
            m  = process_token(mat.group(1))
            fields = mat.group(2).split()
            D[m] = set();
        else:
            fields   = line.split()

        for s in fields:
            if s != "\\" and s != 'esl_config.h':   # ignore \ and esl_config.h...
                s = process_token(s)                # ... extract module name from filename
                if s != m:                          # ... and ignore dependencies on itself
                    D[m].add(s)                     # ... otherwise, add dependencies to the set.
        
    output_direct_deplines(D)  # First section: actual dependencies, organized for study.
    compare_layout(Ma, D)      # Followed by any problems in them.


def process_token(tok):
    """
    """
    tok = re.sub(r'^esl_',   '', tok)
    tok = re.sub(r'.[coh]$', '', tok)
    return tok
####


# validate_layout()
#
# Checks the four global data structures that define the figure
# layout.
#
def validate_layout():
    Gl = set(easelgrps)             # <easelgrps> list is all the group names
    Gm = set(easelmods.keys())      # <easelmods> keys are also all the group names
    Gp = set(easelparents.keys())   # <easelparents> keys are also all the group names
    if Gl != Gm: sys.exit("easelgrps and easelmods have different set of group names")
    if Gl != Gp: sys.exit("easelgrps and easelparents have different set of group names")
    
    Mm = []            # Get all the module names in <easelmods>'s sets.
    for g in easelmods.keys():
        for m in easelmods[g]:
           Mm.append(m)
    if len(Mm) != len(set(Mm)):
        sys.exit("easelmods must have same module assigned to >1 group")
    Mm = set(Mm)
    Ma = set(easeladd.keys())
    if Mm != Ma:
        sys.exit("easelmods and easeladd have a different set of module names")

    print("# {0} groups".format(len(Gm)))
    print("# {0} modules".format(len(Mm)))
####


# expand_layout()
#
# Use the immediate group dependencies in <easelparents> to traverse
# upwards through the graph for each group <g>, to get the complete
# set of dependencies for it. Use that to obtain its complete set of
# module dependencies.
#
# Return a <Ma>, a dict of sets: Ma[m] is a set of modules that module
# <m> depends on.
#
def expand_layout():
    # Use a pushdown automaton to recursively find all group dependencies
    # for each group <g>; store this set in Ga[g].
    Ga = {}
    for g in easelparents.keys():
        Ga[g] = set()
        pda = list(easelparents[g])
        while len(pda):
            g2 = pda.pop()
            Ga[g].add(g2)
            pda.extend(list(easelparents[g2]))

    # Using Ga, plus additional within-group module dependencies in <adds>,
    # expand set of group dependencies to set of module dependencies for each module <m>.
    Ma = {}
    for g in easelmods.keys():
        mdep = set()
        for g2 in Ga[g]:                       # for each group that <g> depends on...
            mdep = mdep | set(easelmods[g2])   #   add the modules in that group
        for m in easelmods[g]:
            Ma[m] = mdep | easeladd[m]
    return Ma
####
    

def compare_layout(Ma, D):
    for m in Ma.keys():
        if not Ma[m] >= D[m]:
            print(m, D[m] - Ma[m])

def output_direct_deplines(D):
    for g in easelgrps:
        print('# {0}'.format(g))
        for m in easelmods[g]:
            print('{0:20s}: '.format(m), end='')

            for g2 in easelgrps:
                for m2 in easelmods[g2]:
                    if m2 in D[m]:
                        print('{0} '.format(m2), end='')
            print('')
    print('')

if __name__ == "__main__":
    main()
                
            
```
