## Supplementary material for "All-at-once RNA folding with 3D motif prediction framed by evolutionary information": format_ncbi.tex

```
The NCBI BLAST databases are generated by the program \emph{formatdb}.
The three files needed by Easel are index file, sequence file 
and header file.For protein databases these files end with the extension 
".pin", ".psq" and ".phr" respectively.  For DNA databases the 
extensions are ".nin", ".nsq" and ".nhr" respectively.  The index 
file contains information about the database, i.e. version number, 
database type, file offsets, etc.  The sequence file contains residues
for each of the sequences.  Finally, the header file contains the header 
information for each of the sequences.  This document describes the
structure of the NCBI version 4 database.

If these files cannot be found, an alias file, extensions ".nal" or
 ".pal", is processed.  The alias file is used to specify multiple
volumes when databases are larger than 2 GB.


\subsection{Index File (*.pin, *.nin)}

The index file contains format information about the database.   The 
layout of the version 4 index file is below:

\bigskip
\begin{center}
\begin{tabular}{|l|l|p{3.5in}|} \hline
Version &
Int32 &
Version number. \\ \hline
Database type &
Int32 &
0-DNA 1-Protein.  \\ \hline
Title length &
Int32 &
Length of the title string (\emph{T}).  \\ \hline
Title &
Char[\emph{T}] &
Title string.  \\ \hline
Timestamp length &
Int32 &
Length of the timestamp string (\emph{S}).  \\ \hline
Timestamp &Char[\emph{S}] &
Time of the database creation.  The length of the timestamp \emph{S} is 
increased to force 8 byte alignment of the remaining integer 
fields.  The timestamp is padded with NULs to achieve this alignment.   \\ \hline
Number of sequences &
Int32 &
Number of sequences in the database (\emph{N})  \\ \hline
Residue count &
Int64 &
Total number of residues in the database.  Note:  Unlike other integer 
fields, this field is stored in little endian.  \\ \hline
Maximum sequence &
Int32 &
Length of the longest sequence in the database  \\ \hline
Header offset table &
Int32[\emph{N+1}] &
Offsets into the sequence's header file (*.phr, *nhr). \\ \hline
Sequence offset table &
Int32[\emph{N+1}] &
Offsets into the sequence's residue file (*.psq, *.nsq). \\ \hline
Ambiguity offset table &
Int32[\emph{N+1}] &
Offset into the sequence's residue file (*.nsq).  Note: This table is only 
in DNA databases.  If the sequence does not have any ambiguity 
residues, then the offset points to the beginning of the next 
sequence.  \\ \hline
\end{tabular}
\end{center}
\bigskip

The integer fields 
are stored in big endian format, except for the residue count which is 
stored in little endian.  The two string fields, timestamp and title 
are preceded by a 32 bit length field.  The title string is not NUL 
terminated.  If the end of the timestamp field does not end on an offset 
that is a multiple of 8 bytes, NUL characters are padded to the end of 
the string to bring it to a multiple of 8 bytes.  This forces all the 
following integer fields to be aligned on a 4-byte boundary for 
performance reasons.  The length of the timestamp field reflects the 
NUL padding if any.  The header offset table is a list of offsets to
the beginning of each sequence's header.  These are offsets into
the header file (*.phr, *.nhr).  The size of the header can be 
calculated by subtracting the offset of the next header from the 
current header.  
The sequence offset table is a list of offsets to
the beginning of each sequence's residue data.  These are offsets into
the sequence file (*.psq, *.nsq).  The size of the sequence can be 
calculated by subtracting the offset of the next sequence from the 
current sequence.  
Since one more offset is stored than the number 
of sequences in the database, no special code is needed in calculating 
the header size or sequence size for the last entry in the database.


\subsection{Protein Sequence File (*.pin)}

The sequence file contains the sequences, one after another.  The 
sequences are in a binary format separated by a NUL byte.  Each 
residue is encoded in eight bits.

\bigskip
\begin{center}
\begin{tabular}{|c|c|c|c|c|c|c|c|} \hline
Amino acid & Value & Amino acid & Value & Amino acid & Value & Amino acid & Value \\ \hline
- & 0 & G &  7 & N & 13 & U & 24 \\ \hline
A & 1 & H &  8 & O & 26 & V & 19 \\ \hline
B & 2 & I &  9 & P & 14 & W & 20 \\ \hline
C & 3 & J & 27 & Q & 15 & X & 21 \\ \hline
D & 4 & K & 10 & R & 16 & Y & 22 \\ \hline
E & 5 & L & 11 & S & 17 & Z & 23 \\ \hline
F & 6 & M & 12 & T & 18 & * & 25 \\ \hline
\end{tabular}
\end{center}


\subsection{DNA Sequence File (*.nsq)}

The sequence file contains the sequences, one after another.  The 
sequences are in a binary format but unlike the protein sequence 
file, the sequences are not separated by a NUL byte.  The 
sequence is first compressed using two bits per residue then 
followed by an ambiguity correction table if 
necessary.  If the sequence does not have an ambiguity table, 
the sequence's ambiguity index points to the beginning of the 
next sequence.

\subsubsection{Two-bit encoding}

The sequence is encoded first using two bits per nucleotide.

\bigskip
\begin{center}
\begin{tabular}{|c|c|c|} \hline
Nucleotide & Value & Binary \\ \hline
A & 0 & 00 \\ \hline
C & 1 & 01 \\ \hline
G & 2 & 10 \\ \hline
T or U & 3 & 11 \\ \hline
\end{tabular}
\end{center}
\bigskip

Any 
ambiguous residues are replaced by an 'A', 'C', 'G' or 'T' in 
the two bit encoding.  To calculate the number of residues 
in the sequence, the least significant two bits in the 
last byte of the sequence needs to be examined.  
These last two bits indicate how many residues, if any, are 
encoded in the most significant bits of the last byte.


\subsubsection{Ambiguity Table}

To correct a sequence containing any degenerate residues, an 
ambiguity table follows the two bit encoded string.  
The start of the ambiguity table is 
pointed to by the ambiguity table index in the index file, 
"*.nin".  The first four bytes contains the number of 32 bit 
words in the correction table.  If the most significant bit 
is set in the count, then two 32 bit entries will be used for 
each correction.  
The 64 bit entries are used for sequence with
more than 16 million residues.  Each correction contains three 
pieces of 
information, the actual encoded nucleotide, how many nucleotides
in the sequence are replaced by the correct nucleotide and finally 
the offset into the sequences to apply the correction. 

For 32 bit
entries, the first 4 most significant bits encodes the nucleotide.
Their bit pattern is 
true of their representation, i.e. the value of 'H' is equal 
to ('A'~or~'T'~or~'C').  

\bigskip
\begin{center}
\begin{tabular}{|c|c|c|c|c|c|c|c|} \hline
Nucleotide & Value & Nucleotide & Value & Nucleotide & Value & Nucleotide & Value \\ \hline
- & 0 & G & 4 & T & 8  & K & 12 \\ \hline
A & 1 & R & 5 & W & 9  & D & 13 \\ \hline
C & 2 & S & 6 & Y & 10 & B & 14 \\ \hline
M & 3 & V & 7 & H & 11 & N & 15 \\ \hline
\end{tabular}
\end{center}
\bigskip

The next field is the repeat count which is four bits wide. 
One is added to the count giving it the range of 1 -- 256.  
The last 24 bits is the offset into the sequence where the
replacement starts.  The first residue start at offset zero,
the second at offset one, etc.  With a 24 bit size, the offset
can only address sequences around 16 million residues long.

To address larger sequences, 64 bit
entries are used.  For 64 bit entries, the order of the entries stays the same, 
but their sizes change.  The nucleotide remains at four bits.
The repeat count is increased to 12 bits giving it the range 
of 1 -- 4096.  The offset size is increased to 48 bits.


\subsection{Header File (*.phr, *.nhr)}

The header file contains the headers for each sequence, one after another.  
The sequences are in a binary encoded ASN.1 format.  The length 
of a header can be calculated by subtracting the offset of the 
next sequence from the current sequence offset.  The ASN.1 definition 
for the headers can be found in the NCBI toolkit in the following 
files: asn.all and fastadl.asn.

The parsing of the header can be done with a simple recursive 
descent parser.  The five basic types defined in the header are:

\begin{itemize}
\item Integer -- a variable length integer value.
\item VisibleString -- a variable length string.
\item Choice -- a union of one or more alternatives.  
\item Sequence -- an ordered collection of one or more types.  
\item SequenceOf -- an ordered collection of zero or more occurrences 
of a given type.
\end{itemize} 

\subsubsection{Integer}

The first byte of an encoded integer is a hex \verb+02+.  The next byte 
is the number of bytes used to encode the integer value.  The 
remaining bytes are the actual value.  The value is encoded 
most significant byte first.

\subsubsection{VisibleString}

The first byte of a visible string is a hex \verb+1A+.  
The next byte 
starts encoding the length of the string.  If the most 
significant bit is off, then the lower seven bits encode the 
length of the string, i.e. the string has a length less than 128. 
If the most significant bit is on, then 
the lower seven bits is the number of bytes that hold the length of 
the string, then the bytes encoding the string length, most significant 
bytes first.
Following the length are the actual string characters.
The strings are not NUL terminated.  

\subsubsection{Choice}


The first byte indicates which selection of the choice.  The choices 
start with a hex value \verb+A0+ for the first item, \verb+A1+ for 
the second, etc.  
The selection is followed by a hex \verb+80+.  Two NUL bytes follow 
the choice.

\subsubsection{Sequence}

The first two bytes are a hex \verb+3080+.  The header is 
then followed by 
the encoded sequence types.  The first two bytes indicates which type 
of the sequence is encoded.  This index starts with the hex value 
\verb+A080+ 
for the first item, \verb+A180+ for the second, etc. then 
followed by the 
encoded item and finally two NUL bytes, \verb+0000+, to indicate the end 
of that type.  The next type in the sequence is then encoded.  If an 
item is optional and is not defined, then none of it is encoded 
including the index and NUL bytes.  This is repeated until the entire 
sequence has been encoded.  Two NUL bytes then mark the end of the 
sequence.

\subsubsection{SequenceOf}

The first two bytes are a hex \verb+3080+.  Then the lists of objects are 
encoded.  Two NUL bytes encode the end of the list.
```
