## Supplementary material for "All-at-once RNA folding with 3D motif prediction framed by evolutionary information": macros.tex

```
% Typography.
\newcommand{\ccode}[1]{{\smaller\texttt{#1}}}
\newcommand{\ccodeincmd}[1]{{\texttt{#1}}}
\newcommand{\emcode}[1]{{\smaller\texttt{\textbf{#1}}}}
\newcommand{\itcode}[1]{{\smaller\texttt{\textit{#1}}}}
\newcommand{\itbfcode}[1]{{\smaller\texttt{\textit{\bfseries #1}}}}
\newcommand{\esldef}[1]{\textbf{#1}}                    % Define/introduce a term (to be indexed)
\newcommand{\prog}[1]{{\smaller\textsc{#1}}}
\newcommand{\eslmod}[1]{{\smaller\textsf{\textup{\textbf{#1}}}}}
\newcommand{\eslmodincmd}[1]{{\smaller\textsf{\textup{\textbf{#1}}}}}
\newcommand{\user}[1]{\indent\indent{\small\bfseries\texttt{> #1}}}
\newcommand{\response}[1]{\indent\indent{\small\texttt{#1}}}

\newcommand{\Easel}    {Easel}
\newcommand{\HMMER}    {HMMER}
\newcommand{\Infernal} {Infernal}
\newcommand{\Pfam}     {Pfam}
\newcommand{\Rfam}     {Rfam}

% \api* functions are for the API summary tables.
\newcommand{\apisubhead}[1]{\multicolumn{2}{|c|}{\rule[-0.4em]{0em}{1.5em}\textbf{#1}}}

\def\argmax{\mathop{\mathrm{argmax}}\limits}
\def\argmin{\mathop{\mathrm{argmin}}\limits}

\DefineVerbatimEnvironment{cchunk}       {Verbatim}{fontsize=\scriptsize,numbers=left,xleftmargin=1.0\parindent}%
\DefineVerbatimEnvironment{userchunk}    {Verbatim}{fontsize=\small,fontseries=b,,xleftmargin=1.0\parindent}%
\DefineVerbatimEnvironment{responsechunk}{Verbatim}{fontsize=\small,xleftmargin=1.0\parindent}%
\DefineVerbatimEnvironment{asciiart}     {Verbatim}{fontsize=\scriptsize,xleftmargin=1.0\parindent}%

% Set the color, size of the numbering of source code figures
\renewcommand{\theFancyVerbLine}{\tiny\textcolor{SkyBlue}{\arabic{FancyVerbLine}}}


% Description-like environment for documenting functions/APIs.
% puts the description label in a minipage with a large hanging
% indent.
% Good christ this took a long time to develop.
% hanging indent trick stolen from Peter Wilson's hanging.sty @CTAN
% minipage allows multi-line label, and puts item on next line.
% customized list inspired by Kopka/Daly _Guide to LaTeX_ p.213
% SRE, Wed Dec 27 11:37:18 2000
%
\newenvironment{sreapi}{%
     \begin{list}{}{%
       \renewcommand{\makelabel}[1]{%
         \begin{minipage}{\textwidth}%
           \hangindent10em\hangafter1\noindent%
           {\bfseries\texttt{##1}\vspace{0.8em}}%
         \end{minipage}%
     }}}%
     {\end{list}}


% Description-like environment for producing lists like:
%
%     label  stuff, stuff, stuff
%
%    label2  more stuff, more stuff,
%            more stuff.
% \begin{sreitems}{Longest label} \item[label] stuff, ... \end{sreitems}
% SRE, Wed Dec 27 11:59:43 2000
%
\newenvironment{sreitems}[1]{%
     \begin{list}{}{%
       \settowidth{\labelwidth}{#1}%
       \setlength{\leftmargin}{\labelwidth}%
       \addtolength{\leftmargin}{\labelsep}%
       }}
     {\end{list}}
```
