## Supplementary material for "All-at-once RNA folding with 3D motif prediction framed by evolutionary information": esl_arr2.h

```
#ifndef eslARR2_INCLUDED
#define eslARR2_INCLUDED

#include <stdlib.h>

extern size_t esl_arr2_SSizeof(char **s, int dim1);
extern void   esl_arr2_Destroy(void **p, int dim1);

#endif // eslARR2_INCLUDED
```
