## Supplementary material for "All-at-once RNA folding with 3D motif prediction framed by evolutionary information": esl_cluster.h

```
/* Generalized single linkage clustering.
 * 
 * SRE, Mon Jan  7 09:40:06 2008 [Janelia]
 */
#ifndef eslCLUSTER_INCLUDED
#define eslCLUSTER_INCLUDED
#include <esl_config.h>

extern int esl_cluster_SingleLinkage(const void *base, size_t n, size_t size, 
				     int (*linkfunc)(const void *, const void *, const void *, int *), const void *param,
				     int *workspace, int *assignments, int *ret_C);
#endif /*eslCLUSTER_INCLUDED*/
```
