## Supplementary material for "All-at-once RNA folding with 3D motif prediction framed by evolutionary information": esl_composition.h

```
#include <esl_config.h>

extern int  esl_composition_BL62(double *f);
extern int  esl_composition_WAG (double *f);
extern int  esl_composition_SW34(double *f);
extern int  esl_composition_SW50(double *f);
```
