## Supplementary material for "All-at-once RNA folding with 3D motif prediction framed by evolutionary information": esl_distance.h

```
/* Distances between aligned sequences, including both
 * probabilistic evolutionary models and ad hoc measures.
 * 
 * SRE, Fri Apr 28 06:41:13 2006 [New York]
 */
#ifndef eslDISTANCE_INCLUDED
#define eslDISTANCE_INCLUDED
#include <esl_config.h>

#include "easel.h"		
#include "esl_alphabet.h"	
#include "esl_dmatrix.h"	

#ifdef __cplusplus // magic to make C++ compilers happy
extern "C" {
#endif

/* 1. Pairwise distances for aligned text sequences.
 */
extern int esl_dst_CPairId     (       const char *as1, const char *as2, double *opt_pid, int *opt_nid, int *opt_n);
extern int esl_dst_CPairmatch  (       const char *as1, const char *as2, double *opt_pm,  int *opt_nm,  int *opt_n);
extern int esl_dst_CJukesCantor(int K, const char *as1, const char *as2, double *opt_distance, double *opt_variance);

/* 2. Pairwise distances for aligned digital seqs.  
 */
extern int esl_dst_XPairId     (const ESL_ALPHABET *abc, const ESL_DSQ *ax1, const ESL_DSQ *ax2, double *opt_pid, int *opt_nid, int *opt_n);
extern int esl_dst_XPairMatch  (const ESL_ALPHABET *abc, const ESL_DSQ *ax1, const ESL_DSQ *ax2, double *opt_pm,  int *opt_nm,  int *opt_n);
extern int esl_dst_XJukesCantor(const ESL_ALPHABET *abc, const ESL_DSQ *ax1, const ESL_DSQ *ax2, double *opt_distance, double *opt_variance);

/* 3. Distance matrices for aligned text sequences. 
 */
extern int esl_dst_CPairIdMx     (       char **as, int N, ESL_DMATRIX **opt_S);
extern int esl_dst_CDiffMx       (       char **as, int N, ESL_DMATRIX **opt_D);
extern int esl_dst_CJukesCantorMx(int K, char **as, int N, ESL_DMATRIX **opt_D, ESL_DMATRIX **opt_V);

/* 4. Distance matrices for aligned digital sequences. 
 */
extern int esl_dst_XPairIdMx     (const ESL_ALPHABET *abc, ESL_DSQ **ax, int N, ESL_DMATRIX **opt_S);
extern int esl_dst_XDiffMx       (const ESL_ALPHABET *abc, ESL_DSQ **ax, int N, ESL_DMATRIX **opt_D);
extern int esl_dst_XJukesCantorMx(const ESL_ALPHABET *abc, ESL_DSQ **ax, int N, ESL_DMATRIX **opt_D, ESL_DMATRIX **opt_V);

/*  5. Average pairwise identity for multiple alignments.
 */
extern int esl_dst_CAverageId   (char **as, int N, int max_comparisons, double *ret_avgid);
extern int esl_dst_CAverageMatch(char **as, int N, int max_comparisons, double *ret_avgpm);

extern int esl_dst_XAverageId      (const ESL_ALPHABET *abc, ESL_DSQ **ax, int N, int max_comparisons, double *ret_avgid);
extern int esl_dst_XAverageMatch   (const ESL_ALPHABET *abc, ESL_DSQ **ax, int N, int max_comparisons, double *ret_avgpm);
extern int esl_dst_XAvgConnectivity(const ESL_ALPHABET *abc, ESL_DSQ **ax, int N, int max_comparisons, double idthresh, double *opt_avgid, double *opt_avgconn);

extern int esl_dst_XAvgSubsetConnectivity(const ESL_ALPHABET *abc, ESL_DSQ **ax, int N, int *V, int nV, int max_comparisons, double idthresh, double *opt_avgid, double *opt_avgconn);

#ifdef __cplusplus // magic to make C++ compilers happy
}
#endif
#endif /*eslDISTANCE_INCLUDED*/
```
