## Supplementary material for "All-at-once RNA folding with 3D motif prediction framed by evolutionary information": esl_dsqdata.h

```
/* esl_dsqdata : faster sequence input
 */
#ifndef eslDSQDATA_INCLUDED
#define eslDSQDATA_INCLUDED
#include <esl_config.h>

#include <stdio.h>
#include <stdint.h>
#include <pthread.h>

#include "easel.h"
#include "esl_alphabet.h"
#include "esl_sqio.h"
#ifdef __cplusplus // magic to make C++ compilers happy
extern "C" {
#endif
/* Defaults for control parameters
 */
#define eslDSQDATA_CHUNK_MAXSEQ       4096      // max number of sequences in a chunk
#define eslDSQDATA_CHUNK_MAXPACKET  262144      // max number of uint32 sequence packets in a chunk (1MiB chunks)
#define eslDSQDATA_UNPACKERS             4      // default number of unpacker threads
#define eslDSQDATA_UMAX                  4      // max number of unpacker threads (compile-time)


/* ESL_DSQDATA_CHUNK
 * A data chunk returned by esl_dsqdata_Read().
 */
typedef struct esl_dsqdata_chunk_s {
  int64_t   i0;           // Chunk contains sequences i0..i0+N-1 from the database, 0-offset
  int       N;            // Chunk contains N sequences

  ESL_DSQ **dsq;          // Pointers to each of the N sequences
  char    **name;         // Names, \0 terminated.  Ptr into <metadata> buffer.
  char    **acc;          // Optional accessions, \0 terminated;   "\0" if none. 
  char    **desc;         // Optional descriptions, \0 terminated; "\0" if none
  int32_t  *taxid;        // NCBI taxonomy identifiers. (>=1 is a taxid; -1 means none)
  int64_t  *L;            // Sequence lengths, in residues. The unpacker figures these out.

  /* Memory management */
  unsigned char *smem;    // Unpacked (dsq[]) and packed (psq) data ptrs share this allocation. [can't be void; we do arithmetic on it]
  uint32_t *psq;          // Pointer into smem; packed data fread()'s go here.
  int       pn;           // how many uint32's are loaded in <psq>
  char     *metadata;     // Raw fread() buffer of all name/acc/desc/taxid data.
  int       mdalloc;      // Current allocation size for <metadata> in bytes
  struct esl_dsqdata_chunk_s *nxt; // Chunks can be put in linked lists
} ESL_DSQDATA_CHUNK;


/* ESL_DSQDATA_RECORD
 * The dsqi index file is composed of an array of these, aside from its header.
 */
typedef struct esl_dsqdata_record_s {
  int64_t  metadata_end;
  int64_t  psq_end;
} ESL_DSQDATA_RECORD;


/* ESL_DSQDATA
 * The object created by esl_dsqdata_Open() and used by esl_dsqdata_Read()
 * to read chunks of sequence data from the database.
 */              
typedef struct esl_dsqdata_s {
  char         *basename;    // Basename of the four dsqdata data files
  FILE         *stubfp;      // Open <basename> stub file
  FILE         *ifp;         // Open basename.dsqi index file
  FILE         *sfp;         // Open basename.dsqs sequence file
  FILE         *mfp;         // Open basename.dsqm metadata file
  ESL_ALPHABET *abc_r;       // Copy of ptr to the alphabet the caller told us to read in.
  
  /* Header information from dsqi index file
   *  .. dsqm, dsqs have magic and uniquetag for integrity checking
   *  .. and stub file has uniquetag as text.
   */
  uint32_t     magic;       // Binary magic format code, for detecting byteswapping
  uint32_t     uniquetag;   // Random number tag that links the four files
  uint32_t     flags;       // Currently unused (0); reserved for future bitflags
  uint32_t     max_namelen; // Max name length in the dataset
  uint32_t     max_acclen;  //  .. and max accession length
  uint32_t     max_desclen; //  .. and max description length 
  uint64_t     max_seqlen;  //  .. and max seq length. 64b = bring on Paris japonica.
  uint64_t     nseq;        // Total number of sequences in the dataset
  uint64_t     nres;        //  .. and total number of residues

  /* Control parameters. */
  int          chunk_maxseq;    // default = eslDSQDATA_CHUNK_MAXSEQ
  int          chunk_maxpacket; // default = eslDSQDATA_CHUNK_MAXPACKET
  int          do_byteswap;     // TRUE if we need to byteswap (bigendian <=> littleendian)
  int          pack5;           // TRUE if we're using all 5bit packing; FALSE for mixed 2+5bit

  /* Managing the reader's threaded producer/consumer pipeline:
   * consisting of 1 loader thread and <n_unpackers> unpacker threads
   * that we manage, and <nconsumers> consumer threads that caller
   * created to get successive chunks with esl_dsqdata_Read().
   */
  int                nconsumers;                     // caller told us the reader is being used by this many consumer threads
  int                n_unpackers;                    // number of unpacker threads

  ESL_DSQDATA_CHUNK *inbox[eslDSQDATA_UMAX];         // unpacker input slots
  pthread_mutex_t    inbox_mutex[eslDSQDATA_UMAX];   // mutexes protecting the inboxes
  pthread_cond_t     inbox_cv[eslDSQDATA_UMAX];      // signal that state of inbox[u] has changed
  int                inbox_eod[eslDSQDATA_UMAX];     // flag that inbox[u] is in EOD state

  ESL_DSQDATA_CHUNK *outbox[eslDSQDATA_UMAX];        // unpacker output slots
  pthread_mutex_t    outbox_mutex[eslDSQDATA_UMAX];  // mutexes protecting the outboxes
  pthread_cond_t     outbox_cv[eslDSQDATA_UMAX];     // signal that state of outbox[u] has changed
  int                outbox_eod[eslDSQDATA_UMAX];    // flag that outbox[u] is in EOD state

  int64_t            nchunk;                         // # of chunks read so far; shared across consumers
  pthread_mutex_t    nchunk_mutex;                   // mutex protecting access to <nchunk> from other consumers

  ESL_DSQDATA_CHUNK *recycling;                      // linked list of chunk memory for reuse
  pthread_mutex_t    recycling_mutex;                // mutex protecting the recycling list
  pthread_cond_t     recycling_cv;                   // signal to loader that a chunk is available

  /* _Open() starts threads while it's still initializing.
   * To be sure that initialization is complete before threads start their work,
   * we use a condition variable to send a signal.
   */
  int                go;            // TRUE when _Open() completes thread initialization.
  pthread_mutex_t    go_mutex;      //   
  pthread_cond_t     go_cv;         // Used to signal worker threads that DSQDATA structure is ready.

  pthread_t          loader_t;                       // loader thread id
  pthread_t          unpacker_t[eslDSQDATA_UMAX];    // unpacker thread ids

  char errbuf[eslERRBUFSIZE];   // User-directed error message in case of a failed open or read.
} ESL_DSQDATA;  
  


/* Reading the control bits on a packet v
 */
#define eslDSQDATA_EOD   (1 << 31)
#define eslDSQDATA_5BIT  (1 << 30)
#define ESL_DSQDATA_EOD(v)   ((v) & eslDSQDATA_EOD)
#define ESL_DSQDATA_5BIT(v)  ((v) & eslDSQDATA_5BIT)
  
/* Functions in the API
 */
extern int  esl_dsqdata_Open   (ESL_ALPHABET **byp_abc, char *basename, int nconsumers, ESL_DSQDATA **ret_dd);
extern int  esl_dsqdata_Read   (ESL_DSQDATA *dd, ESL_DSQDATA_CHUNK **ret_chu);
extern int  esl_dsqdata_Recycle(ESL_DSQDATA *dd, ESL_DSQDATA_CHUNK *chu);
extern int  esl_dsqdata_Close  (ESL_DSQDATA *dd);

extern int  esl_dsqdata_Write  (ESL_SQFILE *sqfp, char *basename, char *errbuf);
#ifdef __cplusplus // magic to make C++ compilers happy
}
#endif
#endif /*eslDSQDATA_INCLUDED*/
```
