## Supplementary material for "All-at-once RNA folding with 3D motif prediction framed by evolutionary information": esl_dsqdata.tex

```
The \eslmod{dsqdata} module implements a binary sequence data
format. It accelerates sequence data input in four ways, compared to
Easel flatfile parsers (\eslmod{sqio}):

\paragraph{Asynchronous input.}
   Disk and CPU resources are used concurrently, using POSIX threads.
   A ``loader'' thread does essentially nothing but read chunks of
   data.  An ``unpacker'' thread does CPU work to prepare loaded
   sequence data chunks for consumption. If it takes time $R$ to read
   and $P$ to process the data, instead of overall time $R+P$, with
   asynchronous input we only need time $\mathrm{MAX}(R,P)$.

\paragraph{Predigitization.} 
  Sequence data in the \eslmod{dsqdata} format are already encoded in
  Easel digital sequence format.  User-oriented error checking is done
  up front when the \eslmod{dsqdata} file is created.
                                                                     
\paragraph{Bit packing.} 
  Disk read time is rate-limiting in \eslmod{dsqdata}, so minimizing
  data volume is critical.  Sequence data are packed bitwise
  in 32-bit packets to reduce volume by a factor of 1.5 (protein) to
  3.75 (nucleic). A packet contains six 5-bit residues (protein or
  degenerate nucleic) or fifteen 2-bit residues (canonical nucleic) and two
  control bits.
                                                                     
\paragraph{Separate metadata.} 
  Sequence data and metadata (name, accession, description, taxonomy
  identifier) are stored separately in \ccode{.dsqs} and \ccode{.dsqm}
  files. This streamlines unpacking, because these data are handled
  differently.  It also allows a deferred metadata read: sequences may
  be identified simply by index number during an initial processing
  sweep, and metadata can be loaded later by random access for a small
  number of targets of interest.

Table~\ref{tbl:dsqdata_api} lists the functions in the
\eslmod{dsqdata} API.

% API table is auto generated by the Makefile,
% using autodoc -t esl_dsqdata.c 
%
\input{apitables/esl_dsqdata_api}

\subsection{Files in the \eslmodincmd{dsqdata} format}

The format of a database \ccode{mydb} consists of four files:

\vspace{0.5em}
\begin{tabular}{lll}
\ccode{mydb}      & Stub      & Human-readable information about the data \\
\ccode{mydb.dsqi} & Index     & Disk offsets for each seq in metadata and sequence files\\
\ccode{mydb.dsqm} & Metadata  & Name, accession, description, and taxonomy ids\\
\ccode{mydb.dsqs} & Sequence  & Sequences (digitized, packed)\\
\end{tabular}
\vspace{0.5em}

The database is specified on command lines by the name of the stub
file (\ccode{mydb}), without any suffix. For example,

\begin{userchunk} 
   % myprogram mydb
\end{userchunk}

says to open \ccode{mydb}. The \ccode{esl\_dsqdata\_Open()} call then
opens all four files.


\subsection{Definition of the \eslmodincmd{dsqdata} file formats}

\subsubsection{Stub file}

An example stub file:

\begin{cchunk}
Easel dsqdata v1 x4019752601

Original file:   refprot.fa
Original format: FASTA
Type:            amino
Sequences:       11432138
Residues:        4358716588
\end{cchunk}

The first line is parsed by the reader. Its text format matches
\ccode{/Easel dsqdata v(\textbackslash d+) x(\textbackslash d+)/}.
The first field is a version number for the format, $\geq 1$. It is
currently unused, but in the future we might need it to parse
different versions of the format, if we need to update it. The second
field is a 32-bit unsigned integer tag in the range
(0..$2^{32}-1$). Each of the four files carries the same randomly
generated tag. The tag is used to make sure the four files belong
together in the same database, as opposed to one or more of them being
inadvertently clobbered somehow by the user.

After the first line, the rest of the stub file is ignored, and can
contain anything -- even your own notes, if you want to add any.

\subsubsection{Index file: .dsqi}

The header of the binary index file consists of:

\vspace{0.5em}
\begin{tabular}{lll}
\textbf{name} & \textbf{type}    & \textbf{description} \\
\ccode{magic}         & \ccode{uint32\_t} & magic number (version, byte order)\\
\ccode{uniquetag}     & \ccode{uint32\_t} & random integer tag (0..$2^{32}-1$)\\
\ccode{alphatype}     & \ccode{uint32\_t} & alphabet type code (1,2,3 = RNA, DNA, amino)\\
\ccode{flags}         & \ccode{uint32\_t} & Currently 0. Reserved for future flags\\
\ccode{max\_namelen}  & \ccode{uint32\_t} & Maximum seq name length in metadata\\
\ccode{max\_acclen}   & \ccode{uint32\_t} & Maximum accession length in metadata\\
\ccode{max\_desclen}  & \ccode{uint32\_t} & Maximum description length in metadata\\
\ccode{max\_seqlen}   & \ccode{uint64\_t} & Maximum sequence length\\
\ccode{nseq}          & \ccode{uint64\_t} & Total number of sequences in database\\
\ccode{nres}          & \ccode{uint64\_t} & Total number of residues in database\\
\end{tabular}
\vspace{0.5em}

The \textbf{magic} is used to check that the file is indeed a dsqdata
format file, and to detect byte order swapping. Valid values for the
magic version/byteorder number are:

\vspace{0.5em}
\begin{tabular} {lll}
\textbf{value} & \textbf{derivation}   & \textbf{description}     \\
\ccode{0xc4d3d1b1}    & ``dsq1'' + 0x80808080 & dsqdata version 1 format \\
\ccode{0xb1d1d3c4}    & above, byteswapped    & above, byteswapped       \\
\end{tabular}
\vspace{0.5em}

The random integer \textbf{uniquetag} must match the tag seen in
the other files.

The dsqdata packet format is only defined for biological sequence alphabets.
Valid values for the \textbf{alphatype} code come from a subset of the codes
used in \ccode{esl\_alphabet.h}:
\begin{tabular}{lll}

\vspace{0.5em}
\textbf{integer} & \emcode{esl\_alphabet.h} & \textbf{description} \\
1 & \ccode{eslRNA}   & RNA        \\
2 & \ccode{eslDNA}   & DNA        \\
3 & \ccode{eslAMINO} & protein    \\
\end{tabular}
\vspace{0.5em}

The unused \textbf{flags} field gives us some flexibility for future
versions of the format.

The maximum lengths of the names, accessions, and descriptions in the
metadata file might someday be useful (in making allocations, for
example) but they are currently unused.

Likewise, the maximum sequence length, total number of sequences, and
total number of residues in the database may someday be useful (for
making decisions about how to partition a parallel search, for
example), but they are currently unused too.

After the header, the remainder of the file consists of \ccode{nseq}
records of type \ccode{ESL\_DSQDATA\_RECORD} (defined in
\ccode{esl\_dsqdata.h}): 

\vspace{0.5em}
\begin{tabular}{lll}
\textbf{name}         & \textbf{type}    & \textbf{description} \\
\ccode{metadata\_end} & \ccode{int64\_t}  & Position of terminal \ccode{\textbackslash 0} of metadata for seq i, in bytes\\
\ccode{psq\_end}      & \ccode{int64\_t}  & Position of final packet for sequence i, in packets\\
\end{tabular}
\vspace{0.5em}

Storing \emph{end} positions instead of \emph{start} positions allows
us to determine lengths, without needing an $N+1$'th sentinel record,
albeit at the cost of special casing what happens for the first
sequence $i=0$. For example:

\vspace{0.5em}
\begin{tabular}{ll}
Length: &  \ccode{i == 0 ? r[i].end + 1 : r[i].end - r[i-1].end} \\
Start:  &  \ccode{i == 0 ? 0 : r[i-1].end + 1}\\
\end{tabular}
\vspace{0.5em}

This is equivalent to treating \ccode{r[-1].end = -1}. Some of the
reader's code tracks a \ccode{last\_end} variable for the end of the
previous metadata or packed sequence field $i-1$, which is initialized
to -1. This -1 boundary condition is why we use signed
\ccode{int64\_t} types.

Packet sequence endpoints are stored in units of 32-bit
\emph{packets}, not in bytes. To convert to a disk offset or a length
in bytes you multiply by 4 (\ccode{sizeof(uint32\_t)}).

Keeping the size of the dsqdata files as small as possible is critical
because the reading speed is limited by the raw size of the
data. Therefore we don't store separate positions for the different
metadata fields (name/accession/description/taxonomy id), only one
position for all the metadata associated with sequence $i$. The reader
reads all of it in one chunk, and parses it for the stored \ccode{\textbackslash 0}
sentinels.

For the same reason, we don't store any information about
\emph{unpacked} sequence lengths, only the bare minimum of information
that the dsqdata loader and unpacker need to locate, load, and unpack
the packed data for any given sequence $i$. The unpacker determines
the unpacked sequence length when it unpacks the data.


\subsubsection{Metadata file, .dsqm}

The metadata file starts with two header fields, the same two that the
index file starts with:

\vspace{0.5em}
\begin{tabular}{lll}
\textbf{name} & \textbf{type}    & \textbf{description} \\
\ccode{magic}         & \ccode{uint32\_t} & magic number (version, byte order)\\
\ccode{uniquetag}     & \ccode{uint32\_t} & random integer tag (0..$2^32-1$)\\
\end{tabular}
\vspace{0.5em}

After the header, the remainder of the file consists of the following
data for each sequence $i =$ \ccode{0..nseq-1}:

\vspace{0.5em}
\begin{tabular}{lll}
\textbf{field} & \textbf{type} & \textbf{description} \\
name         & \ccode{char *}; ends in \ccode{\textbackslash 0} & Sequence name (1 word, no whitespace) \\
accession    & \ccode{char *}; ends in \ccode{\textbackslash 0} & Sequence accession (1 word, no whitespace)\\
description  & \ccode{char *}; ends in \ccode{\textbackslash 0} & Sequence description line \\
taxonomy id  & \ccode{int32\_t}                   & NCBI taxonomy identifier; -1 if none\\
\end{tabular}
\vspace{0.5em}

The name, accession, and description are variable length strings. The
name and accession are single ``words'' with no whitespace
(\ccode{\textbackslash S+}). The description is one line, may contain spaces, but
may not contain any newlines. All sequences must have a name, so
\ccode{strlen(name) > 0}. The accession and description are optional;
if they are not present, these are 0-length strings (\ccode{"\textbackslash 0"})

The taxonomy identifier is an integer in NCBI's taxonomy. Valid
taxonomy identifiers are $\geq 1$\footnote{I cannot find any
  documentation at NCBI on the maximum range of the taxid, nor can I
  find a clear statement of whether 0 is valid or not. 0 is currently
  unused in the NCBI taxonomy.  1 indicates the top level. That makes
  it look like it's safe to treat 0 as ``unset'' but it seems even
  safer to go with -1 and a signed integer. Unless NCBI ends up having
  more than two billion species. Currently there are about 1.8
  million.} 
 This field is optional; use a value of -1 to indicate unset.

These names, types, and semantics match the corresponding fields in an
\ccode{ESL\_SQ}.

\subsubsection{Sequence file, .dsqs}

The sequence file also starts with the same two header fields that the
index and metadata files started with:

\vspace{0.5em}
\begin{tabular}{lll}
\textbf{name} & \textbf{type}    & \textbf{description} \\
\ccode{magic}         & \ccode{uint32\_t} & magic number (version, byte order)\\
\ccode{uniquetag}     & \ccode{uint32\_t} & random integer tag (0..$2^32-1$)\\
\end{tabular}
\vspace{0.5em}

After the header, the remainder of the file consists of the packed
sequences, with one packet array for each sequence $i =$
\ccode{0..nseq-1}. Each packet array ends with a specially marked
sentinel packet. The packet format is described next.

\subsubsection{Packet format}

Each packet is an unsigned 32 bit integer.  The two leading (most
significant) bits are control bits. Bit 31 signals EOD (end of data):
the last packet in a packed sequence. Bit 30 signals the packet
format: 1 for 5-bit, 0 for 2-bit.  The remaining bits are the packed
residue codes:

\begin{asciiart}
      [31] [30] [29..25]  [24..20]  [19..15]  [14..10]  [ 9..5 ]  [ 4..0 ]
       ^    ^   |------------  6 5-bit packed residues ------------------|
       |    |   []  []  []  []  []  []  []  []  []  []  []  []  []  []  []
       |    |   |----------- or 15 2-bit packed residues ----------------|
       |    |    
       |    "packtype" bit 30 = 0 if packet is 2-bit packed; 1 if 5-bit packed
       "sentinel" bit 31 = 1 if last packet in packed sequence; else 0
       
       (packet & (1 << 31)) tests for end of sequence
       (packet & (1 << 30)) tests for 5-bit packing vs. 2-bit
       ((packet >> shift) && 31) decodes 5-bit, for shift=25..0 in steps of 5
       ((packet >> shift) && 3)  decodes 2-bit, for shift=28..0 in steps of 2
\end{asciiart}

Packets without the sentinel bit set are full. They unpack to 15 or 6
residues.
 
5-bit EOD packets may be partial: they unpack to 0..6 residues. The
remaining residue codes are set to 0x1f (11111), indicating EOD within
the packet. The only case in which a partial EOD packet encodes 0
residues is a zero-length sequence: there has to be at least one EOD
packet.

2-bit EOD packets must be full, because there is no way to signal EOD
locally within a 2-bit packet. It can't use 0x03 (11), because that
encodes U/T. Generally, therefore, the last packet(s) of a nucleic
acid sequence must be 5-bit encoded, solely to be able to use sentinel
residues in a partial packet, unless the end happens to come flush at
the end of a 2-bit packet.\footnote{If we ever needed to pack an
  alphabet of 2 or 3 residues, we could use 0x03 as a sentinel.  This
  seems unlikely to ever happen, so I'm simply not going to include
  any code to read EOD 2-bit partial packets.}

A protein sequence of length $L$ packs into exactly P $= MAX(1,
(L+5)/6)$ 5-bit packets. A DNA sequence packs into P $\leq MAX(1,
(L+14)/15)$ mixed 2- and 5-bit packets. P $\geq 1$ because even a
zero-length sequence ($L=0$) requires an EOD packet.

A packed sequence consists of an integer number of packets, P, ending
with an EOD packet.
 
A packed amino acid sequence unpacks to $\leq$ 6P residues. All its
packets are 5-bit encoded.
 
A packed nucleic acid sequence unpacks to $\leq$ 15P residues.  The
packets are a mix of 2-bit and 5-bit. Degenerate residues must be
5-bit packed, and the EOD packet usually is too. A 5-bit packet does
not have to contain degenerate residues, because it might have been
necessary to get ``in frame'' to pack a downstream degenerate
residue. For example, the sequence ACGTACGTNNA... must be packed as
[ACGTAC][CGTNNA]... to get the N's packed correctly.
 
```
