## Supplementary material for "All-at-once RNA folding with 3D motif prediction framed by evolutionary information": esl_gamma.h

```
/* Gamma distributions.
 * 
 * SRE, Wed Nov 16 19:15:33 2005 [St. Louis]
 */
#ifndef eslGAMMA_INCLUDED
#define eslGAMMA_INCLUDED
#include <esl_config.h>

#include "esl_histogram.h"
#include "esl_random.h"

double esl_gam_pdf    (double x, double mu, double lambda, double tau);
double esl_gam_logpdf (double x, double mu, double lambda, double tau);
double esl_gam_cdf    (double x, double mu, double lambda, double tau);
double esl_gam_logcdf (double x, double mu, double lambda, double tau);
double esl_gam_surv   (double x, double mu, double lambda, double tau);
double esl_gam_logsurv(double x, double mu, double lambda, double tau);
double esl_gam_invcdf (double p, double mu, double lambda, double tau);

double esl_gam_generic_pdf   (double x, void *params);
double esl_gam_generic_cdf   (double x, void *params);
double esl_gam_generic_surv  (double x, void *params);
double esl_gam_generic_invcdf(double x, void *params);

extern int esl_gam_Plot(FILE *fp, double mu, double lambda, double tau,
			double (*func)(double x, double mu, double lambda, double tau), 
			double xmin, double xmax, double xstep);

extern double esl_gam_Sample(ESL_RANDOMNESS *r, double mu, double lambda, double tau);

extern int esl_gam_FitComplete      (double *x,  int n, double mu, double *ret_lambda, double *ret_tau);
extern int esl_gam_FitCountHistogram(double *ct, int n, double mu, double *ret_lambda, double *ret_tau);
extern int esl_gam_FitCompleteBinned(ESL_HISTOGRAM *h, double *ret_mu, double *ret_lambda, double *ret_tau);

#endif /*eslGAMMA_INCLUDED*/
```
