## Supplementary material for "All-at-once RNA folding with 3D motif prediction framed by evolutionary information": esl_gamma.md

```
# Gamma distributions

|                      |            |                           |
|----------------------|------------|---------------------------|
| Variate              |  $x$       |  $\mu < x < \infty$       |
| Lower bound          |  $\mu$     |  $-\infty < \mu < \infty$ |
| Rate (Inverse scale) |  $\lambda$ |  $\lambda > 0$            |
| Shape                |  $\tau$    |  $\tau > 0$               |


|             |                               |
|-------------|-------------------------------|
| Mean        |  $\frac{\tau}{\lambda} + \mu$ |
| Variance    |  $\frac{\tau}{\lambda^2}$     |

The distribution starts at $\mu$ (support is $x > \mu$).  We typically
know $\mu$. It is often 0; or in the case of fitting a gamma density
to a right tail, we know the threshold $\mu$ at which we truncated the
tail.

Probability density function (PDF):

$$
   P(x) =  \frac{\lambda^{\tau}}{\Gamma(\tau)}  (x-\mu)^{\tau-1}  e^{-\lambda (x - \mu)}
$$

The cumulative distribution function (CDF) does not have an analytical
expression. It is calculated numerically using the incomplete Gamma
function (`esl_stats_IncompleteGamma()`).

Some sources will say $x \geq \mu$, but $P(x=\mu) = 0$. Easel code
makes sure $x > \mu$ to avoid $\log P$ terms of $-\infty$.

### Maximum likelihood parameter estimation

#### Complete data; known $\mu$


Given a complete dataset of $n$ observed samples $x_i$ ($i=1..n$) and
known $\mu$, `esl_gam_FitComplete()` estimates maximum likelihood
parameters $\hat{\tau}$ and $\hat{\lambda}$ using a generalized Newton
optimization [Minka00,Minka02].

The optimization only needs two sufficient statistics, the means
$\bar{x} = \frac{1}{n} \sum_i (x_i - \mu)$ and 
$\overline{\log x} = \frac{1}{n} \sum_i \log (x_i - \mu)$,
which we precalculate.

This method chooses initial starting guesses:

$$
   \tau_0  =  \frac{0.5}{\log \bar{x} - \overline{\log x}}
$$
$$
   \lambda_0  =  \frac{\tau_0}{\bar{x}}
$$

and then iterates to convergence:

$$
   \frac{1}{\tau_{t+1}} = \frac{1}{\tau_t} + \frac{\log \tau - \log \bar{x} + \overline{\log x} - \Psi(\tau) } { \tau_t - \tau_t^2 \Psi'(\tau_t)}
$$
$$
   \lambda_{t+1}  =  \frac{\tau_{t+1}}{\bar{x}}
$$

The first and second derivatives of $\log \Gamma(x)$ are called
$\Psi(x)$ and $\Psi'(x)$, the "digamma" and "trigamma" functions.
These are obtained numerically by `esl_stats_Psi()` and
`esl_stats_Trigamma()`.

See the appendix at the end for the derivation of Minka's method.


## Appendix 1: Minka's generalized Newton method


Minka's generalized Newton method works as follows. We aim to maximize
the log likelihood of the data:

$$
  \log P(\mathbf{x} \mid \tau, \lambda) =  n \tau \log \lambda - n \log \Gamma(\tau) + (\tau-1) \sum_i \log(x_i - \mu) - \lambda \sum_i (x_i - \mu)
$$

It's equivalent to maximize the average log likelihood, which we can
write in terms of two sufficient statistics, the means $\bar{x} = \frac{1}{n} \sum_i (x_i - \mu)$ and 
$\overline{\log x} = \frac{1}{n} \sum_i \log (x_i - \mu)$:

$$
  \frac{1}{n} \log P(\mathbf{x} \mid \tau, \lambda) = \tau \log \lambda - \log \Gamma(\tau) +  (\tau-1) \overline{\log x} - \lambda \bar{x}
$$

Take derivative w.r.t. $\lambda$, set to zero, solve for $\hat{\lambda}$:

$$
  \frac{\partial}{\partial \lambda}  = \frac{\tau}{\lambda} - \bar{x} = 0 
$$  
$$
  \hat{\lambda} = \frac{\tau}{\bar{x}}
$$

This makes sense because the mean of a Gamma is $\frac{\tau}{\lambda} + \mu$.

Substitute $\hat{\lambda} = \frac{\tau}{\bar{x}}$ back into the
average log likelihood to get an objective function $f(\tau)$ in
terms of a single variable $\tau$:

$$
  f(\tau) = \frac{1}{n} \log P(\mathbf{x} \mid \tau, \hat{\lambda}) = \tau \log \tau - \tau \log \bar{x} - \log \Gamma(\tau) + (\tau-1) \overline{\log x} - \tau
$$  

which is differentiable:

$$
 f'(\tau) = \log \tau - \log \bar{x} - \Psi(\tau) + \overline{\log x} 
$$
$$
 f''(\tau) = \frac{1}{\tau} - \Psi'(\tau)
$$ 

Newton's method for finding the optimum of $f(x)$ works iteratively,
by approximating $f(x)$ locally around a current point $x_t$ by fitting a Gaussian distribution $g(x)$ 
to match $f$ and its first and second derivatives (i.e. $f(x_t) = g(x_t)$, $f'(x_t) = g'(x_t)$, $f''(x_t) = g''(x_t)$),
then analytically locating the optimum of $g(x)$ to propose the next point $x_{t+1}$. 

Minka generalizes Newton's method by observing that we may be able to
find a much better approximation $g(x)$ for our particular
$f(x)$. Here, he proposes the approximation:

$$
   g(\tau) =  c_0 + c_1 \tau + c_2 \log \tau \approx \frac{1}{n} \log P(\mathbf{x} \mid \tau, \hat{\lambda})
$$

Constructing $g(\tau)$ to locally approximate our objective function $f(\tau)$ at a point $\tau_t$ means:

$$ 
  g(\tau_t) = f(\tau_t) = c_0 + c_1 \tau_t + c_2 \log \tau_t
$$
$$
  g'(\tau_t) = f'(\tau_t) = c_1 + \frac{c_2}{\tau_t} 
$$
$$
 g''(\tau_t) = f''(\tau_t) = -\frac{c_2}{\tau_t^2}
$$ 

which we can solve for estimates of the three parameters of the local approximation $g(\tau)$:

$$
  c_2 = - \tau_t^2 f''(\tau_t)
$$
$$
  c_1 = f'(\tau_t) + \tau_t f''(\tau_t)
$$
$$
  c_0 = f(\tau_t) - \tau_t f'(\tau_t) + (\log(\tau_t) + 1) \tau_t^2 f''(\tau_t)
$$  

The optimum $\hat{\tau}$ of $g(\tau)$ is where $g'(\tau) = 0$ so we didn't even
need $c_0$, we only need $c_1$ and $c_2$:

$$
  g'(\tau) = c_1 + \frac{c_2}{\tau} = 0
$$

Solving for $\hat{\tau}$ gives $-\frac{c_2}{c_1}$, which is:

$$
  \hat{\tau} = \frac{\tau_t^2 f''(\tau_t)}{f'(\tau_t) + \tau_t f''(\tau_t)}
$$  

which is more compactly written as:

$$
  \frac{1}{\hat{\tau}} = \frac{1}{\tau_t} + \frac{f'(\tau_t)}{\tau_t^2 f''(\tau_t)}
$$  

Finally, substituting $f'$ and $f''$ gives us our iterative reestimation equation for our
next point $\tau_{t+1}$:

$$
 \boxed{
   \frac{1}{\tau_{t+1}} = \frac{1}{\tau_t} + \frac{\log \tau - \log \bar{x} + \overline{\log x} - \Psi(\tau) } { \tau_t - \tau_t^2 \Psi'(\tau_t)}
 }
$$

That's our iterative reestimation, but we still need to choose an initial starting point $\tau_0$. Minka observes
that $\Psi(\tau) \approx \log(\tau) - \frac{1}{2\tau}$ (from a Stirling approximation
$\log \Gamma(\tau) \approx \tau \log \tau - \tau - \frac{1}{2} \tau + \mathrm{const.}$), which
we can substitute into $f'(\tau)$, set to zero, and solve:

$$
\boxed{   \tau_0 = \frac{0.5}{\log \bar{x} - \overline{\log x}} \approx \hat{\tau} }
$$  


  


## References

[Minka00] TP Minka, ["Beyond Newton's
Method"](https://tminka.github.io/papers/minka-newton.pdf),
unpublished note (2000).

[Minka02] TP Minka, ["Estimating a Gamma
distribution"](https://tminka.github.io/papers/minka-gamma.pdf),
unpublished note (2002).
```
