## Supplementary material for "All-at-once RNA folding with 3D motif prediction framed by evolutionary information": esl_getopts.md

````
# esl_getopts : command line parsing

The `getopts` module interprets UNIX command line syntax. It allows
both standard POSIX one-character options and GNU-style long options,
in addition to command line arguments. The implementation shares
similarities with POSIX `getopt()` and GNU's `getopt_long()`. It has
additional abilities, at the cost of enforcing a specific style.

In addition to setting options from the command line, options may also
be configured so they can be set by environment variables, or by one
or more configuration files.

Option arguments can be automatically checked for valid type
(integers, real numbers, characters, or strings). Numeric arguments
can also be checked for valid range (for instance, ensuring that a
probability is in the range $0 \leq x \leq 1$).

Options can be linked into "toggle groups", such that setting one
option automatically unsets others.

You can specify that an option isn't legal unless other required
options are also set, or conversely that an option is incompatible
with one or more other options.

A standardized usage/help display for command line options can be
printed directly from the internal information, including default
values and range restrictions when line length allows.

This is all configured by defining an array of `ESL_OPTIONS`
structures that provide the necessary information. This array is
turned into a `ESL_GETOPTS` object, which is used to determine
and store the configuration state of your application according to the
command line, environment variables, and configuration files.

The `ESL_GETOPTS` object can be queried directly when your program
executes configuration-dependent steps. There is often no need to
store configuration information in other variables in your
program. This simplifies code structure, by allowing you to pass the
complete configuration state of your application in one capsule to
functions other than `main()`. This is especially useful in
applications where `main()` is a dispatch wrapper, such as the masters
and workers in a parallelized MPI program, for example.

The module implements a `ESL_GETOPTS` object that holds the
configuration state of the application, and an `ESL_OPTIONS` structure
that contains information about one configurable option. An
application defines an array of `ESL_OPTIONS` to declare what options
it will allow.

## example

```
#include <stdio.h>
#include "easel.h"
#include "esl_getopts.h"

static ESL_OPTIONS options[] = {
  /* name        type          def   env  range toggles reqs incomp help                       docgroup*/
  { "-h",     eslARG_NONE,    FALSE, NULL, NULL, NULL, NULL, NULL, "show help and usage",       0},
  { "-a",     eslARG_NONE,    FALSE, NULL, NULL, NULL, NULL, NULL, "a boolean switch",          0},
  { "-b",     eslARG_NONE,"default", NULL, NULL, NULL, NULL, NULL, "another boolean switch",    0},
  { "-n",     eslARG_INT,       "0", NULL, NULL, NULL, NULL, NULL, "an integer argument",       0},
  { "-s",     eslARG_STRING,  "hi!", NULL, NULL, NULL, NULL, NULL, "a string argument",         0},
  { "-x",     eslARG_REAL,    "1.0", NULL, NULL, NULL, NULL, NULL, "a real-valued argument",    0},
  { "--file", eslARG_STRING,   NULL, NULL, NULL, NULL, NULL, NULL, "long option, filename arg", 0},
  { "--char", eslARG_CHAR,       "", NULL, NULL, NULL, NULL, NULL, "long option, char arg",     0},
  { 0, 0, 0, 0, 0, 0, 0, 0, 0, 0 }, 
};
static char usage[] = "Usage: ./example [-options] <arg>";

int
main(int argc, char **argv)
{
  ESL_GETOPTS *go;
  char        *arg;

  if ((go = esl_getopts_Create(options))     == NULL)  esl_fatal("Bad options structure\n");  
  if (esl_opt_ProcessCmdline(go, argc, argv) != eslOK) esl_fatal("Failed to parse command line: %s\n", go->errbuf);
  if (esl_opt_VerifyConfig(go)               != eslOK) esl_fatal("Failed to parse command line: %s\n", go->errbuf);

  if (esl_opt_GetBoolean(go, "-h") == TRUE) {
    printf("%s\n  where options are:", usage);
    esl_opt_DisplayHelp(stdout, go, 0, 2, 80); /* 0=all docgroups; 2=indentation; 80=width */
    return 0;
  }

  if (esl_opt_ArgNumber(go) != 1) esl_fatal("Incorrect number of command line arguments.\n%s\n", usage);
  arg = esl_opt_GetArg(go, 1);

  printf("Option -a:      %s\n", esl_opt_GetBoolean(go, "-a") ? "on" : "off");
  printf("Option -b:      %s\n", esl_opt_GetBoolean(go, "-b") ? "on" : "off");
  printf("Option -n:      %d\n", esl_opt_GetInteger(go, "-n"));
  printf("Option -s:      %s\n", esl_opt_GetString( go, "-s"));
  printf("Option -x:      %f\n", esl_opt_GetReal(   go, "-x"));
  if (esl_opt_IsUsed(go, "--file")) printf("Option --file:  %s\n", esl_opt_GetString(go, "--file"));
  else                              printf("Option --file:  (not set)\n");
  printf("Option --char:  %c\n", esl_opt_GetChar(go, "--char"));
  printf("Cmdline arg:    %s\n", arg);

  esl_getopts_Destroy(go);
  return 0;
}
```

The code above shows an example of using five short options (including
help) and two long options, without any of getopts' optional
validation or configuration mechanisms (hence all the `NULL` in the
`env` through `incomp` fields of the `ESL_OPTIONS` array). The steps
are:

* The application defines an array of `ESL_OPTIONS` structures, one
  per option. Name, type, and default value fields are required. The
  other fields are optional (though the help string shouldn't be left
  `NULL` unless you're being lazy). The array is terminated by an entry
  of all 0's.

* An application typically defines a helpful "usage" string, which it
  prints out as part of help messages or error messages.  The
  `getopts` module doesn't need this, though, so you're free to format
  your messages however you like.

* A `ESL_GETOPTS` object is created, using the options array. At this
  point, all options are initialized to default values inside the
  object.

* The application now processes option settings from the command line,
  environment variables, and one or more configuration files. The
  application can do this in any precedence order it chooses. In the
  example, only the command line is processed.
 
* The call to `esl_opt_VerifyConfig(go)` validates the configuration,
  before you attempt to retrieve any information from it.

* Many of my applications (including Easel applications) typically
  look for a `-h` option immediately, to print a short help page. This
  isn't required by `getopts`.

* The application will typically retrieve, validate, and store its
  non-optional command line arguments in order and one at a time using
  `esl_opt_GetArg()` calls early in the program.
  
* The application may then go off and do its thing, using `_Get*()`
  calls (and `_IsUsed()` and `_IsDefault()` calls) to retrieve option
  information when needed.

* On exit, the `ESL\_GETOPTS` object is destroyed (free'd). This
  object is the only place where memory is allocated. Any string
  retrieved as an option or argument, for example, is only a pointer
  to internal memory maintained by the object. This makes it dangerous
  to free the object until you know you're not accessing any pointers
  it's returned to you, unless you've made copies.  
  
  
An example of running this program:

```
   % ./getopts_example -ax 0.3 -n 42 --file foo --char x baz
  Option -a:      on
  Option -b:      on
  Option -n:      42
  Option -s:      hi!
  Option -x:      0.300000
  Option --file:  foo
  Option --char:  x
  Cmdline arg:    baz
```

Note that because we set the default value of `-b` to TRUE in
this example, it is always on whether we use the `-b` option or
not.

## defining options in `ESL_OPTIONS`

Since you define your options in a static array of
`ESL_OPTIONS` structures, you need to know what an
`ESL_OPTIONS` structure contains.  The `ESL_OPTIONS`
structure is declared in `getopts.h` as:

```
typedef struct {
  char *name;           /* either short "-a" or long "--foo" style               */
  int   type;           /* arg type, for type checking: (eslARG_INT, etc.)       */
  char *defval;         /* default setting, or NULL ("default" is a C keyword)   */
  char *envvar;         /* associated environ var ("BLASTDB"), or NULL           */
  char *range;          /* for range checking arg: ("0<=x<=1", etc.)             */
  char *toggle_opts;    /* comma-sep'd optlist: turn these off if this opt is on */
  char *required_opts;  /* comma-sep'd optlist: these must also be set           */
  char *incompat_opts;  /* comma-sep'd optlist: these must not be set            */
  char *help;           /* help/usage string                                     */
  int   docgrouptag;    /* integer tag for documentation groups                  */
} ESL_OPTIONS;
```

Each of these fields in the options array is described in detail below:

### option name

All options must start with `-`. Options that start with one `-` are
**short options**. Options that start with `--` are
**long options**.

The maximum length of an option name is 24, inclusive of the `-` or
`--`.

Short option names must be a single alphanumeric character: `-n`
or `-1`, for example.  Short options can be concatenated on the
command line: `-abc` is the same as `-a -b -c`.

Long option names should contain only alphanumeric characters, `-`, or
`_`: `--foo` or `--foo-tastic`, for example. They must not contain
space, tab, newline, `=`, or `,` characters, because these will
definitely confuse the option argument parsers. Other characters might
happen to work, but nonetheless should not be used. 

Long options can be abbreviated (unambiguously) on the command line:
if `--foobar` is an option, `--f` works too, so long as no other long
option starts with the same prefix `--f`.


You should avoid using option names that look like negative numbers if
any of your other options would accept that value as a valid argument,
so that Easel can robustly detect when a user forgets an option
argument on the command line.  For example, if `-n` takes an integer
argument and `-1` is an option, and a user types `-n -1` on a
commandline, the `-1` will be parsed as `-n`'s option, even if the
user meant the `-1` as an option and had forgotten to add an argument
for `-n`.

### type checking

Seven argument types are recognized:

| flag           | description             | arg abbrv | type checking           | 
|----------------|-------------------------|-----------|-------------------------|
`eslARG_NONE`    | Boolean switch (on/off) | n/a       | n/a                     |
`eslARG_INT`     | integer                 | `<n>`     | convertible by `atoi()` |
`eslARG_REAL`    | float or double         | `<x>`     | convertible by `atof()` |
`eslARG_CHAR`    | one character           | `<c>`     | single ASCII char       |
`eslARG_STRING`  | any string              | `<s>`     | not checked             |
`eslARG_INFILE`  | an input filename       | `<f>`     | not checked             |
`eslARG_OUTFILE` | an output filename      | `<f>`     | not checked             |


All arguments are declared, configured, and stored internally as
strings in a `ESL_GETOPTS` object. For arguments that are declared to
be of types `eslARG_INT`, `eslARG_REAL`, or `eslARG_CHAR`, the string
is checked to be sure it can be completely converted to the declared
type.

Strings are of type `eslARG_STRING`, and since any string is valid
(including a NULL pointer), this type is not checked. An application
can also declare an argument to be of type `eslARG_STRING` if for some
reason it wants to bypass type checking. The application would recover
the option argument with `esl_opt_GetString()` and then deal with any
type conversion itself.

Input and output filenames can be declared as `eslARG_INFILE` and
`eslARG_OUTFILE`, respectively. Currently both are unchecked types
that are treated the same as a `eslARG_STRING`, except that their
arguments are indicated as `<f>` instead of `<s>` in help output. In
the future, it might be useful to automatically check that input files
exist and can be read, and that output files can be written.

### default values

Since the `ESL_GETOPTS` object stores all values internally as
strings, default settings in the options array are also all provided
as strings.

For any type of option, `NULL`, `FALSE`, or 0 are all
interpreted as the option being unset (OFF). Any non-NULL string value
is interpreted as the option being set (ON).

For boolean defaults, any non-NULL string is interpreted as `TRUE`,
and the option is ON.  For a boolean option that is ON by default, the
only place where the string value matters is in formatting option
help, where this string will be displayed as the default
setting. Therefore, strings like `"default"`, `"on"`, or `"true"`
would be typical, to make the help string look right.

Note that the syntax here is a little weird. The quotes around
`"true"` and the absence of quotes around `FALSE` are
important. `FALSE`, `NULL`, and `0` are all identical in the internal
representation (they evaluate to a null pointer).

Integer, real-valued, and character arguments must be provided as
strings: `"42"` not 42, `"1.0"` not 1.0, and `"x"` not 'x'.  String
arguments can be set to any string.

Sometimes it's natural to define your default parameter values as
macros; for example `#define eslFOO_DEFAULT 42`. The problem is that
your macro value is a number, but getopts needs a string constant.  To
use `eslFOO_DEFAULT` in an `ESL_OPTIONS` array, use
`ESL_STR(eslFOO_DEFAULT)`. The `ESL_STR()` macro uses a C preprocessor
trick that evaluates to a string constant containing the value of the
macro constant. The `ESL_STR()` trick only works for integer- and
real-valued option arguments, not for booleans; we don't currently
have a good way to define boolean defaults with macros that get
automatically used in the OPTIONS array.

Sometimes you want to have an option that is off by default, but can
be optionally set to a value. That is, you may want to combine a
boolean switch and a integer-, real-, char-, or string-valued
option. To do this, make the default value `NULL`, which means
"unset", and when your code checks for the value of such an option,
first use `esl_opt_IsOn()` to check if it's been set, and if so, 
`esl_opt_Get*()` the value.

There is no way to turn a boolean option off by a command line option,
environment variable, or configuration file if its default setting is
ON. Booleans (and strings, for that matter) can only be turned on when
their option is selected. Booleans can be set to off by default, or
toggled off indirectly by another option is turned on (see the section
on toggle groups further below). If you need to turn a boolean off,
say `-b`, you can provide a counteroption (`--no-b`), and toggle-tie
them together (see below).

### connecting an option to an environment variable

When an option is connected to an environment variable, setting the
environment variable has the same result as setting the option on the
command line.

To check and process environment variables, your application needs to
call `esl_opt_ProcessEnvironment()`.

Boolean options are set by setting the environment variable with any
argument, for instance (in a bash shell),

```
  % export FOO_DEBUGGING=1
```

and other options are set by setting the environment variable to the
appropriate argument, for instance (in a bash shell),

```
  % export FOO_DEBUG_LEVEL=5
```

For example, if we connected the option name `--debug` to
environment variable `"FOO_DEBUGGING"` and option
`--debuglevel` to environment variable `"FOO_DEBUG_LEVEL"`
in an application `myapp`, then

```
  % myapp --debug --debuglevel 5
```

is the same as 

```
  % export FOO_DEBUGGING=1
  % export FOO_DEBUG_LEVEL=5
  % myapp 
```

An advantage of using environment variables is that if you want to
configure some optional behavior more or less permanently, you can
save yourself a lot of command line typing by setting that
configuration in the environment (in your `.cshrc` or
`.bashrc`, for example).


### automatic range checking

If a non-NULL range is provided, a configured argument (including the
specified default setting) will be checked to be sure it satisfies a
lower bound, upper bound, or both. Range checking only applies to
integer, real, and char arguments. Boolean and string arguments should
set their range fields to NULL.

In a range string, a character `n`, `x`, or `c` is used to represent
an integer, real, or char argument, respectively. Bounds may either be
exclusive ($<$ or $>$) or inclusive ($>=$ or $<=$). Examples of range
strings specifying lower bounds are `"n>=0"`, `"x>1.0"`, and
`"c>=A"`. Examples of range strings specifying upper bounds are
`"n<0"`, `"x<=100.0"`, and `"c<=Z"`. Examples of range strings
specifying both lower and upper bounds are `"0<n<=100"`, `"0<=x<=1"`,
and `"a<=c<=z"`.

Char ranges are determined using ASCII coding.

Range checking occurs before any option is set.


### setting toggle groups of options

If a non-NULL string `toggle_opts` of "toggle-tied" options is set for
option X, this is a comma-delimited list of options that are turned
off when option X is turned on. This allows the application to define
a group of options for which only one may be on. The application would
set an appropriate one to be on by default, and the others to be off
by default.

For example, if you configure an option `-a` to have a
`toggle_opts` of `"-b,-c"`, then whenever `-a` is
turned on, both `-b` and `-c` are automatically turned
off. 

But this only defines the behavior when `-a` is selected.  To
get all three options to behave as a toggle group, you'd also want to
set `toggle_opts` for `-b` to `"-a,-c"`, and
`toggle_opts` for `-c` to `"-a,-b"`. This is a
little redundant and messy; it's the result of the line-oriented,
one-option-at-a-time definition of the `ESL_OPTIONS`.  These
lists can get quite long, too.

An option has no effect on itself when it appears in its own
toggle-tied list. This lets you reduce the mess a bit. You can
`#define` a toggle group string: 

```
  #define OPTGROUP1 "--option1,--option2,--option3,--option4"
```

and use that `#define` macro in the `ESL_OPTIONS`.

Although booleans may only be turned ON when their option is present,
you can easily get the semantics of an on/off switch by defining
another option that works as the off switch when it is selected. For
example, you could define (GNU-ish) boolean options `--foo` and
`--no-foo`, and set `toggle_opts` for `--foo` to be
`"--no-foo"` and vice versa.  

Toggle-tying should only be used for boolean options, but it will also
work for string options (where turning a string option off means
setting it to NULL). Toggle-tying an integer, real-valued, or char
option will result in undefined behavior, because these options can't
be turned off once set.

Toggling behavior occurs immediately, whenever an option with a
non-NULL `toggle_opts` field is set.

### specifying required or incompatible options

If a non-NULL string `required_opts` is provided for option X,
this specifies a comma-delimited list of additional options that must
also be on if option X is set. 

One case where this behavior is useful is when one (primary) option
turns on a mode of application behavior, and other (secondary) options
configure that mode. If a user tried to set the secondary options
without turning on the mode in the first place, the application should
issue a warning. So, if a mode was turned on by `--foomode` and
configured by `--foolevel <x>`, one could set
`required_opts` to `"--foomode"` for the option
`--foolevel`.

Required options are validated when the application calls
`esl_opt_VerifyConfig()}, (presumably) after all configuration
information has been processed. This delayed verification allows the
primary options to be set anywhere and in any order, before or after
secondary options are set.

The `incompat_opts` field is the converse of
`required_opts`.It specifies a comma-delimited list of options
that may _not_ also be on if option X is on.


## more complex `ESL_OPTIONS` example 

The test driver in `getopts.c` uses an options array that
exercises all the optional features at least once:

```
#define BGROUP "-b,--no-b"
static ESL_OPTIONS options[] = {
  /* name    type        default env_var  range toggles req  incompat help                  docgroup */
 { "-a",     eslARG_NONE, FALSE,"FOOTEST",NULL,  NULL,  NULL,  NULL,  "toggle a on",               1 },
 { "-b",     eslARG_NONE, FALSE,  NULL,   NULL, BGROUP, NULL,  NULL,  "toggle b on",               1 },
 { "--no-b", eslARG_NONE,"TRUE",  NULL,   NULL, BGROUP, NULL,  NULL,  "toggle b off",              1 },
 { "-c",     eslARG_CHAR,   "x",  NULL,"a<=c<=z",NULL,  NULL,  NULL,  "character arg",             2 },
 { "--d1",   eslARG_NONE,"TRUE",  NULL,   NULL, "--d2", NULL,  NULL,  "toggle d1 on, d2 off",      2 },
 { "--d2",   eslARG_NONE, FALSE,  NULL,   NULL, "--d1", NULL,  NULL,  "toggle d2 on, d1 off",      2 },
 { "-n",     eslARG_INT,    "0",  NULL,"0<=n<10",NULL,  NULL,  NULL,  "integer arg",               2 },
 { "-x",     eslARG_REAL, "0.8",  NULL, "0<x<1", NULL,  NULL,  NULL,  "real-value arg",            2 },
 { "--lowx", eslARG_REAL, "1.0",  NULL,   "x>0", NULL,  NULL,  NULL,  "real arg with lower bound", 2 },
 { "--hix",  eslARG_REAL, "0.9",  NULL,   "x<1", NULL,  NULL,  NULL,  "real arg with upper bound", 2 },
 { "--lown", eslARG_INT,   "42",  NULL,   "n>0", NULL,"-a,-b", NULL,  "int arg with lower bound",  2 },
 { "--hin",  eslARG_INT,   "-1",  NULL,   "n<0", NULL,  NULL,"--no-b","int arg with upper bound",  2 },
 { "--host", eslARG_STRING, "","HOSTTEST",NULL,  NULL,  NULL,  NULL,  "string arg with env var",   3 },
 { "--multi",eslARG_STRING,NULL,  NULL,   NULL,  NULL,  NULL,  NULL,  "test quoted configfile arg",3 },
 { "--mul",  eslARG_NONE, FALSE,  NULL,   NULL,  NULL,  NULL,  NULL,  "test long opt abbreviation",3 }, /* xref bug #e4 */
 {  0, 0, 0, 0, 0, 0, 0, 0, 0, 0 },
};
```


## formatting help/usage messages

The `esl_opt_DisplayHelp()` function streamlines the job of printing a
brief help message, reminding the user of the command line options. It
uses the help string to produce output like (from the example code
above):

```
% ./example -h
Usage: ./example [-options] <arg>

  where options are:
  -h         : show help and usage
  -a         : a boolean switch
  -b         : another boolean switch  [default]
  -n <n>     : an integer argument  [0]
  -x <x>     : a real-valued argument  [1.0]
  --file <s> : long option, with filename arg
  --char <c> : long option, with character arg
```

One line is printed for each option, in the same order that they
appear in the `ESL_OPTIONS` array. The line is constructed from
the mandatory option name, the mandatory argument type, and the
optional help string.

If there is room on the lines, default values are shown in brackets
(when they are on or non-`NULL`). This display is all or none;
if any line is too long, no default values are displayed.

If there is still room on the lines, range restrictions are shown in
parentheses. Like the default values, this display is also all or
none.

The amount of space on the line (in characters) is specified by the
`textwidth` argument to `esl_opt_DisplayHelp()`, which
might typically be 80. If any line is too long even without printing a
default value and range restriction, an error is thrown; you need to
either shorten the help string or increase the specified
`textwidth`. (This is not a memory allocation
issue. `textwidth` is provided as a tool to help you keep all
your text within the bounds of a user's terminal window, and warn you
when you're going to wrap or truncate lines.)

You can indent all the lines by some number of spaces using the
`indent` argument, which was set to 2 in the example above.

The base behavior of `esl_opt_DisplayHelp()` is to show all
the options in one list. You might want to have separate lists. For
example, you might want to consider some options as "expert"
options, and only show help for those when a user really asks for it.
Or you might simply want to group your options into sections, with
different headers. This is what the `docgrouptag` field is for
in the `ESL_OPTIONS` structure. If you pass
`esl_opt_DisplayHelp()` a nonzero value for `docgroup`,
it will only show help lines for options that have a matching
`docgrouptag`. If you had some options with a
`docgrouptag` of 1, and some more options with a 
`docgrouptag` of 2, you could format them into two help sections
with this:

```
 if (show_help) {
    puts(usage); 
    puts("\n  where some options are:");
    esl_opt_DisplayHelp(stdout, go, 1, 2, 80); /* 1=docgroup 1; 2=indentation; 80=width */
    puts("\n  and some more options are:");
    esl_opt_DisplayHelp(stdout, go, 2, 2, 80); /* 1=docgroup 2; 2=indentation; 80=width */
    return 0;
  }
```

which, if you modified the above example in this way (setting the
first three options to have a `docgrouptag` of 1 and the other
four to be 2) would give you:

```
./example -h
Usage: ./example [-options] <arg>

  where some options are:
  -h : show help and usage
  -a : a boolean switch
  -b : another boolean switch  [default]

  and some more options are:
  -n <n>     : an integer argument  [0]
  -x <x>     : a real-valued argument  [1.0]
  --file <s> : long option, with filename arg
  --char <c> : long option, with character arg
```


## command line parsing, config files, and the shell environment

Once a `ESL_GETOPTS` object has been loaded with an options
array and initialized to default state by
`esl_getopts_Create()`, a `esl_opt_ProcessCmdline()`
call then processes all the options on the command line, updating the
configuration. 

Internally, the object keeps track of where the options end and
command line arguments begin. The macro `esl_opt_ArgNumber()`
returns the number of arguments remaining after the options.  Calls to
`esl_opt_GetArg()` recover the command line arguments by
number.

The getopts module can configure options not only via the command
line, but via environment and/or config files.  Connections to the
environment -- the `env_var` field of the options array -- are
processed by a `esl_opt_ProcessEnvironment()` call.  An open
config file is processed by a `esl_opt_ProcessConfigfile()`
call. (The format of a config file is described below.) The
application may process any number of config files -- for instance,
there may be a master configuration installed in a system directory,
and a personalized configuration in a user's home directory.

The order of the different `Process*()` calls defines the
precedence of who overrides who. For example, in the following code
fragment:

```
   ESL_GETOPTS *g;        /* a created, initialized getopts config  */
   FILE *masterfp;        /* a master config file, open for reading */
   FILE *userfp;          /* a user's config file, open for reading */

   esl_opt_ProcessConfigfile(g, "/usr/share/myapp/master.cfg", masterfp);
   esl_opt_ProcessConfigfile(g, "~/.myapp.cfg",                userfp);
   esl_opt_ProcessEnvironment(g);
   esl_opt_ProcessCmdline(g, argc, argv);
```

the precedence is defined as: defaults, master config file, local
config file, environment, command line arguments. 


## configuring an application that uses getopts

(This section might usefully by cut and pasted into the documentation
for a specific application, with modifications as appropriate.)

### command line option syntax

Command line syntax is essentially identical to the syntax used by GNU
programs. Options must precede the mandatory arguments.

Options are either short or long. Short options are a single character
preceded by a single `-`; for example, `-a`. Long options
are preceded by two dashes, and can have any wordlength; for example,
`--option1`.

If a short option takes an argument, the argument may either be
attached (immediately follows the option character) or unattached (a
space between the optchar and the argument. For example, `-n5`
and `-n 5` both specify an argument `5` to option
`-n`.

Short options can be concatenated into a string of characters;
`-abc` is equivalent to `-a -b -c`. (Concatenation may
only be used on the command line, not in configuration files or in
fields of the `ESL_OPTIONS` structure array.) Only the last
option in such a string can take an argument, and the other options in
the optstring must be simple on/off booleans. For example, if
`-a` and `-b` are boolean switches, and `-W` takes a
`<string>` argument, either `-abW foo` or `-abWfoo`
is correct, but `-aWb foo` is not.

For a long option that takes an argument, the argument can be provided
either by `--foo arg` or `--foo=arg`.

Long options may be abbreviated, if the abbreviation is unambiguous;
for instance, `--foo` or `--foob` suffice to active an
option `--foobar`. Like concatenation of short options,
abbreviation of long options is a shorthand that may only be used on
the command line.

Multi-word arguments may be quoted: for example, `--hostname "my
host"` or `-s="my string"`.

Nonnumeric arguments may not start with '-' unless you use an
argument-attached syntax: `-W=-myarg` and `--foo=-myarg`
are accepted, but `-W -myarg` or `--foo -myarg` will result
in an error message. This is so if you forget a required argument on
the command line, we don't silently parse the following option as that
argument. Numeric arguments aren't checked this way, but forgotten
numeric argument errors would still usually be caught in typechecking
(if `-n` takes an integer argument, `-n -a` would be an
invalid argument error); stylistically, we want `-n -1` and
`--param -1` to be a valid way of passing negative-valued
arguments.  However, this does mean that some forgotten numeric
argument cases will be undetectable by Easel: in the case where
`-n` takes an integer argument, `-1` is a valid option,
and the user types `-n -1`, the `-1` is parsed as
`-n`'s option.


## configuration file format

Each line of a configuration file contains an option and an argument
(if the option takes an argument). Blank lines are ignored.  Anything
following a `#` character on a line is a comment and is
ignored. The syntax of options and arguments is stricter than on
command lines.  Concatenation of short options is not allowed,
abbreviation of long options is not allowed, and arguments must always
be separated from options by whitespace (not by `=`). For
example:

```
   # Customized configuration file for my application.
   #
   -a                        # Turn -a on.
   -b                        # Turn -b on.
   -W      arg               # Set -W to "arg"
   --multi "one two three"   # Multiword args can be quoted.
```


## available functions

| Function                       | Synopsis                                                     |
|--------------------------------|--------------------------------------------------------------|
| esl_getopts_Create()           | Create a new `ESL_GETOPTS` object.                           |
| esl_getopts_CreateDefaultApp() | Initialize a standard Easel application.                     |
| esl_getopts_Reuse()            | Reset application state to default.                          |
| esl_getopts_Destroy()          | Destroys an `ESL_GETOPTS` object.                            |
| esl_getopts_Dump()             | Dumps a summary of a `ESL_GETOPTS` configuration.            |
| esl_opt_ProcessConfigfile()    | Parses options in a config file.                             |
| esl_opt_ProcessEnvironment()   | Parses options in the environment.                           |
| esl_opt_ProcessCmdline()       | Parses options from the command line.                        |
| esl_opt_ProcessSpoof()         | Parses a string as if it were a command line.                |
| esl_opt_VerifyConfig()         | Validates configuration after options are set.               |
| esl_opt_ArgNumber()            | Returns number of command line arguments.                    |
| esl_opt_SpoofCmdline()         | Create faux command line from current option configuration.  |
| esl_opt_IsDefault()            | Returns `TRUE` if option remained at default setting.        |
| esl_opt_IsOn()                 | Returns `TRUE` if option is set to a non-`NULL` value.       |
| esl_opt_IsUsed()               | Returns `TRUE` if option is on, and this is not the default. |
| esl_opt_GetSetter()            | Returns code for who set this option.                        |
| esl_opt_GetBoolean()           | Retrieve `TRUE`/`FALSE` for a boolean option.                |
| esl_opt_GetInteger()           | Retrieve value of an integer option.                         |
| esl_opt_GetChar()              | Retrieve value of a character option.                        |
| esl_opt_GetString()            | Retrieve value of a string option.                           |
| esl_opt_GetArg()               | Retrieve numbered command line argument.                     |
| esl_opt_DisplayHelp()          | Formats one-line help for each option.                       |
````
