## Supplementary material for "All-at-once RNA folding with 3D motif prediction framed by evolutionary information": esl_histogram.tex

```
The \eslmod{histogram} module is for collecting scores, fitting
them to expected distributions, and displaying them.

The histogram automatically reallocates its bins as data points
arrive, so the caller only needs to provide some initial guidance
about bin size and ``phase'' (offset of the bins relative to the real
number line).  It accumulates counts in 64-bit unsigned integers, so
it can handle over $10^19$ total counts.  Optionally (and provided
that the caller knows it has enough memory to support this), a
``full'' histogram can be created and used to collect a sorted vector
of raw (unbinned) values.

Various different ways of fitting histogram data to different sorts of
expected distributions are supported, with interfaces to all of
Easel's statistical distribution modules. Data fitting is oriented
toward the case where the values are scores, with high scores being of
the most interest; for instance, routines for obtaining and fitting
the right (high-scoring) tail are provided, but not for the left tail.

Several of the output functions output data as XY data files suitable
for input into the popular and freely available \prog{xmgrace}
graphing program [\url{http://plasma-gate.weizmann.ac.il/Grace/}].

The API for the \eslmod{histogram} module is summarized in
Table~\ref{tbl:histogram_api}.

\begin{table}[hbp]
\begin{center}
{\small
\begin{tabular}{|ll|}\hline
    \apisubhead{Collecting data in an \ccode{ESL\_HISTOGRAM}}\\
\hyperlink{func:esl_histogram_Create()}{\ccode{esl\_histogram\_Create()}} & Create a new \ccode{ESL\_HISTOGRAM}.\\
\hyperlink{func:esl_histogram_CreateFull()}{\ccode{esl\_histogram\_CreateFull()}} & A \ccode{ESL\_HISTOGRAM} to keep all data samples.\\
\hyperlink{func:esl_histogram_Destroy()}{\ccode{esl\_histogram\_Destroy()}} & Frees a \ccode{ESL\_HISTOGRAM}.\\
\hyperlink{func:esl_histogram_Add()}{\ccode{esl\_histogram\_Add()}} & Add a sample to the histogram.\\
    \apisubhead{Declarations about binned data, before fitting}\\
\hyperlink{func:esl_histogram_DeclareCensoring()}{\ccode{esl\_histogram\_DeclareCensoring()}} & Collected data were left-censored.\\
\hyperlink{func:esl_histogram_DeclareRounding()}{\ccode{esl\_histogram\_DeclareRounding()}} & Declare collected data were no more accurate than bins.\\
\hyperlink{func:esl_histogram_SetTail()}{\ccode{esl\_histogram\_SetTail()}} & Declare only tail $>$ some threshold is considered "observed".\\
\hyperlink{func:esl_histogram_SetTailByMass()}{\ccode{esl\_histogram\_SetTailByMass()}} & Declare only right tail mass is considered "observed".\\
    \apisubhead{Accessing raw data samples}\\
\hyperlink{func:esl_histogram_GetRank()}{\ccode{esl\_histogram\_GetRank()}} & Retrieve n'th high score.\\
\hyperlink{func:esl_histogram_GetData()}{\ccode{esl\_histogram\_GetData()}} & Retrieve vector of all raw scores.\\
\hyperlink{func:esl_histogram_GetTail()}{\ccode{esl\_histogram\_GetTail()}} & Retrieve all raw scores above some threshold.\\
\hyperlink{func:esl_histogram_GetTailByMass()}{\ccode{esl\_histogram\_GetTailByMass()}} & Retrieve all raw scores in right tail mass.\\
    \apisubhead{Setting expected counts}\\
\hyperlink{func:esl_histogram_SetExpect()}{\ccode{esl\_histogram\_SetExpect()}} & Set expected counts for complete distribution.\\
\hyperlink{func:esl_histogram_SetExpectedTail()}{\ccode{esl\_histogram\_SetExpectedTail()}} & Set expected counts for right tail.\\
    \apisubhead{Output}\\
\hyperlink{func:esl_histogram_Write()}{\ccode{esl\_histogram\_Write()}} & Print a "pretty" ASCII histogram.\\
\hyperlink{func:esl_histogram_Plot()}{\ccode{esl\_histogram\_Plot()}} & Output a histogram in xmgrace XY format.\\
\hyperlink{func:esl_histogram_PlotSurvival()}{\ccode{esl\_histogram\_PlotSurvival()}} & Output $P(X>x)$ in xmgrace XY format.\\
\hyperlink{func:esl_histogram_PlotQQ()}{\ccode{esl\_histogram\_PlotQQ()}} & Output a Q-Q plot in xmgrace XY format.\\
\hyperlink{func:esl_histogram_Goodness()}{\ccode{esl\_histogram\_Goodness()}} & Evaluate fit between observed, expected. \\
\hline
\end{tabular}
}
\end{center}
\caption{The \eslmod{histogram} API.}
\label{tbl:histogram_api}
\end{table}

\subsection{Example of using the histogram API}

The example code below stores 10,000 samples from a Gumbel
distribution in a histogram, retrieves a vector containing the sorted
samples, fits a Gumbel distribution to that dataset, sets the expected
counts in the histogram, prints the observed and expected counts in an
ASCII histogram, and evaluates the goodness-of-fit.

\input{cexcerpts/histogram_example}

Some points of interest:

\begin{itemize}
\item When the histogram is created, the arguments \ccode(-100, 100, 0.5)
      tell it to bin data into bins of width 0.5, initially
      starting at -100 and ending at 100. This initialization
      is described below (see ``Specifying binning of data values'').

\item Samples are collected one at a time with
  \ccode{esl\_histogram\_Add()}.

\item After the data have been collected in a \emph{full} histogram, a
   vector of sorted raw data values can be retrieved using functions
   like \ccode{esl\_histogram\_GetData()}, and used to fit parameters
   of an expected distribution to the data.

\item In addition to the observed binned counts, you can optionally
   set \emph{expected} binned counts in the histogram by calling
   \ccode{esl\_histogram\_SetExpect()} and providing pointers
   to an appropriate distribution function and its parameters.

\item The \ccode{esl\_histogram\_Print()} function shows an ASCII text
   representation of the observed counts (and expected counts, if set)
   that looks a lot like FASTA's nice histogram output.

\item The \ccode{esl\_histogram\_Goodness()} function compares the
   observed and expected binned counts, and calculates two goodness of
   fit tests: a G-test, and a $\chi^2$ test.
\end{itemize}


\subsection{Specifying binning of data values}

The histogram collects data values into bins. When the histogram is
created, the bin width and the relative offset of the bins is
permanently set, and an initial range is allocated. 

For example, the call \ccode{esl\_histogram\_Create(-10, 10, 0.5)}
creates 40 bins of width 0.5 from -10 to 10, with the first bin
collecting scores from $-10 < x \leq -9.5$, and the last bin
collecting scores $9.5 < x \leq 10.0$.

The lower bound of the initialization permanently sets the relative
offset of the bins. That is, \ccode{esl\_histogram\_Create(-10, 10,
0.5)} makes the first bin $-10 < x \leq -9.5$, whereas
\ccode{esl\_histogram\_Create(-10.1, 9.9, 0.5)} makes the first bin
$-10.1 < x \leq -9.6$.

Aside from that, the initial range is only a suggestion. You can add
any real-valued $x$ to the histogram. The histogram will silently
reallocate itself to a wider range as needed.  The ability of a
histogram to store data is effectively unlimited. Up to $2^{64}-1$
(more than $10^{19}$) counts can be collected. The histogram requires 16
bytes of storage per bin, and the number of bins it allocates scales
as $x_{\mbox{max}} - x_{\mbox{min}} / w$.

\subsection{Optional collection of raw data values: full histograms}

Normally a histogram would store only binned counts, so it can
efficiently summarize even very large numbers of samples.

In some cases it is useful to keep a list of the raw data values --
for instance, for more accurate parameter fitting to expected
distributions. This can be done by creating a ``full'' histogram with
\ccode{esl\_histogram\_CreateFull()} instead of
\ccode{esl\_histogram\_Create()}. (The example code above did this,
because it did parameter fitting to the raw data.) After data have
been collected in a full histogram, individual raw values or pointers
to sorted arrays of raw values can be retrieved using the
\ccode{esl\_histogram\_Get*} functions.

A full histogram may require much more memory: about 4 bytes per data
point. You may not want to use full histograms if your problem
involves collecting many ($> 10^9$, say) data points.


\subsection{Different parameter fitting scenarios}

By default, the data you collect are assumed to be \emph{complete}.
You observed all samples; if you fit to any expected distribution, the
expected distribution is assumed to describe the complete data; the
parameters of the expected distribution are to be fitted to an array
of the complete raw data samples; and any goodness of fit test is to
be applied to the complete data. This is the simplest, most obvious
case.

Other situations may arise. In addition to complete data, Easel is
designed to deal with four other cases:

\begin{enumerate}
\item The collected data are complete, and they are fit to a
      distribution that describes the complete data, but parameter
      fitting is done only in the right (highest-scoring) tail. This
      makes parameter fitting focus on the most important,
      high-scoring region of a score distribution, and ignore
      low-scoring outliers.

\item The collected data are complete, but they are fit to a
      distribution that only describes the right (highest scoring)
      tail, and the goodness-of-fit test is only performed on that
      tail. This case arises when we don't know the form of the
      expected distribution for the complete data, but the tail
      follows a predictable decay (an exponential tail, for example).

\item The collected data are left-censored such that no values $<
      \phi$ were recorded in the histogram, but the data are fit to a
      complete distribution that predicts the probability even of the
      censored (unobserved) values. Goodness of fit is only evaluated
      in the observed data. (This case is what is actually meant by
      left-censored data.)

\item The high-scoring right tail of the collected data are fit as the
      \emph{binned} counts in the histogram (not raw sample values) to
      a distribution that describes the tail, such as an
      exponential. This case becomes useful when the raw data values
      have limited precision (because of rounding, for example), which
      can cause numerical problems with parameter fitting to tails.
      Another case where this is useful is when there are so many data
      points that the data must be binned just as a matter of
      practicality (not enough memory to hold a full histogram).
\end{enumerate}

A variety of other situations can be dealt with by using different
combinations of the function calls that deal with these four cases.


\subsubsection{Focusing parameter fitting on the highest scores}

An example of focusing a Gumbel parameter fit on the right half of an
observed distribution:

\input{cexcerpts/histogram_example2}

The key differences from the complete data case are:

\begin{itemize}
\item Only the high-scoring 50\% of the data samples are
      retrieved, by calling 
      \ccode{esl\_histogram\_GetTailByMass(h, 0.5, \&xv, \&n, \&z)}.
      This returns \ccode{z}, the number of samples that 
      were \emph{censored}.

\item These data are fit to a Gumbel distribution
      as a \emph{left-censored} dataset by calling
      \ccode{esl\_gumbel\_FitCensored(xv, n, z, xv[0], \&mu, \&lambda)}.
\end{itemize}

The expected counts and the goodness of fit tests are still evaluated
for the complete data, even though the fit was performed only on the
highest scores.


\subsubsection{Fitting to a tail distribution}

An example of fitting an exponential tail to the high-scoring 10\% of
a Gumbel-distributed dataset:

\input{cexcerpts/histogram_example3}

The differences to note are:

\begin{itemize}
\item The tail is fit as if it is \emph{complete} data as far
      as the exponential distribution is concerned.

\item As a result, to use the exponential tail to predict expected
      data, we have to keep in mind how much probability mass the tail
      is supposed to predict (here, 10\%), and that
      is provided to
      \ccode{esl\_histogram\_SetExpectedTail()}, which specifically
      calculates expected counts for a tail.
\end{itemize}

\subsubsection{Fitting left-censored data}

Fitting a Gumbel distribution to data that are \emph{truly} left
censored looks a lot like the case where we extracted the high scoring
data for a censored fit:

\input{cexcerpts/histogram_example4}

\subsubsection{Fitting binned data to a tail distribution}

Normally, you want to fit parameters to the actual individual data
samples, not to binned data, because you'll get more accurate results.
An exception can arise when the data samples have limited precision
because they've been rounded off. Most distributions are not sensitive
to this, but some tail densities are, especially those with
singularities ($P(X=x) \rightarrow \infty$) at their origin. In such a
case, a fit to binned data may be superior, especially if you can
match the histogram's bins to the rounding procedure that was used.

The following code shows an example of fitting for samples that were
already rounded up to the nearest integer before adding them to the
histogram:

\input{cexcerpts/histogram_example5}

Issues to note:

\begin{itemize}
\item The \ccode{esl\_histogram\_Create(-100, 100, 1.0)} call
      defined bins that exactly match the rounding procedure
      defined by \ccode{ceil(x)} -- all $x$ that are rounded
      to the same value by \ccode{ceil(x)} would also go in
      the same bin of the histogram.

\item The \ccode{esl\_histogram\_SetTailByMass()} function sets flags
      in the histogram to demarcate the desired tail.  However,
      because the data have been binned, and we can only define the
      tail by a range of bins, it will generally be impossible to
      match the requested tail mass with adequate accuracy; the actual
      tail mass is $\geq$ the requested tail mass. It is returned
      to the caller, and it is the actual mass, not the requested mass,
      that should be used when setting expected counts.

\item The \ccode{esl\_histogram\_SetRounding()} declaration
      sets a flag in the histogram that tells binned parameter
      fitting functions that the origin of the fitted
      density ($\mu$) should be set at the lower bound of the smallest bin,
      rather than the smallest raw data value observed in that 
      bin. 
\end{itemize}
```
