## Supplementary material for "All-at-once RNA folding with 3D motif prediction framed by evolutionary information": esl_hyperexp.tex

```
The hyperexponential (mixture exponential) distribution may be useful
for fitting fat-tailed empirical distributions. 

\subsection{Hyperexponential densities}

The hyperexponential distribution is a mixture of $K$ independent
exponentials with a common location $\mu$ and different decay
constants $\lambda_k$.

The probability density function (PDF) is:

\begin{equation}
P(X=x) = \sum_k^{K} q_k \lambda_k e^{- \lambda_k (x - \mu)}
\label{eqn:hyperexp_pdf}
\end{equation}

The cumulative distribution function (CDF) is:

\begin{equation}
P(X \leq x) = \sum_k^{K} q_k (1 - e^{- \lambda_k (x - \mu)})
\label{eqn:hyperexp_cdf}
\end{equation}

Variate $x$ ranges $\mu \leq x < \infty$.

Mixture coefficients $q_k$ specify the prior probability of each
component $k$; $0 \leq q_k \leq 1$ and $\sum_k q_k = 1$.

The single location parameter $\mu$ is unconstrained, $-\infty < \mu <
\infty$. (Exponential distributions are usually represented without an
explicit location parameter, implicitly assuming $\mu = 0$.)

The scale parameters $\lambda_k$ for each component are nonnegative,
$\lambda_k > 0$.
```
