## Supplementary material for "All-at-once RNA folding with 3D motif prediction framed by evolutionary information": esl_iset.c

```
/* Splitting to training/test sets: Cobalt and Blue algorithms.
 * [Petti & Eddy, 2022]
 *
 * Constructing quasi-independent training and test sets when input
 * data aren't truly independent; for example, for homologous
 * biological sequences. Instead of true independence, we aim to
 * construct _dissimilar_ training/test sets, such that no sequence in
 * the training set has >= some pairwise identity threshold to any
 * sequence in the test set.
 *
 * More formally: split an input set V into disjoint sets S and T such
 * that no element in S is linked (has an edge) to any element in T,
 * with edges defined as pairs with >= some pairwise similarity
 * measure; and we define S as the larger of the two sets, |S| >=
 * |T|. Some elements of V may not be included in either S or T to
 * achieve the split; |S \cup T| <= |V|. We call S,T a _bipartite
 * independent pair_ (BIP).
 *
 * There are two algorithms, Blue and Cobalt. Cobalt is the simpler
 * and faster algorithm. Blue is more likely to achieve a split in
 * difficult cases.  Both algorithms are randomized and will generally
 * give different results in repeated runs.
 * 
 * Simpler variants of both algorithms filter redundancy from V,
 * creating an "independent set" (IS) U such that there is no edge
 * between any pair of elements in U; |U| <= |V|. These "independent
 * set" algorithms from graph theory were the starting point for
 * developing Blue and Cobalt for the BIP problem. The IS functions
 * are called "mono", whereas the BIP functions are called "bi", thus:
 *
 * monoCobalt = greedy sequential maximum IS algorithm [Blelloch et al, 2012]
 * biCobalt   = adapted by us to the BIP problem
 * monoBlue   = IS random priority algorithm [Metivier et al, 2011]
 * biBlue     = adapted by us to the BIP problem
 *
 * Solely as a baseline for comparison, we also provide
 * esl_iset_biRandom(), which simply puts some random fraction of
 * elements in set S, then puts all other eligible elements (those
 * with no linkage to any element in S) into T. (This is a bad way to
 * do it.) [Petti & Eddy, 2022] calls this "independent selection".
 * For what [Petty & Eddy, 2022] call the Cluster algorithm, see
 * `esl_msacluster_SingleLinkage()`.
 *
 * When we construct training and test sets, we typically use two
 * steps: first splitting an input alignment V into training set S and
 * interim test set T' using (say) biCobalt, then filtering redundancy
 * out of T' using (say) monoCobalt to create the final test set T.
 *
 * The implementations here are generalized such that elements
 * (vertices) can be of any data type or structure; there is no
 * dependency on Easel biosequence modules, only `random` and
 * `vectorops`. The user provides a helper function that determines if
 * two elements are linked by an edge. See the example routine at the
 * end for an example of how this generalized interface works with a
 * digital MSA.
 *
 * Contents:
 *     1. Cobalt splitting algorithms: mono and bipartite
 *     2. Blue splitting algorithms: mono and bipartite
 *     3. Random splitting algorithm: bipartite
 *     4. Counting, evaluation of splits
 *     5. Debugging and development routines
 *     6. Unit tests
 *     7. Test driver
 *     8. Example
 */
#include <esl_config.h>

#include <stdlib.h>

#include "easel.h"
#include "esl_random.h"
#include "esl_vectorops.h"

#include "esl_iset.h"

/*****************************************************************
 * 1. Cobalt splitting algorithms
*****************************************************************/

/* Function:  esl_iset_monoCobalt()
 * Synopsis:  Greedy algorithm for independent set, with a random order
 * Incept:    SNP, 16 Oct 2020
 *
 * Purpose:   Produces an independent set.
 *
 *            U= empty set
 *            For each vertex v:
 *                If v is not adjacent to any vertex in U, add v to U
 *            return U
 *
 *            Two vertices are adjacent if their corresponding sequences are >t% identical
 *
 * Args:      r           - source of randomness
 *            base        - pointer to array of n fixed-size vertices to be clustered.
 *            n           - number of vertices
 *            size        - size of each vertex element
 *            linkfunc    - pointer to caller's function for defining linked pairs
 *            param       - pointer to any data that needs to be provided to <(*linkfunc)>
 *            workspace   - buffer for intermediate calculations. Must be at least 2 * sizeof(int) * n bytes.
 *            assignments - RETURN: assignments to sets (caller provides n*sizeof(int) space)
 *
 * Returns:   <eslOK> on success; the <assignments[0..nseq-1]> array contains
 *            set indices: 
 *            0 - vertex not in independent set
 *            1 - vertex is in independent set
 *
 * Throws:    status codes from the caller's <(*linkfunc)> on failure; in this case,
 *            the contents of <*assignments> is undefined, and <*ret_C> is 0.
 */
int
esl_iset_monoCobalt(ESL_RANDOMNESS *rng, const void *base, size_t n, size_t size,
                    int (*linkfunc)(const void *, const void *, const void *, int *), const void *param,
                    int *workspace, int *assignments)
{
  int *a  = NULL;	// randomly shuffled array of input vertex indices
  int *b  = NULL;       // array of vertex indices added to iset so far
  int  nb = 0;          // number of vertices added to b so far
  int i,j,v;		// indices and vertices  
  int do_link;
  int adj;
  int status;

  a = workspace;
  b = workspace + n;

  for (v = 0; v < n; v++) a[v] = n-v-1; // initialize by putting all vertices into array a 
  esl_vec_IShuffle(rng, a, n);          // ... and shuffling them randomly 
  esl_vec_ISet(assignments, n, 0);

  for (j = 0; j < n; j++)
    {
      v = a[j];	// decide whether this v goes in iset, having no link to anything already in it
      adj=FALSE;
      for (i = n; i < n+nb; i++)
        {
          if ((status = (*linkfunc)( (char *) base + v*size, (char *) base + a[i]*size, param, &do_link)) != eslOK) return status;
          if (do_link) { adj = TRUE; break; }
        }

      if (adj) assignments[v]=0; // if exited loop early, v is adjacent to a vertex in b, v will not go in iset
      else {                     // else, if ran through loop without exiting early, v is not adjacent to any vertex in b, v will go in iset
        assignments[v] = 1;
        b[nb] = v;
        nb++;
      }
    }
  return eslOK;
}


/* Function:  esl_iset_biCobalt()
 * Synopsis:  Greedy algorithm for bipartite independent set, with a random order
 * Incept:    SNP, 16 Oct 2020
 *
 * Purpose:   Produces an bipartite independent pair.
 *
 *            S= empty set
 *            T= empty set
 *            for each vertex v:
 *                With probability 1/2:
 *                    if v is not adjacent to any vertex in T, add v to S
 *                    else, if v is not adjacent to any vertex in S, add v to T
 *                Alternately (with probability 1/2):
 *                    if v is not adjacent to any vertex in S, add v to T
 *                    else, if v is not adjacent to any vertex in T, add v to S
 *            return S,T
 *
 *            Two vertices are adjacent if their corresponding sequences are >t% identical
 *
 * Args:      base        - pointer to array of n fixed-size vertices to be clustered.
 *            n           - number of vertices
 *            size        - size of each vertex element
 *            linkfunc    - pointer to caller's function for defining linked pairs
 *            param       - pointer to any data that needs to be provided to <(*linkfunc)>
 *            workspace   - buffer for intermediate calculations. Must be at least 3 * sizeof(int) * n bytes.
 *            assignments - RETURN: assignments to sets (caller provides n*sizeof(int) space)
 *            r           - source of randomness
 *
 * Returns:   <eslOK> on success; the <assignments[0..nseq-1]> array contains
 *            set indices: 
 *            0 - vertex not in bipartite independent pair
 *            1 - vertex is in set S of bipartite independent pair
 *            2 - vertex is in set T of bipartite independent pair
 *
 * Throws:    status codes from the caller's <(*linkfunc)> on failure; in this case,
 *            the contents of <*assignments> is undefined, and <*ret_C> is 0.
 */
int
esl_iset_biCobalt(ESL_RANDOMNESS *rng, const void *base, size_t n, size_t size,
                  int (*linkfunc)(const void *, const void *, const void *, int *), const void *param,
                  int *workspace, int *assignments)
{
  int *a   = NULL;    // randomly shuffled array of indices of the input vertices
  int *b1  = NULL;    // array of vertex indices added to side 1 so far 
  int *b2  = NULL;    // array of vertex indices added to side 2 so far
  int  nb1 = 0;       // number added to b1 so far
  int  nb2 = 0;       // number added to b2 so far
  int  v,i,j;     
  int  do_link;
  int  adj1, adj2;
  int  status;

  a  = workspace;
  b1 = workspace + n;
  b2 = workspace + 2*n;

  for (v = 0; v < n; v++) a[v] = n-v-1;   // initialize by putting all vertices into an array
  esl_vec_IShuffle(rng, a, n);            // ... and shuffling them into random order
  esl_vec_ISet(assignments, n, 0);

  for (j = 0; j <n; j++)
    {
      v = a[j]; // decide whether v goes in side1 or side2 or neither 
      if (esl_random(rng) <= 0.5) // with prob 0.5:
        {
          // first try to put v in b2. check if v is adjacent to any vertex in b1.
          adj1 = FALSE;
          for (i = n; i < n+nb1; i++)
            {
              if ((status = (*linkfunc)( (char *) base + v*size, (char *) base + a[i]*size, param, &do_link)) != eslOK) return status;
              if (do_link) { adj1=TRUE; break; }
            }

          if (adj1)   // if exited loop early, v is adjacent to a vertex in b1, v will not go in b2; ok, so try putting v in b1
            {
              adj2=FALSE;
              for (i = 2*n; i < 2*n+nb2; i++)
                {
                  if ((status = (*linkfunc)( (char *) base + v*size, (char *) base + a[i]*size, param, &do_link)) != eslOK) return status;
                  if (do_link) { adj2 = TRUE; break; }
                }

              if (adj2) assignments[v]=0;  // v is adjacent to something in b2, v can't go in b1 either
              else {                       // else, ok to add v to b1
                assignments[v]=1;
                b1[nb1]= v;
                nb1++;
              }
            }
          else   // if ran through loop without exiting early, v is not adjacent to any vertex in b1, v can go in b2
            {
              assignments[v] = 2;
              b2[nb2]= v;
              nb2++;
            }
        }
      else  // roll is > 0.5; do the same as above, but the other way 
        {
          /* first try to put v in b1.  check if v is adjacent to any vertex in b2*/
          adj2 = FALSE;
          for (i = 2*n; i < 2*n+nb2; i++)
            {
              if ((status = (*linkfunc)( (char *) base + v*size, (char *) base + a[i]*size, param, &do_link)) != eslOK) return status;
              if (do_link) { adj2 = TRUE; break; }
            }

          if (adj2)     // if exited loop early, v is adjacent to a vertex in b2, v will not go in b1; try putting v in b2
            {
              adj1=FALSE;
              for (i = n; i < n+nb1; i++)
                {
                  if ((status = (*linkfunc)( (char *) base + v*size, (char *) base + a[i]*size, param, &do_link)) != eslOK) return status;
                  if (do_link) { adj1 = TRUE; break; }
                }

              if (adj1) assignments[v] = 0;  // v is adjacent to something in b1, v will not go in b2
              else {                         // else v is not adjacent to something in b1, v will go in b2
                assignments[v] = 2;
                b2[nb2] = v;
                nb2++;
              }
            }
          else   // if ran through loop without exiting early, v is not adjacent to any vertex in b2, v can go in b1
            {
              assignments[v] = 1;
              b1[nb1] = v;
              nb1++;
            }
        }
    }
  
  /* Define set 1 (S) as larger than set 2 (T); swap labels if needed */
  if (nb2 > nb1)
    {
      for (i = 0; i < n; i++)
        if      (assignments[i] == 1) assignments[i] = 2;
        else if (assignments[i] == 2) assignments[i] = 1;
    }
  return eslOK;
}


/*****************************************************************
 * 2. Blue splitting algorithms
*****************************************************************/


/* used by <esl_iset_monoBlue()> to fill <to_add> */
static int
i_select(const void *base, size_t n, size_t size, int k,
         int (*linkfunc)(const void *, const void *, const void *, int *), const void *param,
         int *dec_o, int *label_o, int *status_d, int *to_add, int *ret_lta)
{
  int lta = 0;             // length of to_add 
  int v, w;                // vertices  
  int do_link;
  int adj;                 // keeps track if adjacency is found
  int found_self = FALSE;  // keeps track of whether have found self in label_o
  int w_there = FALSE;     // keeps track of whether a vertex is still in graph
  int i,j,l;               // indices for for loops
  int status;

  for (i = 0; i<k; i++)
    {
      v=dec_o[i]; // decide fate of this vertex v

      if (status_d[v] < 0) continue;   // if vertex v has already been removed, nothing to decide so skip this iteration 

      /* check if adjacent to any vertex in to_add*/
      adj=FALSE;
      for (j = status_d[v]; j < lta; j++)
        {
          /* if v is adjacent to to_add[j], remove v from graph and break out of loop */
          if ((status = (*linkfunc)( (char *) base + v*size, (char *) base + to_add[j]*size, param, &do_link)) != eslOK) return status;
          if (do_link)
            {
              status_d[v]= -3;
              adj=TRUE;
              break;
            }
        }

      /* if not adjacent to any vertex in to_add, check if v is not adjacent to any vertex with a lower label*/
      if (!adj)
        {                      // <adj> becomes true when v is determined to be adjacent to a vertex with a lower label that is still in the graph
          status_d[v] = lta;   // next time check adjacencies between v and to_add, start at index lta 
          found_self = FALSE;  // becomes true when v is reached in label_o 

          /* iterate through label_o until find v or find that v is adjacent to a vertex with a lower label that is still in graph*/
          j=0;
          while (!found_self && !adj)
            {
              w=label_o[j]; // w is a vertex with a lower label than v's label

              /* check if w is v, if so break*/
              if (w == v) { found_self = TRUE; break; }
              
              if (status_d[w] >= 0)
                {
                  /* check whether w and v are adjacent */
                  if ((status = (*linkfunc)( (char *) base + v*size, (char *) base + w*size, param, &do_link)) != eslOK) return status;
                  if (do_link)  // is adjacent; check whether w should really be in the graph
                    {
                      w_there=TRUE;
                      for (l = status_d[w]; l < lta; l++)
                        {
                          if ((status = (*linkfunc)( (char *) base + w*size, (char *) base + to_add[l]*size, param, &do_link)) != eslOK) return status;
                          if (do_link)
                            { // remove w from graph
                              status_d[w] = -3;
                              w_there = FALSE;
                              break;
                            }
                        }

                      /* w is in the graph and so v does not get added to iset (since it is adjacent to w, which is a vertex in the graph with a lower label)*/
                      if (w_there)
                        {
                          status_d[w] = lta; // next time check adjacencies between w and to_add, start at index lta 
                          adj = TRUE;        // v is adjacent to w, which has a lower label 
                          break;
                        }
                    }
                }
              j++;
            }

          /* if v is not adjacent to any vertex with a lower label, v should be added to iset */
          if (found_self)
            {
              to_add[lta] = v;
              lta++;
              status_d[v] = -1;
            }
        }
    }

  /* check if vertices are adjacent to vertices in to_add that were added after them, if so remove vertex*/
  for (i = 0; i < k; i++)
    {
      v=dec_o[i]; // vertex to check 
   
      if (status_d[v] >= 0)
        {
          for (j = status_d[v]; j < lta; j++)
            {
              if ((status = (*linkfunc)( (char *) base + v*size, (char *) base + to_add[j]*size, param, &do_link)) != eslOK) return status;
              if (do_link) { status_d[v]=-3; break; }    /* remove v from graph*/
            }
        }
    }

  *ret_lta = lta;
  return eslOK;
}


/* used by <esl_iset_monoBlue()> to reset dec_o, label_o, and status_d */
static void
i_update_workspace(int *dec_o, int *label_o, int *status_d, int *to_add, int *assignments, size_t n, int *k, int *lta, ESL_RANDOMNESS *r)
{
  int d = 0;
  int i;

  /* add all vertices in to_add to iset and clear to_add*/
  for (i = 0; i < *lta; i++)
    {
      assignments[to_add[i]] = 1;
      to_add[i] = 0;
    }

  /* clear decision order */
  for (i = 0; i < *k; i++) dec_o[i]=0;

  /* put all vertices left in graph (i.e. status order is >=0 and is in label order) into decision order */
  for (i=0; i<*k; i++)
    {
      if (status_d[label_o[i]] >= 0)
        {
          dec_o[d] = label_o[i];
          d++;
          status_d[label_o[i]] = 0;
        }
      if (status_d[label_o[i]] == -3)  assignments[label_o[i]] = 0;
      label_o[i] = 0;
    }

  /* copy decision order to label order */
  for (i = 0; i < d; i++)  label_o[i] = dec_o[i];

  /* shuffle label_o and dec_o */
  esl_vec_IShuffle(r, dec_o,   d);
  esl_vec_IShuffle(r, label_o, d);

  *k = d;
  *lta = 0;
}

/* used by esl_iset_biBlue() */
static void
bi_update_workspace_blue(int *dec_o, int *label_o, int *status_d, int *to_add, int *elig, int *assignments, int n, int *d, int *l, int *lta1, int *lta2, int *nb1, int *nb2, ESL_RANDOMNESS *r)
{
  int i;

  *d = 0;
  *l = 0;

  /* add all vertices on left side of to_add to side 1 and clear to_add*/
  for (i = 0; i < *lta1; i++)
    {
      assignments[to_add[i]] = 1;
      (*nb1)++;
      to_add[i] = -1;
    }

  /* add all vertices on right side of to_add to side 2 and clear to_add*/
  for (i = n-1; i >= n-*lta2; i--)
    {
      assignments[to_add[i]] = 2;
      (*nb2)++;
      to_add[i] = -1;
    }

  for (i=0; i<n; i++)
    {
      if (elig[i] == 3)   // randomly assign to a side
        { 
          if (esl_random(r) < .5)   // 50%: vertex is a 1-candidate, put into left side of order 
            { 
              dec_o[*d] = i;
              (*d)++;
            } 
          else                     // else 50%: vertex is a 2-candidate, put into right side of order
            { 
              dec_o[n-1-*l] = i;
              (*l)++;
              status_d[i] = 0;
            }
        }
      else if (elig[i] == 1)  // vertex is a 1-candidate, put into left side of order 
        { 
          dec_o[*d]=i;
          (*d)++;
        }
      else if (elig[i] == 2)  // vertex is a 2-candidate, put into right side of order 
        { 
          dec_o[n-1-*l] = i;
          (*l)++;
          status_d[i] = 0;
        }
    }

  /* right side of dec_o is the label order*/
  label_o = dec_o+n-*l;

  /* place 1-side candidates in label order*/
  for (i = 0; i < *d; i++)
    {
      /* vertex v is before this position in label order */
      /* choose random value between 0 and l inclusive */
      status_d[dec_o[i]] = esl_rnd_Roll(r, (*l)+1);
    }

  esl_vec_IShuffle(r, dec_o,   *d);
  esl_vec_IShuffle(r, label_o, *l);

  *lta1=0;
  *lta2=0;
}


/* used in esl_iset_biBlue() */
static int
update_2_elig(int j, const void *base, int n, size_t size,
              int (*linkfunc)(const void *, const void *, const void *, int *), const void *param,int *label_o, int *status_d, int *to_add, int *elig, int lta1)
{
  int w,v,i;
  int do_link;
  int status;
  
  w = label_o[j];
  
  /* if not 2-eligible, nothing to do */
  if (elig[w] == 2 || elig[w] == 3)
    {
      /* check 1- side of to_add for adjacencies with w */
      for (i = status_d[w]; i < lta1; i++)
        {
          v = to_add[i];
          /* if v has a higher label than j, v and u were already compared and determined to be non-adjacent before v was added to_add */
          if (status_d[v] <= j)
            {
              if ((status = (*linkfunc)( (char *) base + v*size, (char *) base + w*size, param, &do_link)) != eslOK) return status;
              if (do_link)
                {
                  elig[w]     = elig[w]-2;
                  status_d[w] = lta1;
                  break;
                }
            }
        }
    }
  return eslOK;
}

static int
bi_select_blue(const void *base, int n, size_t size, 
               int (*linkfunc)(const void *, const void *, const void *, int *), const void *param,
               int *dec_o, int *label_o, int *status_d, int *to_add, int *elig, int d, const int l, int *ret_lta1, int *ret_lta2)
{
  int v, w, u;         // vertices
  int lta1=0, lta2=0;  // length of to_add 
  int do_link;
  int i,j,k; 
  int should_add;
  int status;

  /* select 1-candidates for 1-side 
   * iterate over 1-candidates, all of which are in dec_o
   */
  for (i = 0; i < d; i++)
    {
      v = dec_o[i];   // decide fate of this vertex v

      /* iterate over 2-candidate vertices that have a smaller label than v */
      should_add = TRUE;
      for (j = 0; j < status_d[v]; j++)
        {
          update_2_elig(j, base, n, size, linkfunc, param, label_o, status_d, to_add, elig, lta1); /*update eligibility of w*/
          w = label_o[j];

          /* if w is still 2-eligible and is adjacent to v, v should not be added*/
          if (elig[w] == 2 || elig[w] == 3)
            {
              if ((status = (*linkfunc)( (char *) base + v*size, (char *) base + w*size, param, &do_link)) != eslOK) return status;
              if (do_link)
                { 
                  status_d[v] = j;     // keep track that v got up to j in label order*/
                  should_add  = FALSE;
                  break;
                }
            }
        }

      if (should_add)
        {
          to_add[lta1] = v;
          lta1++;
          elig[v] = 0;
        }
    }

  /* select 2-candidates for 2-side 
   * iterate over 2-candidates, all of which are in label_o
   */
  for (j = 0; j < l; j++)
    {
      update_2_elig(j, base, n, size, linkfunc, param, label_o, status_d, to_add, elig, lta1);
      w = label_o[j]; // decide whether w goes into 2-side
      if (elig[w] == 2 || elig[w] == 3)
        {
          /* add to 2-side */
          to_add[n-1-lta2] = w;
          lta2++;
          elig[w] = 0;
      
          /* remove 1-side candidates that are adjacent to w */
          for (i = 0; i < d; i++)
            {
              v = dec_o[i];
              if (elig[v] == 0) continue;
              if (elig[v] == 1 || elig[v] == 3)
                {
                  /* since v was not added, status_d[v] represents last position in label order that v was compared to and v is adjacent to vertex at that position */
                  if (status_d[v] == j) elig[v] = elig[v]-1; /* v is adjacent to w, which was just added to 2-side, so remove 1-elig of v */
                  /* v only checked adjacencies up to label_o[status_d[v]] and so v and w=label_o[j] have never been compared */
                  else if (status_d[v] < j)
                    {
                      if ((status = (*linkfunc)( (char *) base + v*size, (char *) base + w*size, param, &do_link)) != eslOK) return status;
                      if (do_link) elig[v] = elig[v]-1; /* v is adjacent to w, which was just added to 2-side, so remove 1-elig of v */
                    }
                }
            }
        }
    }

  /* remove 1-elig of 2-candidates that are adjacent to a vertex in 2-side of to_add */
  for (j = 0; j < l; j++)
    {
      w = label_o[j];
      if (elig[w] == 1 || elig[w] == 3)
        {
          for (k = n-1; k > n-1-lta2; k--)
            {
              u = to_add[k];
              if ((status = (*linkfunc)( (char *) base + u*size, (char *) base + w*size, param, &do_link)) != eslOK) return status;
              if (do_link) { elig[w]=elig[w]-1; break; } /* w is adjacent to u, which is in 2-side, so remove 1-elig of w */
            }
        }
    }

  /* remove 2-elig of 1-candidates that are adjacent to a vertex in 1-side of to_add */
  for (i = 0; i < d; i++)
    {
      v = dec_o[i];
      if (elig[v] == 2 || elig[v] == 3)
        {
          for (k = 0; k < lta1; k++)
            {
              u =to_add[k];
              if ((status = (*linkfunc)( (char *) base + v*size, (char *) base + u*size, param, &do_link)) != eslOK) return status;
              if (do_link) { elig[v] = elig[v]-2; break; }  /* v is adjacent to u, which is in 1-side, so remove 2-elig of v */
            }
        }
    }
  *ret_lta1=lta1;
  *ret_lta2=lta2;
  return eslOK;
}


/* Function:  esl_iset_monoBlue()
 * Synopsis:  Algorithm for independent set via a multi-round election process
 * Incept:    SNP, 16 Oct 2020
 *
 * Purpose:   Produces an independent set.
 *
 *            U= empty set
 *            L= all vertices
 *            while L is non-empty:
 *                Place vertices of L in a random order v_1,...v_k
 *                Assign each vertex in L a value ~ unif[0,1]
 *                for i=1 to k:
 *                    if label of v_i < label of w for all neighbors w of v_i in L:
 *                        Add v_i to U
 *                        Remove all neighbors of v_i from L
 *            return U
 *
 *            Two vertices are adjacent if their corresponding sequences are >t% identical
 *
 * Notes:     Pseudocode above is given for intuition. Here we implement the following pseudocode
 *            which produces the same result as the above pseudocode with fewer edge queries. 
 *
 *            U= empty set
 *            status_d = dictionary with keys=vertices; all values initially 0
 *                    // keeps track of current status: status_d[i] = -1 if i in iset, -3 if i removed from graph, 
 *                    // >=0 if i still eligible, value is next position of to_add that needs to be checked
 *            k= number of vertices still in graph // will represent number of eligible vertices (i.e. the number
 *                                                 // of vertices for which status_d[v] is non-negative)
 *
 *            while k>0:
 *                dec_o= array with eligible vertices placed in a random order // order in which we will make 
 *                                                                             // decisions about vertices
 *                label_o= array with eligible vertices placed in a random order // instead of labeling the vertices with
 *                                                                               // random values, place them in a random 
 *                                                                               // order representing lowest to highest label
 *                to_add = empty array // array of vertices to be added to iset in this round
 *                lta= 0 //length of to_add array
 *                
 *                Iterate through the vertices v according to dec_o:
 *                    if status_d[v] <0, continue // vertex already removed, nothing to do here
 *
 *                    //first check if v is adjacent to a vertex in to_add                     
 *                    for i=status_d[v] to lta:
 *                        if to_add[i] is adjacent to v:
 *                            status_d[v]=-3 // remove v's eligibility since v is adjacent to vertex in iset
 *                            break
 *                    
 *                    status_d[v]=lta // next time checking for adjacencies between v and vertices in to_add, start at lta
 *                  
 *                    //now check if v is adjacent to a vertex with a lower label
 *                    found_self=False //will become true after v is reached during iteration through label_o
 *                    adj=False //will become true if v is adjacent to a vertex in label_o that is eligible
 *                    j=0// current vertex in label order being evaluated
 *                   
 *                    while !found_self && !adj:
 *                        w=label_o[j]
 *                        if w==v, found_self=TRUE break
 *                        if status_d[w]>=0: //nothing to do in other cases; if status_d[w], w no longer eligible
 *                                           //we already know that v is not adjacent to any vertex in to_add
 *                             if w and v are adjacent:
 *                                // need to check if w is actually eligible (or whether w is ineligible because an adjacency in to_add)
 *                                w_there=True
 *                                for l=status_d[w] to lta:
 *                                    if w and to_add[l]:
 *                                        status_d[w]=-3 // w is not eligible
 *                                        w_there=False
 *                                        break
 *                                if w_there==True:
 *                                    status_d[w]=lta // next time checking for adjacencies between w and vertices 
 *                                                    // in to_add, start at lta
 *                                    adj=True // v is adjacent to a vertex (w) with a lower label
 *                                    break
 *                        j++
 *
 *                    if found_self==True: // v is not adjacent to a vertex with a lower label, can add v to iset!
 *                        to_add[lta]=v
 *                        lta++
 *                        status_d[v]=-1
 *
 *                // Remove eligibility of vertices adjacent to vertices in to_add (This is necessary when a vertex y
 *                // in to_add is adjacent to an eligible vertex x whose fate was decided before y)
 *                for i=0 to k:
 *                    v=dec_o[i] //check whether v is adjacent to any vertex in to_add
 *                    for j=status_d[v] to lta:
 *                        if to_add[j] and v are adjacent:
 *                            status_d[v]=-3 //remove eligibility of v    
 *            
 *                Add all vertices in to_add to U 
 *                Reset status_d[v]=0 for all eligible vertices (i.e. vertices with status_d[v]>=0)
 *                k=number of eligible vertices remaining
 *                Clear dec_o, label_o
 *            
 *            return U
 *                     
 *
 * Args:      rng         - source of randomness
 *            base        - pointer to array of n fixed-size vertices to be clustered.
 *            n           - number of vertices
 *            size        - size of each vertex element
 *            linkfunc    - pointer to caller's function for defining linked pairs
 *            param       - pointer to any data that needs to be provided to <(*linkfunc)>
 *            workspace   - buffer for intermediate calculations. Must be at least 4 * sizeof(int) * n bytes.
 *            assignments - RETURN: assignments to sets (caller provides n*sizeof(int) space)

 *
 * Returns:   <eslOK> on success; the <assignments[0..nseq-1]> array contains
 *            set indices: 
 *            0 - vertex not in independent set
 *            1 - vertex is in independent set
 *
 * Throws:    status codes from the caller's <(*linkfunc)> on failure; in this case,
 *            the contents of <*assignments> is undefined, and <*ret_C> is 0.
 */
int
esl_iset_monoBlue(ESL_RANDOMNESS *rng, const void *base, size_t n, size_t size,
                  int (*linkfunc)(const void *, const void *, const void *, int *), const void *param,
                  int *workspace, int *assignments)
{
  int *dec_o    = NULL;   // vertices in order in which decisions about them will be made
  int *label_o  = NULL;   // vertices in order of smallest to largest label
  int *status_d = NULL;   // keeps track of current status of each vertex like a dictionary; status_d[i] is the status of vertex i
  int  k        = n;
  int  lta      = 0;      // length of to_add
  int  i;
  /* -1 in iset, -3 removed from graph, >=0 still in graph- value is (most recent index of to_add checked against) + 1 */
  int *to_add   = NULL;   // vertices to add to independent set 
  int  status;

  dec_o    = workspace;
  label_o  = workspace + n;
  status_d = workspace +2*n;
  to_add   = workspace +3*n;

  for (i = 0; i < n; i++)
    {
      dec_o[i]       = i;
      label_o[i]     = i;
      status_d[i]    = 0;
      assignments[i] = 0;
    }

  while (k > 0)
    {
      if ((status = i_select(base, n, size, k, linkfunc, param, dec_o, label_o ,status_d, to_add, &lta))!= eslOK) return status;
      i_update_workspace(dec_o, label_o ,status_d, to_add, assignments, n, &k, &lta, rng);
    }
  return eslOK;
}


/* Function:  esl_iset_biBlue()
 * Synopsis:  Algorithm for bipartite independent pair via a multi-round election process
 * Incept:    SNP, 16 Oct 2020
 *
 * Purpose:   Produces an bipartite independent pair.
 *
 *            S,T= empty set
 *            L_S, L_T= all vertices // represent eligibility for S and T sets 
 *            while L_T or L_S is non-empty:
 *                
 *                C_S, C_T = empty set // represents S-candidates and T-candidates for the round
 *                For each vertex that is in L_S, but not in L_T, add the vertex to C_S
 *                For each vertex that is in L_T, but not in L_S, add the vertex to C_T
 *                For each vertex in both L_S and L_T, randomly assign to C_S (exclusive) or C_T
 *
 *                
 *                Place vertices of C_S in a random order v_1,...v_k
 *                Assign each vertex in L a value ~ unif[0,1]
 *                For i=1 to k:
 *                    If label of v_i < label of w for all neighbors w of v_i in both L_T and C_T:
 *                        Add v_i to S
 *                        Remove all neighbors of v_i from L_T
 *                        Remove v_i from L_T and L_S
 *                
 *                For all vertices w in both L_T and C_T:
 *                    Add w to T, remove w from L_T, remove w and all of its neighbors from L_S
 *                
 *            Return S, T
 *
 *            Two vertices are adjacent if their corresponding sequences are >t% identical
 *
 * Notes:     Pseudocode above is given for intuition. Here we implement the following pseudocode
 *            which produces the same result as the above pseudocode with fewer edge queries. 
 *            
 *            S,T=empty set
 *
 *            elig= dictionary with key=vertices; all values initially 3 // keeps track of eligibility of the vertices
 *                  // 0 removed from graph (in one side of iset or disqualified because no longer eligibile for either side)
 *                  // 1 eligibile for 1 only, 2 eligible for 2 only, 3 eligible for both 1 and 2 
 *            
 *            while some vertices are still eligible: 
                d=0 // number of 1-side candidates
 *              l=0 // number of 2-side candidate
 *              dec_o= empty array of length number of total vertices // will store 1-candidates on left side, and 2-candidates on right side
 *              // assign candidacy to vertices
 *              for each vertex:
 *                  if v is 1-eligible and not 2-eligible:
 *                      // make v 1-candidate by placing v in next open spot of dec_o on left side
 *                      dec_o[d]=v
 *                      d++
 *                  if v is 2-eligible and not 1-eligible:
 *                      // make v a 2-candidate by placing v in next open spot of dec_o on right side
 *                      dec_o=[n-1-l]=v
 *                      l++
 *                  if v is 1-eligible and 2-eligible:
 *                      with prob 1/2 make v 1-candidate by placing v in the next open spot of dec_o on left side (dec_o[d]=v, d++)
 *                      alternately make v a 2-candidate by placing v in the next open spot of dec_o on right side (dec_o=[n-1-l]=v, l++)
 *            
 *              label_o= dec_o+n-l // to avoid indexing from the right, we break off the dec_o array into an array called label_o
 *              status_d=dictionary with keys=vertices; 
 *                        //if v is a 1-candidate, v is before position status_d[i] in label order (there is never a need to compare
 *                        //the labels of two 1-candidates, so it is fine if multiple 1-candidates are in the same position of the label order) 
 *                        //if v is a 2-candidate, value of status_d[v] is next position of to_add that needs to be checked 
 *              for all 2-candidates, initialize status_d[v]=0
 *              for all 1-candidates, status_d[v]= random integer in [0, l+1]
 *
 *              shuffle 1-candidates within dec_0 (i.e. apply random permutation to first d elements of dec_o)
 *              shuffle 2-candidates within label_0 (i.e. apply random permutation to the l elements of label_o)
 *
 *             // elect vertices to 1-side
 *             lta1=0, lta2=0 // length of to_add for each of the sides
 *             to_add=empty array // left side will store vertices added to 1-side, right side will store vertices added to 2-side
 *             Iterate through the vertices v according to dec_o (only the 1-candidates):
 *                  should_add=True
 *                  for j=0 to status_d[v]: //check if v is adjacent to a vertex that is a 2-candidate with a lower label
 *                      w=label_o[j]
 *                      update_2_elig(j) // see helper function below, updates 2-elig of label_o[j]
 *                      if elig[w]==2 or 3 // then w is 2-eligible
 *                          if w and v are adjacent:
 *                              status_d[v]=j // keep track that v has been compared to first j vertices in label order (new meaning)
 *                              should_add=False
 *                              break
 *                  if should_add:
 *                      to_add[lta1]=v; lta++; elig[v]=0
 *
 *              // add vertices to 2-side
 *              for j=0 to l:
 *                  w=label_o[j] // 2-candidate vertex to decide 
 *                  update_2_elig(j) // see helper function below, updates 2-elig of label_o[j]
 *               
 *                  if elig[w]==2 or 3 // then w is 2-eligible so add w to 2-side
 *                      to_add[n-1-lta2]=w; lta2++; elig[w]=0
 *                      
 *                      //remove eligibility of 1-side candidates that are adjacent to w
 *                      for i=0 to d:
 *                          v=dec_o[d] // decide 2-eligibility of v
 *                          if elig[v]==1 or 3:  
 *                              // since v was not added to 1-side, status_d[v] has new meaning, v is not adjacent to first j-1 vertices                       
 *                              // of label_o and is adjacent to label_o[j]
 *                              if status_d[v]==j, elig[v]=elig[v]-1 // w is adj to v, w is on 2-side, so must remove 1-eligibility of v
 *                              else if status_d[v]< j:
 *                                  if v and w are adjacent, elig[v]=elig[v]-1 // w is adj to v, w is on 2-side, so must remove 1-eligibility of v
 *
 *              // remove 1-elig of 2-candidates that are adjacent ot a vertex in 2-side of to-add
 *              for j=0 to l:
 *                  w=label_o[j]
 *                  if elig[w]==1 or 3:
 *                      for k=n-1 to n-1-lta2: //iterate through vertices added to 2-side
 *                          u=to_add[k]
 *                          if u and w are adjacent, elig[w]=elig[w]-1, break // w is adajcent to u (which is in 2-side), so w is no longer 1-eligible
 *
 *              // remove 2-elig of 1-candidates that are adjacent to a vertex in 1-side of to_add
 *              for i=0 to d:
 *                  v=dec_o[i]
 *                  if elig[v]==2 or 3: //iterate through vertices added to 1-side
 *                      for k=0 to lta1:
 *                          u=to_add[k]
 *                            if u and v are adjacent, elig[v]=elig[v]-2 // v is adjacent to u (which is in 1-side) so must remove 2-elig of v
 *            
 *              add vertices on left side of to_add (positions 0 to lta1) to S
 *              add vertices on right side of to add (position n-lta2 to n-1) to T
 *        
 *          return S,T
 *
 *          PSEUDOCODE for update_2_elig
 *          
 *          update_2_elig(j):
 *              w=label_o[j]
 *              if elig[w]==2 or 3:
 *                  //check 1-side of to_add for adjacencies with w
 *                  for i=status_d[w] to lta:
 *                       v=to_add[i]
 *                       // if v has a higher label that j, v and u were already compared and determined to be non-adjacent before v was added 
 *                      if status_d[v]<=j:
 *                          if v and w are adjacent, elig[w]=elig[w]-2, status_d[w]=lta1, break // w is not 2 eligible because it is adjacent 
 *                                                                                              // to v, which is in 1-side of to_add
 *
 *
 * Args:      rng         - source of randomness
 *            base        - pointer to array of n fixed-size vertices to be clustered.
 *            n           - number of vertices
 *            size        - size of each vertex element
 *            linkfunc    - pointer to caller's function for defining linked pairs
 *            param       - pointer to any data that needs to be provided to <(*linkfunc)>
 *            workspace   - buffer for intermediate calculations. Must be at least 4 * sizeof(int) * n bytes.
 *            assignments - RETURN: assignments to sets (caller provides n*sizeof(int) space)
 *
 * Returns:   <eslOK> on success; the <assignments[0..nseq-1]> array contains
 *            set indices: 
 *            0 - vertex not in bipartite independent pair
 *            1 - vertex is in set S of bipartite independent pair
 *            2 - vertex is in set T of bipartite independent pair
 *
 * Throws:    status codes from the caller's <(*linkfunc)> on failure; in this case,
 *            the contents of <*assignments> is undefined, and <*ret_C> is 0.
 */
int
esl_iset_biBlue(ESL_RANDOMNESS *rng, const void *base, size_t n, size_t size,
                int (*linkfunc)(const void *, const void *, const void *, int *), const void *param,
                int *workspace, int *assignments)
{
  int  nb1      = 0;      // number of vertices selected for 1-side
  int  nb2      = 0;      // number of vertices selected for 2-side
  int  d        = 0;      // number of 1-side candidates 
  int  l        = 0;      // number of 2-side candidate
  int  lta1     = 0;      // length of to_add
  int  lta2     = 0;       
  int *dec_o    = NULL;   // vertices in order in which decisions about them will be made
  int *label_o  = NULL;   // vertices in order of smallest to largest label
  int *status_d = NULL;   // keeps track of current status of each vertex like a dictionary; status_d[i] is the status of vertex i
  /* if v is a 1-candidate v is before status_d[i] in label order; if v is a 2-candidate status_d keeps track of most recent member of to_add compared to + 1 */
  int *to_add   = NULL;   // vertices to add to independent set
  int *elig     = NULL;   // dictionary to keep track of eligibility of the vertices 
  /* 0 removed from graph (in one side of iset or disqualified because no longer eligibile for either side), 1 eligibile for 1 only, 2 eligible for 2 only, 3 eligible for both 1 and 2 */
  int  i;
  int  status;

  label_o  = workspace;         // label_o and dec_o deliberately point to the same place 
  dec_o    = workspace;         // (SRE checked this with SNP; May 2022)
  status_d = workspace +n;
  to_add   = workspace +2*n;
  elig     = workspace +3*n;

  /* initialize assignments to avoid funny business; assignments should not have 0 or 1 */
  /* initialize to_add */
  for (i = 0; i < n; i++)
    {
      assignments[i] = 0;
      to_add[i]      = -1; // should never try to add vertex -1
    }
  
  /* all vertices initially eligible for both sides */
  for (i = 0; i < n; i++)  elig[i]=3;

  bi_update_workspace_blue(dec_o, label_o, status_d, to_add, elig, assignments, (int) n, &d, &l, &lta1, &lta2, &nb1, &nb2, rng);
  label_o = dec_o+n-l;   
  
  while (l+d>0)
    {
      if ((status=bi_select_blue(base, (int) n, size, linkfunc, param, dec_o, label_o ,status_d, to_add, elig, d, l, &lta1, &lta2)) != eslOK) return status;
      bi_update_workspace_blue(dec_o, label_o, status_d, to_add, elig, assignments, (int) n, &d, &l, &lta1,&lta2, &nb1, &nb2, rng);
      label_o = dec_o+n-l;  
    }

  /* Define set 1 (S) as larger than set 2 (T); swap labels if needed */
  if (nb2 > nb1)
    {
      for (i = 0; i < n; i++)
        if      (assignments[i] == 1) assignments[i] = 2;
        else if (assignments[i] == 2) assignments[i] = 1;
    }
  return eslOK;
}


/*****************************************************************
 * 3. Random splitting algorithm
 *****************************************************************/

/* Function:  esl_iset_biRandom()
 * Synopsis:  Random bipartite independent pair algorithm
 * Incept:    SNP, 16 Oct 2020
 *
 * Purpose:   Produces a bipartite independent pair by randomly selecting
 *            vertices for one group and placing all eligible vertices 
 *            in the other group.
 *
 *            For each vertex v:
 *                With probability t_prob, place vertex v in set 1 
 *            For each vertex w not in set 1:
 *                If w is not adjacent to any vertex in set 1, place w in set 2
 *
 *            Two vertices are adjacent if their corresponding sequences are >t% identical
 *
 * Args:      rng         - source of randomness
 *            t_prob      - probability of set 1
 *            base        - pointer to array of n fixed-size vertices to be clustered.
 *            n           - number of vertices
 *            size        - size of each vertex element
 *            linkfunc    - pointer to caller's function for defining linked pairs
 *            param       - pointer to any data that needs to be provided to <(*linkfunc)>
 *            assignments - RETURN: assignments to sets (caller provides n*sizeof(int) space)
 *
 * Returns:   <eslOK> on success; the <assignments[0..nseq-1]> array contains
 *            set indices: 
 *            0 - vertex not in bipartite independent pair
 *            1 - vertex in one set of bipartite independent pair
 *            2 - vertex in other set of bipartite independent pair
 *
 * Throws:    status codes from the caller's <(*linkfunc)> on failure; in this case,
 *            the contents of <*assignments> is undefined, and <*ret_C> is 0.
 */
int
esl_iset_biRandom(ESL_RANDOMNESS *rng, double t_prob, const void *base, size_t n, size_t size,
                  int (*linkfunc)(const void *, const void *, const void *, int *), const void *param,
                  int *assignments)
{
  int i,j; 
  int do_link;
  int status;
 
  for (i = 0; i < n; i++)
    {
      if   (esl_random(rng) < t_prob) assignments[i] = 1;
      else                            assignments[i] = 2;
    }
    
  for (i = 0; i < n; i++)
    {
      if (assignments[i] == 2)
        {
          /* check if adjacent to anyone on side 1*/
          for (j = 0; j < n; j++)
            {
              if (assignments[j] == 1)
                {
                  if ((status = (*linkfunc)( (char *) base + j*size, (char *) base + i*size, param, &do_link)) != eslOK) return status;
                  if (do_link) { assignments[i]=0; break; }
                }
            }
        }
    }
  return eslOK;
}


/*****************************************************************
 * 4. Counting, evaluation of split assignments
 *****************************************************************/

int
esl_iset_biCount(int *assignment, int n, int *ret_nS, int *ret_nT, int *ret_nX)
{
  int nS,nT,nX = 0;
  int i;

  nS = nT = nX = 0;
  for (i = 0; i < n; i++)
    {
      if      (assignment[i] == 0) nX++;
      else if (assignment[i] == 1) nS++;
      else if (assignment[i] == 2) nT++;
    }
  ESL_DASSERT1(( nS >= nT ));
  *ret_nS = nS;
  *ret_nT = nT;
  *ret_nX = nX;
  return eslOK;
}


/*****************************************************************
 * 4. Debugging and development routines
 *****************************************************************/

/* Function: esl_iset_monoValidate()
 * Synopsis: Verify that a subset of vertices is an independent set
 * Incept:   SNP, Oct 16 2020
 *
 * Purpose:  Given a subset of vertices, verify whether they form an 
 *           independent set 
 *
 * Args:     base        - pointer to array of n fixed-size vertices in graph
 *           n           - number of vertices
 *           size        - size of each vertex element
 *           linkfunc    - pointer to caller's function for defining linked pairs (edges)
 *           param       - pointer to any data that needs to be provided to <(*linkfunc)>
 *           assignments - array of 0/1s; 1 indicates a vertex is in the subset, 0 indicates
 *                         vertex not in the subset
 *
 * Returns:   <eslOK> if the subset is an independent set;
 *            <eslFAIL> if not

 * Throws:    other errors if <linkfunc()> fails
 */
int
esl_iset_monoValidate(const void *base, size_t n, size_t size,
                      int (*linkfunc)(const void *, const void *, const void *, int *), const void *param,
                      int *assignments)
{
   int i,j;
   int do_link;
   int status;

   for (i = 0; i < n; i++)
     {
       for (j = i+1; j < n; j++)
         {
           if (assignments[i] == 1 && assignments[j] == 1)
             {
               if ((status = (*linkfunc)( (char *) base + j*size, (char *) base + i*size, param, &do_link)) != eslOK) return status;
	       if (do_link) return eslFAIL;
             }
         }
     }
   return eslOK;
}

/* Function: esl_iset_biValidate()
 * Synopsis: Verify that a pair of subsets of vertices form a bipartite independent pair
 * Incept:   SNP, Oct 16 2020
 *
 * Purpose:  Given a pair of disjoint subsets of vertices, verify that the pair is a 
 *           bipartite independent pair, and that |S| >= |T|.
 *
 * Args:     base        - pointer to array of n fixed-size vertices in graph
 *           n           - number of vertices
 *           size        - size of each vertex element
 *           linkfunc    - pointer to caller's function for defining linked pairs (edges)
 *           param       - pointer to any data that needs to be provided to <(*linkfunc)>
 *           assignments - array of 0/1/2s; 1 indicates the vertex is in one subset, 2 indicates a
 *                         the vertex in in the other subset, 0 indicates the vertex is in neither
 *
 * Returns:   <eslOK> if the pair forms a bipartite independent pair;
 *            <eslFAIL> if not
 *
 * Throws:    other errors if the <linkfunc> fails
 */
int
esl_iset_biValidate(const void *base, size_t n, size_t size,
                    int (*linkfunc)(const void *, const void *, const void *, int *), const void *param,
                    int *assignments)
{
   int i,j;
   int do_link;
   int nS = 0;
   int nT = 0;
   int status;

   for (i = 0; i < n; i++)
     {
       for (j = i+1; j < n; j++)
         {
           if ( (assignments[i] == 1 && assignments[j] == 2) || (assignments[i] == 2 && assignments[j] == 1) )
             {
               if ((status = (*linkfunc)( (char *) base + j*size, (char *) base + i*size, param, &do_link)) != eslOK) return status;
               if (do_link) return eslFAIL;
             }
         }
     }

   for (i = 0; i < n; i++)
     if      (assignments[i] == 1) nS++;  
     else if (assignments[i] == 2) nT++;
     else if (assignments[i] != 0) return eslFAIL; // assignments[i] can also be 0, meaning "unassigned"
   if (nT > nS) return eslFAIL;
   
   return eslOK;
}


/*****************************************************************
 * 5. Unit tests
 *****************************************************************/
#ifdef eslISET_TESTDRIVE

#include "esl_alphabet.h"
#include "esl_distance.h"
#include "esl_msa.h"
#include "esl_msafile.h"

/* In digital mode, we'll need to pass the clustering routine two parameters -
 * %id threshold and alphabet ptr - so make a structure that bundles them.
 */
struct msa_param_s {
  double        maxid;
  ESL_ALPHABET *abc;
};

static int
test_linkage(const void *v1, const void *v2, const void *p, int *ret_link)
{
  ESL_DSQ *ax1              = *(ESL_DSQ **) v1;
  ESL_DSQ *ax2              = *(ESL_DSQ **) v2;
  struct msa_param_s *param = (struct msa_param_s *) p;
  double   pid;
  int      status = eslOK;

  if ( (status = esl_dst_XPairId(param->abc, ax1, ax2, &pid, NULL, NULL)) != eslOK) return status;

  *ret_link = (pid >= param->maxid ? TRUE : FALSE);
  return status;
}

static void
utest_basic(ESL_RANDOMNESS *rng)
{
  char            msg[]       = "iset utest_basic failed";
  ESL_ALPHABET   *abc         = esl_alphabet_Create(eslAMINO);
  int            *assignments = NULL;
  int            *workspace   = NULL;
  float           maxid       = 0.5;
  int             status;
  struct msa_param_s param;
  ESL_MSA        *msa         = esl_msa_CreateFromString("\
# STOCKHOLM 1.0\n\
\n\
seq0  AAAAAAAAAA\n\
seq1  AAAAAAAAAA\n\
seq2  AAAAAAAAAC\n\
seq3  AAAAAAAADD\n\
seq4  AAAAAAAEEE\n\
seq5  AAAAAAFFFF\n\
seq6  AAAAAGGGGG\n\
seq7  AAAAHHHHHH\n\
seq8  AAAIIIIIII\n\
seq9  AAKKKKKKKK\n\
seq10 ALLLLLLLLL\n\
seq11 MMMMMMMMMM\n\
//",   eslMSAFILE_STOCKHOLM);

  esl_msa_Digitize(abc, msa, NULL);
  ESL_ALLOC(workspace, 4 * msa->nseq * sizeof(int));  // allocate to the largest workspace required by any test
  ESL_ALLOC(assignments, msa->nseq * sizeof(int));    // must be = # of sequences in alignment

  param.maxid = maxid;
  param.abc = abc;

  if (esl_iset_monoCobalt  (rng, msa->ax, msa->nseq, sizeof(ESL_DSQ *), test_linkage, &param, workspace, assignments) != eslOK) esl_fatal(msg);
  if (esl_iset_monoValidate(     msa->ax, msa->nseq, sizeof(ESL_DSQ *), test_linkage, &param,            assignments) != eslOK) esl_fatal(msg);

  if (esl_iset_monoBlue    (rng, msa->ax, msa->nseq, sizeof(ESL_DSQ *), test_linkage, &param, workspace, assignments) != eslOK) esl_fatal(msg);
  if (esl_iset_monoValidate(     msa->ax, msa->nseq, sizeof(ESL_DSQ *), test_linkage, &param,            assignments) != eslOK) esl_fatal(msg);

  if (esl_iset_biCobalt    (rng, msa->ax, msa->nseq, sizeof(ESL_DSQ *), test_linkage, &param, workspace, assignments) != eslOK) esl_fatal(msg);
  if (esl_iset_biValidate  (     msa->ax, msa->nseq, sizeof(ESL_DSQ *), test_linkage, &param,            assignments) != eslOK) esl_fatal(msg);

  if (esl_iset_biBlue      (rng, msa->ax, msa->nseq, sizeof(ESL_DSQ *), test_linkage, &param, workspace, assignments) != eslOK) esl_fatal(msg);
  if (esl_iset_biValidate  (     msa->ax, msa->nseq, sizeof(ESL_DSQ *), test_linkage, &param,            assignments) != eslOK) esl_fatal(msg);

  if (esl_iset_biRandom    (rng, 0.7, msa->ax, msa->nseq, sizeof(ESL_DSQ *), test_linkage, &param, assignments)       != eslOK) esl_fatal(msg);
  if (esl_iset_biValidate  (          msa->ax, msa->nseq, sizeof(ESL_DSQ *), test_linkage, &param, assignments)       != eslOK) esl_fatal(msg);

  free(workspace);
  free(assignments);
  esl_msa_Destroy(msa);
  esl_alphabet_Destroy(abc);
  return;

 ERROR:
  esl_fatal(msg);
}
#endif //eslISET_TESTDRIVE


/*****************************************************************
 * 6. Test driver
 *****************************************************************/
#ifdef eslISET_TESTDRIVE

#include <esl_config.h>

#include <stdio.h>
#include <math.h>

#include "easel.h"
#include "esl_getopts.h"
#include "esl_random.h"

static ESL_OPTIONS options[] = {
  /* name           type      default  env  range toggles reqs incomp  help                                       docgroup*/
  { "-h",        eslARG_NONE,   FALSE,  NULL, NULL,  NULL,  NULL, NULL, "show brief help on version and usage",          0 },
  {  0, 0, 0, 0, 0, 0, 0, 0, 0, 0 },
};
static char usage[]  = "[-options]";
static char banner[] = "test driver for iset module";

int
main(int argc, char **argv)
{
  ESL_GETOPTS    *go      = esl_getopts_CreateDefaultApp(options, 0, argc, argv, banner, usage);
  ESL_RANDOMNESS *rng     = esl_randomness_Create(0);

  fprintf(stderr, "## %s\n", argv[0]);
  fprintf(stderr, "#  rng seed = %" PRIu32 "\n", esl_randomness_GetSeed(rng));

  utest_basic(rng);

  fprintf(stderr, "#  status = ok\n");
 
  esl_randomness_Destroy(rng);
  esl_getopts_Destroy(go);
  return eslOK;
}
#endif /* eslISET_TESTDRIVE*/


/***************************************************************** 
 * 7. Example
 *****************************************************************/

#ifdef eslISET_EXAMPLE

#include "easel.h"
#include "esl_alphabet.h"
#include "esl_distance.h"
#include "esl_msa.h"
#include "esl_msafile.h"
#include "esl_random.h"

#include "esl_iset.h"

/* The example_linkfunc() helper function will need two things in its parameter package: */
struct example_param_s {
  double        maxid;    // 0 <= maxid <= 1. No seq in S has >= this fractional identity to any seq in T. Smaller maxid = more challenging split.
  ESL_ALPHABET *abc;
};

/* The helper linkage function returns TRUE when object v1 is linked to object v2: here, when aseq s1 has >= maxid identity to s2.
 */
static int
example_linkfunc(const void *v1, const void *v2, const void *p, int *ret_link)
{
  ESL_DSQ *ax1                = *(ESL_DSQ **) v1;
  ESL_DSQ *ax2                = *(ESL_DSQ **) v2;
  struct example_param_s *prm = (struct example_param_s *) p;
  double   id;
  int      status = eslOK;

  if ( (status = esl_dst_XPairId(prm->abc, ax1, ax2, &id, /*opt_nid=*/ NULL, /*opt_n=*/ NULL)) != eslOK) return status;  // eEINVAL: aseqs aren't same len
  *ret_link = (id >= prm->maxid ? TRUE : FALSE);
  return status;
}

int
main(int argc, char **argv)
{
  char           *filename    = argv[1];
  int             fmt         = eslMSAFILE_UNKNOWN;
  ESL_RANDOMNESS *rng         = esl_randomness_Create(0);  
  ESL_ALPHABET   *abc         = NULL;
  ESL_MSAFILE    *afp         = NULL;
  ESL_MSA        *msa         = NULL;
  int            *wrk         = NULL;   // workspace provided to Cobalt/Blue. monoCobalt needs 2n ints; biCobalt 3n; monoBlue 4n; biBlue 4n.
  double          maxid       = 0.25;
  struct example_param_s prm;
  int            *assignments = NULL;
  int             nS          = 0;      // number of sequences in larger (training) set S
  int             nT          = 0;      // number of sequences in smaller (test) set T
  int             nX          = 0;      // number of sequences removed to make the split work
  int             i;
  int             status;

  /* Open MSA file; guess alphabet; set to digital mode */
  if ((status = esl_msafile_Open(&abc, filename, NULL, fmt, NULL, &afp)) != eslOK)
    esl_msafile_OpenFailure(afp, status);

  /* Read one alignment */
  if ((status = esl_msafile_Read(afp, &msa)) != eslOK)
    esl_msafile_ReadFailure(afp, status);

  /* Allocate workspace needed by Cobalt/Blue. Use max, which is biBlue's requirement for 4n integers */
  ESL_ALLOC(wrk, 4 * msa->nseq * sizeof(int));

  /* ... and space for assignment results, n integers */
  ESL_ALLOC(assignments, 2 * msa->nseq * sizeof(int));

  /* ... and configure data package we need to pass on to the linkage helper function, example_linkfunc() */
  prm.maxid = maxid;
  prm.abc   = abc;

  /* Use Cobalt to split into independent training and test set S, T.
   * assignments[i] = 0,1,2 for seq i assigned to neither, S, T; |S| >= |T|; no seq in S has >= maxid to any seq in T.
   *
   * Substitute Blue for Cobalt to get even better splits, with higher compute cost.
   * Substitute mono for bi to filter instead of split; assignments[i] = 0|1 for inclusion in redundancy-filtered set
   */
  status = esl_iset_biCobalt(rng, msa->ax, msa->nseq, sizeof(ESL_DSQ *), example_linkfunc, &prm, wrk, assignments);

  for (i = 0; i < msa->nseq; i++)
    if      (assignments[i] == 0) nX++;
    else if (assignments[i] == 1) nS++;
    else if (assignments[i] == 2) nT++;
    else    esl_fatal("unexpected assignment");

  printf("Training: %d\n", nS);
  printf("Test:     %d\n", nT);
  printf("Removed:  %d\n", nX);
  
  free(assignments);
  free(wrk);
  esl_msafile_Close(afp);
  esl_msa_Destroy(msa);
  esl_alphabet_Destroy(abc);
  esl_randomness_Destroy(rng);
  return 0;

 ERROR:
  esl_fatal("allocation failed");
}
#endif /*eslISET_EXAMPLE*/                    
```
