## Supplementary material for "All-at-once RNA folding with 3D motif prediction framed by evolutionary information": esl_iset.h

```
/* Splitting to independent sets, for benchmarks: Cobalt and Blue algorithms.
 * [Petti & Eddy, 2022]
 */
#ifndef eslISET_INCLUDED
#define eslISET_INCLUDED
#include <esl_config.h>
#include "esl_random.h"

extern int esl_iset_monoCobalt(ESL_RANDOMNESS *rng, const void *base, size_t n, size_t size,
                               int (*linkfunc)(const void *, const void *, const void *, int *), const void *param,
                               int *workspace, int *assignments);
extern int esl_iset_biCobalt  (ESL_RANDOMNESS *rng, const void *base, size_t n, size_t size,
                               int (*linkfunc)(const void *, const void *, const void *, int *), const void *param,
                               int *workspace, int *assignments);
extern int esl_iset_monoBlue  (ESL_RANDOMNESS *rng, const void *base, size_t n, size_t size,
                               int (*linkfunc)(const void *, const void *, const void *, int *), const void *param,
                               int *workspace, int *assignments);
extern int esl_iset_biBlue    (ESL_RANDOMNESS *rng, const void *base, size_t n, size_t size,
                               int (*linkfunc)(const void *, const void *, const void *, int *), const void *param,
                               int *workspace, int *assignments);
extern int esl_iset_biRandom  (ESL_RANDOMNESS *rng, double t_prob, const void *base, size_t n, size_t size,
                               int (*linkfunc)(const void *, const void *, const void *, int *), const void *param,
                               int *assignments);

extern int esl_iset_monoValidate(const void *base, size_t n, size_t size,
                                 int (*linkfunc)(const void *, const void *, const void *, int *), const void *param,
                                 int *assignments);
extern int esl_iset_biValidate  (const void *base, size_t n, size_t size,
                                 int (*linkfunc)(const void *, const void *, const void *, int *), const void *param,
                                 int *assignments);

#endif /*eslISET_INCLUDED*/
```
