## Supplementary material for "All-at-once RNA folding with 3D motif prediction framed by evolutionary information": esl_json.h

```
/* esl_json : JSON data file parsing
 */
#ifndef eslJSON_INCLUDED
#define eslJSON_INCLUDED
#include <esl_config.h>

#include "easel.h"
#include "esl_buffer.h"
#include "esl_random.h"
#include "esl_stack.h"

/* Each token (node) in the parse tree has a type.
 */
enum esl_json_type_e {
  eslJSON_UNKNOWN = 0,
  eslJSON_OBJECT  = 1,
  eslJSON_ARRAY   = 2,
  eslJSON_KEY     = 3,
  eslJSON_STRING  = 4,
  eslJSON_NUMBER  = 5,
  eslJSON_BOOLEAN = 6,  // either "true" or "false"
  eslJSON_NULL    = 7  
};

/* The parser keeps a precise state in the JSON grammar, so it can
 * stop and start at any point in a JSON string, enabling incremental
 * parsing. These state types correspond to states in the JSON
 * specification's grammar.
 */
enum esl_json_state_e {
  eslJSON_OBJ_NONE      = 0,
  eslJSON_OBJ_OPEN      = 1,
  eslJSON_OBJ_COLON     = 2, 
  eslJSON_OBJ_COMMA     = 3,
  eslJSON_ARR_OPEN      = 4,
  eslJSON_ARR_COMMA     = 5,
  eslJSON_STR_OPEN      = 6,
  eslJSON_STR_CHAR      = 7,
  eslJSON_STR_BACKSLASH = 8,
  eslJSON_STR_PROTECTED = 9,
  eslJSON_STR_UNICODE   = 10,
  eslJSON_KEY_OPEN      = 11,
  eslJSON_KEY_CHAR      = 12,
  eslJSON_KEY_BACKSLASH = 13,
  eslJSON_KEY_PROTECTED = 14,
  eslJSON_KEY_UNICODE   = 15,
  eslJSON_NUM_SIGN      = 16,
  eslJSON_NUM_ZERO      = 17,
  eslJSON_NUM_NONZERO   = 18,
  eslJSON_NUM_LEADDIGIT = 19,
  eslJSON_NUM_POINT     = 20,
  eslJSON_NUM_FRACDIGIT = 21,
  eslJSON_NUM_EXP       = 22,
  eslJSON_NUM_EXPSIGN   = 23,
  eslJSON_NUM_EXPDIGIT  = 24,
  eslJSON_VAL_TRUE      = 25,
  eslJSON_VAL_FALSE     = 26,
  eslJSON_VAL_NULL      = 27,
  eslJSON_VAL_INOBJ     = 28,
  eslJSON_VAL_INARR     = 29,
  eslJSON_STR_ASKEY     = 30
};
    

/* ESL_JSON_TOK 
 * A node in the parse tree.
 *   startpos, endpos are 0..n-1 in bytes in the input JSON string (ESL_BUFFER).
 *
 *   Objects and arrays have >= 0 child nodes.  To store arbitrarily
 *   multifurcating tree without arrays of children, an obj or arr
 *   node keeps index of first and last child, and the children are a
 *   linked list thru <nextsib>. Key:value pairs for objects are
 *   stored as sequential nodes in the list.
 *
 *   Keys and values have 0 children, and the link fields (nextsib,
 *   firstchild, lastchild) are all -1.
 *   
 *   Links are indices in the tree's <tok> array, not pointers, so reallocation
 *   of <tok> array doesn't corrupt.
 */
typedef struct {
  enum esl_json_type_e type;
  esl_pos_t startpos;    // byte 0..n-1 in the input. Strings do not include "". 
  esl_pos_t endpos;      //   (... for a zero-len string or key, endpos = startpos-1)
  int       nchild;      // Object, array: number of children. Key, value: 0.
  int       firstchild;  // -1, or (for obj, arr:) index of first child in tree's <tok> array
  int       lastchild;   //  ... ditto for last child
  int       nextsib;     // Children are a linked list. <nextsib> is index in tree's <tok> array.

  int       linenum;     // for user error reporting: what line number this token is on, 1..
  int       linepos;     //   ... and what char position it starts at on that line, 1..
} ESL_JSON_TOK;


/* ESL_JSON
 * A parse tree. Root node (0) is an eslJSON_OBJECT.
 */
typedef struct {
  ESL_JSON_TOK *tok;
  int ntok;
  int nalloc;          // current allocation size
  int redline;         // if nalloc > redline, _Reuse() reallocates downward 
} ESL_JSON;

/* ESL_JSON_PARSER
 * Maintains precise state at each byte during (possibly incremental) parsing.
 */
typedef struct {
  enum esl_json_state_e state;
  ESL_STACK *pda;        // push down stack of open internal obj|arr nodes on the parse tree
  int        curridx;    // index of open (parse-in-progress) token in tree's <tok> array
  int        codelen;    // how far we're into a unicode, "true", "false", "null".
  esl_pos_t  pos;        // position in input JSON string 0..n-1
  int        linenum;    // solely for informative error messages: what input line we're on, 1..N
  int        linepos;    //  ... and what char position we're on in that line, 1..L 
} ESL_JSON_PARSER;


/* Full and incremental JSON parsing */
extern int esl_json_Parse(ESL_BUFFER *bf, ESL_JSON **ret_pi);
extern int esl_json_PartialParse(ESL_JSON_PARSER *parser, ESL_JSON *pi, const char *s, esl_pos_t n, esl_pos_t *ret_nused, char *errbuf);
  
/* ESL_JSON */
extern ESL_JSON *esl_json_Create   (void);
extern int       esl_json_Grow     (ESL_JSON *pi);
extern size_t    esl_json_Sizeof   (ESL_JSON *pi);
extern size_t    esl_json_MinSizeof(ESL_JSON *pi);
extern int       esl_json_Reuse    (ESL_JSON *pi);
extern void      esl_json_Destroy  (ESL_JSON *pi);

/* ESL_JSON_PARSER */
extern ESL_JSON_PARSER *esl_json_parser_Create(void);
extern void             esl_json_parser_Destroy(ESL_JSON_PARSER *parser);

/* Accessing tokenized data */
extern char      *esl_json_GetMem   (const ESL_JSON *pi, int idx, const ESL_BUFFER *bf);
extern esl_pos_t  esl_json_GetLen   (const ESL_JSON *pi, int idx, const ESL_BUFFER *bf);
extern int        esl_json_ReadInt  (const ESL_JSON *pi, int idx,       ESL_BUFFER *bf, int   *ret_i);
extern int        esl_json_ReadFloat(const ESL_JSON *pi, int idx,       ESL_BUFFER *bf, float *ret_x);

/* Debugging, development */
extern int   esl_json_Validate(const ESL_JSON *pi, const ESL_BUFFER *bf, char *errbuf);
extern char *esl_json_DecodeType(enum esl_json_type_e type);
extern int   esl_json_Dump(FILE *fp, ESL_JSON *pi);
extern int   esl_json_SampleDirty(ESL_RANDOMNESS *rng, char **ret_s, int *ret_n);


#endif /* eslJSON_INCLUDED */
```
