## Supplementary material for "All-at-once RNA folding with 3D motif prediction framed by evolutionary information": esl_lognormal.h

```
/* esl_lognormal: lognormal distributions
 */
#ifndef eslLOGNORMAL_INCLUDED
#define eslLOGNORMAL_INCLUDED
#include <esl_config.h>

#include "easel.h"
#include "esl_random.h"

extern double esl_lognormal_pdf   (double x, double mu, double sigma);
extern double esl_lognormal_logpdf(double x, double mu, double sigma);

extern double esl_lognormal_Sample(ESL_RANDOMNESS *rng, double mu, double sigma);

extern int    esl_lognormal_FitComplete      (double *x, int n, double *ret_mu, double *ret_sigma);
extern int    esl_lognormal_FitCountHistogram(double *c, int n, double *ret_mu, double *ret_sigma);

#endif // eslLOGNORMAL_INCLUDED
```
