## Supplementary material for "All-at-once RNA folding with 3D motif prediction framed by evolutionary information": esl_matrixops.c

```
/* Simple matrix operations.
 * 
 * Contents:
 *    1. The matrixops API.
 *    2. Debugging and development tools
 *    3. Unit tests
 *    4. Test driver
 * 
 * Compare: 
 *    esl_vectorops: simple vector operations
 *    esl_dmatrix:   matrix algebra, double precision
 *
 * Note:
 * Don't use <const> qualifier on input matrices. C's rules
 * for const qualifier on nested pointers (int **foo) are
 * problematic.
 */
#include <esl_config.h>

#include <stdlib.h>

#include "easel.h"
#include "esl_matrixops.h"
#include "esl_vectorops.h"

/* Function:  esl_mat_{DFIC}Create()
 * Synopsis:  Create an MxN matrix of doubles (floats, ints, chars).
 */
double **
esl_mat_DCreate(int M, int N)
{
  double **A = NULL;
  int      i;
  int      status;

  ESL_DASSERT1(( M > 0 ));
  ESL_DASSERT1(( N > 0 ));

  ESL_ALLOC(A, sizeof(double *) * M);
  A[0] = NULL;

  ESL_ALLOC(A[0], sizeof(double) * M * N);
  for (i = 1; i < M; i++)
    A[i] = A[0] + i * N;
  return A;

 ERROR:
  esl_mat_DDestroy(A);
  return NULL;
}
float **
esl_mat_FCreate(int M, int N)
{
  float **A = NULL;
  int     i;
  int     status;

  ESL_DASSERT1(( M > 0 ));
  ESL_DASSERT1(( N > 0 ));

  ESL_ALLOC(A, sizeof(float *) * M);
  A[0] = NULL;

  ESL_ALLOC(A[0], sizeof(float) * M * N);
  for (i = 1; i < M; i++)
    A[i] = A[0] + i * N;
  return A;

 ERROR:
  esl_mat_FDestroy(A);
  return NULL;
}
int **
esl_mat_ICreate(int M, int N)
{
  int **A = NULL;
  int   i;
  int   status;

  ESL_DASSERT1(( M > 0 ));
  ESL_DASSERT1(( N > 0 ));

  ESL_ALLOC(A, sizeof(int *) * M);
  A[0] = NULL;

  ESL_ALLOC(A[0], sizeof(int) * M * N);
  for (i = 1; i < M; i++)
    A[i] = A[0] + i * N;

  return A;

 ERROR:
  esl_mat_IDestroy(A);
  return NULL;
}
char **
esl_mat_CCreate(int M, int N)
{
  char **A = NULL;
  int    i;
  int    status;

  ESL_DASSERT1(( M > 0 ));
  ESL_DASSERT1(( N > 0 ));

  ESL_ALLOC(A, sizeof(char *) * M);
  A[0] = NULL;

  ESL_ALLOC(A[0], sizeof(char) * M * N);
  for (i = 1; i < M; i++)
    A[i] = A[0] + i * N;

  return A;

 ERROR:
  esl_mat_CDestroy(A);
  return NULL;
}


/* Function:  esl_mat_{DFI}Clone()
 * Synopsis:  Duplicate a 2D matrix
 * Incept:    SRE, Fri 05 Apr 2019
 *
 * Purpose:   Duplicate a matrix, into freshly allocated space.
 *            Return a ptr to the duplicate.
 *
 * Throws:    <NULL> on allocation failure.
 */
double **
esl_mat_DClone(double **A, int M, int N)
{
  double **B;

  if ((B = esl_mat_DCreate(M, N)) == NULL) return NULL;
  esl_mat_DCopy(A, M, N, B);
  return B;
}
float **
esl_mat_FClone(float **A, int M, int N)
{
  float **B;

  if ((B = esl_mat_FCreate(M, N)) == NULL) return NULL;
  esl_mat_FCopy(A, M, N, B);
  return B;
}
int **
esl_mat_IClone(int **A, int M, int N)
{
  int **B;

  if ((B = esl_mat_ICreate(M, N)) == NULL) return NULL;
  esl_mat_ICopy(A, M, N, B);
  return B;
}


/* Function:  esl_mat_{DFIC}GrowTo()
 * Synopsis:  Increase the allocation for a matrix
 * Incept:    SRE, Fri 06 Jul 2018 [World Cup, France v. Uruguay]
 *
 * Purpose:   Reallocate an existing matrix to <M> rows and <N> columns.
 *
 *            If only <M> has increased, and <N> is the same as it
 *            was, then the existing contents of <*ret_A> remain valid
 *            and unchanged. Newly allocated values are undefined, and
 *            caller needs to initialize them.
 *
 *            If <N> is changed, then the layout of the matrix
 *            <*ret_A> is necessarily changed too, and it will need to
 *            be reset to new values. Caller should treat the entire
 *            matrix as undefined, and reinitialize all of it.
 * 
 * Return:    <eslOK> on success, and <*ret_A> has been reallocated.
 *
 * Throws:    <eslEMEM> on allocation failure; now <*ret_A> remains
 *            valid with its previous size and contents.
 */
int
esl_mat_DGrowTo(double ***ret_A, int M, int N)
{
  double **A = *ret_A;
  int      i;
  int      status;

  ESL_REALLOC(A[0], sizeof(double) * (M*N));  // must reallocate contents first
  ESL_REALLOC(A,  sizeof(double *) * M);      // ... then the pointers
  for (i = 1; i < M; i++)                     // ... then reset row pointers.
    A[i] = A[0] + i * N;

  *ret_A = A;
  return eslOK;

 ERROR:
  *ret_A = A;  // 1st realloc could succeed, moving A, before 2nd realloc fails.
  return status;
}
int
esl_mat_FGrowTo(float ***ret_A, int M, int N)
{
  float **A = *ret_A;
  int     i;
  int     status;

  ESL_REALLOC(A[0], sizeof(float)   * (M*N));
  ESL_REALLOC(A,    sizeof(float *) * M);    
  for (i = 1; i < M; i++) A[i] = A[0] + i * N;
  *ret_A = A;
  return eslOK;

 ERROR:
  *ret_A = A; 
  return status;
}
int
esl_mat_IGrowTo(int ***ret_A, int M, int N)
{
  int **A = *ret_A;
  int   i;
  int   status;

  ESL_REALLOC(A[0], sizeof(int) * (M*N)); 
  ESL_REALLOC(A,  sizeof(int *) * M);    
  for (i = 1; i < M; i++) A[i] = A[0] + i * N;
  *ret_A = A;
  return eslOK;

 ERROR:
  *ret_A = A;
  return status;
}
int
esl_mat_CGrowTo(char ***ret_A, int M, int N)
{
  char **A = *ret_A;
  int    i;
  int    status;

  ESL_REALLOC(A[0], sizeof(char) * (M*N));  
  ESL_REALLOC(A,  sizeof(char *) * M);      
  for (i = 1; i < M; i++) A[i] = A[0] + i * N;
  *ret_A = A;
  return eslOK;

 ERROR:
  *ret_A = A; 
  return status;
}


/* Function:  esl_mat_{DFIC}Sizeof()
 * Synopsis:  Returns size of a matrix, in bytes.
 * 
 * Note:      Doesn't need a particular matrix to calculate this;
 */
size_t
esl_mat_DSizeof(int M, int N)
{
  size_t n = 0;
  n += sizeof(double)   * M * N;
  n += sizeof(double *) * M;
  return n;
}
size_t
esl_mat_FSizeof(int M, int N)
{
  size_t n = 0;
  n += sizeof(float)   * M * N;
  n += sizeof(float *) * M;
  return n;
}
size_t
esl_mat_ISizeof(int M, int N)
{
  size_t n = 0;
  n += sizeof(int)   * M * N;
  n += sizeof(int *) * M;
  return n;
}
size_t
esl_mat_CSizeof(int M, int N)
{
  size_t n = 0;
  n += sizeof(char)   * M * N;
  n += sizeof(char *) * M;
  return n;
}


/* Function:  esl_mat_{DFI}Set()
 * Synopsis:  Set all values in a matrix to one number. 
 */
void
esl_mat_DSet(double **A, int M, int N, double value)
{
  esl_vec_DSet(A[0], M*N, value);
}
void
esl_mat_FSet(float **A, int M, int N, float value)
{
  esl_vec_FSet(A[0], M*N, value);
}
void
esl_mat_ISet(int **A, int M, int N, int value)
{
  esl_vec_ISet(A[0], M*N, value);
}


/* Function:  esl_mat_{DFI}Scale()
 * Synopsis:  Scale all values in a matrix by one scalar multiplier
 * Incept:    SRE, Wed 03 Apr 2019
 */
void
esl_mat_DScale(double **A, int M, int N, double x)
{
  esl_vec_DScale(A[0], M*N, x);
}
void
esl_mat_FScale(float **A, int M, int N, float x)
{
  esl_vec_FScale(A[0], M*N, x);
}
void
esl_mat_IScale(int **A, int M, int N, int x)
{
  esl_vec_IScale(A[0], M*N, x);
}


/* Function:  esl_mat_{DFIWB}Copy()
 * Synopsis:  Copy <src> matrix to <dest>.
 */
void
esl_mat_DCopy(double **src, int M, int N, double **dest)
{
  esl_vec_DCopy(src[0], M*N, dest[0]);
}
void
esl_mat_FCopy(float **src, int M, int N, float **dest)
{
  esl_vec_FCopy(src[0], M*N, dest[0]);
}
void
esl_mat_ICopy(int  **src, int M, int N, int **dest)
{
  esl_vec_ICopy(src[0], M*N, dest[0]);
}
void
esl_mat_WCopy(int16_t **src, int M, int N, int16_t **dest)
{
  esl_vec_WCopy(src[0], M*N, dest[0]);
}
void
esl_mat_BCopy(int8_t **src, int M, int N, int8_t **dest)
{
  esl_vec_BCopy(src[0], M*N, dest[0]);
}


/* Function:  esl_mat_{DFI}Max()
 * Synopsis:  Return max value in a matrix.
 */
double
esl_mat_DMax(double **A, int M, int N)
{
  return esl_vec_DMax(A[0], M*N);
}
float
esl_mat_FMax(float **A, int M, int N)
{
  return esl_vec_FMax(A[0], M*N);
}
int
esl_mat_IMax(int **A, int M, int N)
{
  return esl_vec_IMax(A[0], M*N);
}


/* Function:  esl_mat_{DFI}Compare()
 * Synopsis:  Compare two matrices for equality.
 * Incept:    SRE, Tue 26 Jun 2018
 *
 * Purpose:   Returns <eslOK> if two matrices <A>, <B> are
 *            identical (integer version) or identical
 *            within tolerance <tol> (double, float
 *            version; using <esl_{DF}Compare()>);
 *            Otherwise return <eslFAIL>.
 */
int
esl_mat_DCompare(double **A, double **B, int M, int N, double tol)
{
  return esl_vec_DCompare(A[0], B[0], M*N, tol);
}
int
esl_mat_FCompare(float **A, float **B, int M, int N, float tol)
{
  return esl_vec_FCompare(A[0], B[0], M*N, tol);
}
int
esl_mat_ICompare(int **A, int **B, int M, int N)
{
  return esl_vec_ICompare(A[0], B[0], M*N);
}


/* Function:  esl_mat_{DFIC}Destroy()
 * Synopsis:  Free a matrix.
 * Incept:    SRE, Tue 26 Jun 2018
 *
 * Note:      If you try to use a single esl_mat_Destroy(void **A...),
 *            compiler will complain about incompatible pointer types;
 *            caller would have to explicitly cast (void **) A.
 */
void
esl_mat_DDestroy(double **A)
{
  if (A) {
    free(A[0]);
    free(A);
  }
}
void
esl_mat_FDestroy(float **A)
{
  if (A) {
    free(A[0]);
    free(A);
  }
}
void
esl_mat_IDestroy(int **A)
{
  if (A) {
    free(A[0]);
    free(A);
  }
}
void
esl_mat_CDestroy(char **A)
{
  if (A) {
    free(A[0]);
    free(A);
  }
}


/*****************************************************************
 * 2. Debugging and development tools
 *****************************************************************/

int
esl_mat_DDump(double **A, int M, int N)
{
  int i,j;
  for (i = 0; i < M; i++)
    for (j = 0; j < N; j++)
      printf("%10.4g%c", A[i][j], j==N-1? '\n' : ' ');
  return eslOK;
}
int
esl_mat_FDump(float **A, int M, int N)
{
  int i,j;
  for (i = 0; i < M; i++)
    for (j = 0; j < N; j++)
      printf("%10.4g%c", A[i][j], j==N-1? '\n' : ' ');
  return eslOK;
}
int
esl_mat_IDump(int **A, int M, int N)
{
  int i,j;
  for (i = 0; i < M; i++)
    for (j = 0; j < N; j++)
      printf("%8d%c", A[i][j], j==N-1? '\n' : ' ');
  return eslOK;
}


/*****************************************************************
 * 3. Unit tests
 *****************************************************************/
#ifdef eslMATRIXOPS_TESTDRIVE

#include "esl_random.h"

/* utest_idiocy()
 *
 * Basically just a valgrind and compile warning test.  Inconceivable
 * that it could fail. (Why yes, I do know what that word means.)
 */
static void
utest_idiocy(ESL_RANDOMNESS *rng)
{
  char     msg[]   = "esl_matrixops utest_idiocy() test failed";
  int      m       = 1 + esl_rnd_Roll(rng, 10); // 1..10
  int      n       = 1 + esl_rnd_Roll(rng, 10); // 1..10
  double **D       = esl_mat_DCreate(m, n);
  float  **F       = esl_mat_FCreate(m, n);
  int    **A       = esl_mat_ICreate(m, n);
  char   **S       = esl_mat_CCreate(m, n);
  double **D2      = esl_mat_DCreate(m, n);
  float  **F2      = esl_mat_FCreate(m, n);
  int    **A2      = esl_mat_ICreate(m, n);
  char   **S2      = esl_mat_CCreate(m, n);
  int      testval = 42;

  esl_mat_DSet(D, m, n, (double) testval);
  esl_mat_FSet(F, m, n, (float)  testval);
  esl_mat_ISet(A, m, n, testval);

  if (esl_mat_DMax(D, m, n) != (double) testval)   esl_fatal(msg);
  if (esl_mat_FMax(F, m, n) != (float)  testval)   esl_fatal(msg);
  if (esl_mat_IMax(A, m, n) != testval)            esl_fatal(msg);

  esl_mat_DCopy(D, m, n, D2);
  esl_mat_FCopy(F, m, n, F2);
  esl_mat_ICopy(A, m, n, A2);

  if (esl_mat_DCompare(D, D2, m, n, 1e-8) != eslOK) esl_fatal(msg);
  if (esl_mat_FCompare(F, F2, m, n, 1e-4) != eslOK) esl_fatal(msg); 
  if (esl_mat_ICompare(A, A2, m, n)       != eslOK) esl_fatal(msg); 

  esl_mat_DDestroy(D); esl_mat_DDestroy(D2);
  esl_mat_FDestroy(F); esl_mat_FDestroy(F2);
  esl_mat_IDestroy(A); esl_mat_IDestroy(A2);
  esl_mat_CDestroy(S); esl_mat_CDestroy(S2);
}

static void
utest_grow(void)
{
  char     msg[] = "esl_matrixops utest_grow() test failed";
  double **D1    = esl_mat_DCreate(5, 3);
  double **D2    = esl_mat_DCreate(10, 3);
  int      i,j;

  for (i = 0; i < 5; i++)
    for (j = 0; j < 3; j++)
      D1[i][j] = (double) (i*3 + j);
  esl_mat_DGrowTo(&D1, 10, 3);
  for (i = 5; i < 10; i++)
    for (j = 0; j < 3; j++)
      D1[i][j] = (double) (i*3 + j);

  for (i = 0; i < 10; i++)
    for (j = 0; j < 3; j++)
      D2[i][j] = (double) (i*3 + j);

  if (esl_mat_DCompare(D1, D2, 10, 3, 1e-5) != eslOK) esl_fatal(msg);

  esl_mat_DDestroy(D1);
  esl_mat_DDestroy(D2);
}
#endif // eslMATRIXOPS_TESTDRIVE


/*****************************************************************
 * 4. Test driver
 *****************************************************************/
#ifdef eslMATRIXOPS_TESTDRIVE

#include "easel.h"
#include "esl_getopts.h"
#include "esl_random.h"

static ESL_OPTIONS options[] = {
  /* name  type         default  env   range togs  reqs  incomp  help                      docgrp */
  {"-h",  eslARG_NONE,    FALSE, NULL, NULL, NULL, NULL, NULL, "show help and usage",            0},
  {"-s",   eslARG_INT,      "0", NULL, NULL, NULL, NULL, NULL, "set random number seed to <n>",  0},
  { 0,0,0,0,0,0,0,0,0,0},
};
static char usage[]  = "[-options]";
static char banner[] = "test driver for matrixops module";

int
main(int argc, char **argv)
{
  ESL_GETOPTS    *go  = esl_getopts_CreateDefaultApp(options, 0, argc, argv, banner, usage);
  ESL_RANDOMNESS *rng = esl_randomness_Create(esl_opt_GetInteger(go, "-s"));
  
  fprintf(stderr, "## %s\n", argv[0]);
  fprintf(stderr, "#  rng seed = %" PRIu32 "\n", esl_randomness_GetSeed(rng));

  utest_idiocy(rng);
  utest_grow();

  fprintf(stderr, "#  status = ok\n");
  esl_randomness_Destroy(rng);
  esl_getopts_Destroy(go);
  return 0;
}
#endif // eslMATRIXOPS_TESTDRIVE
```
