## Supplementary material for "All-at-once RNA folding with 3D motif prediction framed by evolutionary information": esl_mixdchlet.c

```
/* Mixture Dirichlet densities
 * 
 * Contents:
 *   1. <ESL_MIXDCHLET> object
 *   2. Likelihoods, posteriors, inference
 *   3. Maximum likelihood fitting to count data
 *   4. Reading/writing mixture Dirichlet files
 *   5. Debugging and development tools
 *   6. Unit tests
 *   7. Test driver
 *   8. Example
 *
 * See also: 
 *   esl_dirichlet : simple Dirichlet densities
 *   esl-mixdchlet miniapp : fitting and more
 */
#include <esl_config.h>

#include <stdlib.h>
#include <stdio.h>

#include "easel.h"
#include "esl_dirichlet.h"
#include "esl_fileparser.h"
#include "esl_graph.h"
#include "esl_matrixops.h"
#include "esl_minimizer.h"
#include "esl_random.h"
#include "esl_stats.h"
#include "esl_vectorops.h"
#include "esl_mixdchlet.h"


/*****************************************************************
 *# 1. <ESL_MIXDCHLET> object 
 *****************************************************************/

/* Function:  esl_mixdchlet_Create()
 *
 * Purpose:   Create a new mixture Dirichlet prior with <Q> components,
 *            each with <K> parameters.
 *
 * Returns:   ptr to new <ESL_MIXDCHLET> on success.
 *
 * Throws:    NULL on allocation failure.
 */
ESL_MIXDCHLET *
esl_mixdchlet_Create(int Q, int K)
{
  ESL_MIXDCHLET *dchl = NULL;
  int            status;

  ESL_DASSERT1( (Q > 0) );
  ESL_DASSERT1( (K > 0) );

  ESL_ALLOC(dchl, sizeof(ESL_MIXDCHLET));
  dchl->q      = NULL; 
  dchl->alpha  = NULL;
  dchl->postq  = NULL;

  ESL_ALLOC(dchl->q,      sizeof(double)   * Q);
  ESL_ALLOC(dchl->postq,  sizeof(double)   * Q);
  if ((dchl->alpha = esl_mat_DCreate(Q,K)) == NULL) goto ERROR;

  dchl->Q = Q;
  dchl->K = K;
  return dchl;

 ERROR:
  esl_mixdchlet_Destroy(dchl);
  return NULL;
}


/* Function:  esl_mixdchlet_Destroy()
 * Synopsis:  Free a mixture Dirichlet.
 */
void
esl_mixdchlet_Destroy(ESL_MIXDCHLET *dchl)
{
  if (dchl)
    {
      free(dchl->q);
      esl_mat_DDestroy(dchl->alpha);
      free(dchl->postq);
      free(dchl);
    }
}


/*****************************************************************
 * 2. Likelihoods, posteriors, inference
 *****************************************************************/


/* mixchlet_postq()
 * Calculate P(q | c), the posterior probability of component q.
 */
static void
mixdchlet_postq(ESL_MIXDCHLET *dchl, double *c)
{
  int k;
  for (k = 0; k < dchl->Q; k++)
    if (dchl->q[k] > 0.) dchl->postq[k] = log(dchl->q[k]) + esl_dirichlet_logpdf_c(c, dchl->alpha[k], dchl->K);
    else                 dchl->postq[k] = -eslINFINITY;
  esl_vec_DLogNorm(dchl->postq, dchl->Q); 
}


/* Function:  esl_mixdchlet_logp_c()
 *
 * Purpose:   Given observed count vector $c[0..K-1]$ and a mixture
 *            Dirichlet <dchl>, calculate $\log P(c \mid \theta)$.
 *
 * Args:      dchl     : mixture Dirichlet 
 *            c        : count vector, [0..K-1]
 *
 * Returns:   $\log P(c \mid \theta)$
 * 
 * Note:      Only because a workspace in <dchl> is used, you can't
 *            declare <dchl> to be const.
 */
double
esl_mixdchlet_logp_c(ESL_MIXDCHLET *dchl, double *c)
{
  int k; 
  for (k = 0; k < dchl->Q; k++) 
    if (dchl->q[k] > 0.) dchl->postq[k] = log(dchl->q[k]) + esl_dirichlet_logpdf_c(c, dchl->alpha[k], dchl->K);
    else                 dchl->postq[k] = -eslINFINITY;
  return esl_vec_DLogSum(dchl->postq, dchl->Q);
}


/* Function:  esl_mixdchlet_MPParameters()
 * Synopsis:  Calculate mean posterior parameters from a count vector
 *
 * Purpose:   Given a mixture Dirichlet prior <dchl> and observed
 *            countvector <c> of length <dchl->K>, calculate mean
 *            posterior parameter estimates <p>. Caller provides the
 *            storage <p>, allocated for at least <dchl->K> parameters.
 *
 * Returns:   <eslOK> on success, and <p> contains mean posterior
 *            probability parameter estimates.
 * 
 * Note:      Only because a workspace in <dchl> is used, you can't
 *            declare <dchl> to be const.
 */
int
esl_mixdchlet_MPParameters(ESL_MIXDCHLET *dchl, double *c, double *p)
{
  int    k,a;		// indices over components, residues
  double totc;
  double totalpha;
  
  /* Calculate posterior prob P(k | c) of each component k given count vector c. */
  mixdchlet_postq(dchl, c);
 
  /* Compute mean posterior estimates for probability parameters */
  totc = esl_vec_DSum(c, dchl->K);
  esl_vec_DSet(p, dchl->K, 0.);
  for (k = 0; k < dchl->Q; k++)
    {
      totalpha = esl_vec_DSum(dchl->alpha[k], dchl->K);
      for (a = 0; a < dchl->K; a++)
	p[a] += dchl->postq[k] * (c[a] + dchl->alpha[k][a]) / (totc + totalpha);
    }
  /* should be normalized already, but for good measure: */
  esl_vec_DNorm(p, dchl->K);
  return eslOK;
}


/*****************************************************************
 * 3. Maximum likelihood fitting to count data
 *****************************************************************/
/* This structure is used to shuttle the data into minimizer's generic
 * (void *) API for all aux data
 */
struct mixdchlet_data {
  ESL_MIXDCHLET  *dchl;   /* dirichlet mixture parameters */
  double        **c;      /* count vector array [0..N-1][0..K-1] */
  int             N;      /* number of countvectors */
};

/*****************************************************************
 * Parameter vector packing/unpacking
 *
 * The Easel conjugate gradient code is a general optimizer. It takes
 * a single parameter vector <p>, where the values are unconstrained
 * real numbers.
 *
 * We're optimizing a mixture Dirichlet with two kinds of parameters.
 * q[k] are mixture coefficients, constrained to be >= 0 and \sum_k
 * q[k] = 1.  alpha[k][a] are the Dirichlet parameters for component
 * k, constrained to be > 0.
 *
 * So we use a c.o.v. to get the coefficients and parameters in terms
 * of unconstrained reals lambda and beta:
 *   mixture coefficients:      q_k  = exp(lambda_k) / \sum_j exp(lambda_j)
 *   Dirichlet parameters:   alpha_a = exp(beta_a)   
 *
 * And we pack them all in one parameter vector, lambdas first:
 * [0 ... Q-1] [0 ... K-1] [0 ... K-1]  ... 
 *    lambda's   beta_0      beta_1     ...
 *
 * The parameter vector p therefore has length Q(K+1), and is accessed as:
 *    mixture coefficient lambda[k] is at p[k]
 *    Dirichlet param beta[k][a] is at p[Q + q*K + a].
 */
static void
mixdchlet_pack_paramvector(ESL_MIXDCHLET *dchl, double *p)
{
  int j = 0;     /* counter in packed parameter vector <p> */
  int k,a;	 /* indices over components, residues */

  /* mixture coefficients */
  for (k = 0; k < dchl->Q; k++)
    p[j++] = log(dchl->q[k]);

  /* Dirichlet parameters */
  for (k = 0; k < dchl->Q; k++)
    for (a = 0; a < dchl->K; a++)
      p[j++] = log(dchl->alpha[k][a]);
 
  ESL_DASSERT1(( j == dchl->Q *  (dchl->K + 1)) );
}

/* Same as above but in reverse: given parameter vector <p>,
 * do appropriate c.o.v. back to desired parameter space, and
 * storing in mixdchlet <dchl>.
 */
static void
mixdchlet_unpack_paramvector(double *p, ESL_MIXDCHLET *dchl)
{
  int j = 0;     /* counter in packed parameter vector <p> */
  int k,a;	 /* indices over components, residues */

  /* mixture coefficients */
  for (k = 0; k < dchl->Q; k++) 
    dchl->q[k] = exp(p[j++]);
  esl_vec_DNorm(dchl->q, dchl->Q);

  /* Dirichlet parameters */
  for (k = 0; k < dchl->Q; k++)
    for (a = 0; a < dchl->K; a++) 
      dchl->alpha[k][a] = exp(p[j++]);

  ESL_DASSERT1(( j == dchl->Q *  (dchl->K + 1)) );
}

/* The negative log likelihood function to be minimized by ML fitting. */
static double
mixdchlet_nll(double *p, int np, void *dptr)
{
  ESL_UNUSED(np);  // parameter number <np> must be an arg, dictated by conj gradient API.
  struct mixdchlet_data *data = (struct mixdchlet_data *) dptr;
  ESL_MIXDCHLET         *dchl = data->dchl;
  double                 nll  = 0.;
  int  i;  
 
  mixdchlet_unpack_paramvector(p, dchl);
  for (i = 0; i < data->N; i++) 
    nll -= esl_mixdchlet_logp_c(dchl, data->c[i]);
  return nll;
}

/* The gradient of the NLL w.r.t. each free parameter in p. */
static void
mixdchlet_gradient(double *p, int np, void *dptr, double *dp)
{
  struct mixdchlet_data *data = (struct mixdchlet_data *) dptr;
  ESL_MIXDCHLET         *dchl = data->dchl;
  double  sum_alpha;     //  |alpha_k| 
  double  sum_c;         //  |c_i|
  double  psi1;          //  \Psi(c_ia + alpha_ka)        
  double  psi2;          //  \Psi( |c_i| + |alpha_k| ) 
  double  psi3;          //  \Psi( |alpha_k| )        
  double  psi4;          //  \Psi( alpha_ka )
  int     i,j,k,a;	 // indices over countvectors, unconstrained parameters, components, residues 

  mixdchlet_unpack_paramvector(p, dchl);
  esl_vec_DSet(dp, np, 0.);
  for (i = 0; i < data->N; i++)
    {
      mixdchlet_postq(dchl, data->c[i]);           // d->postq[q] is now P(q | c_i, theta)
      sum_c = esl_vec_DSum(data->c[i], dchl->K);   // |c_i|
      
      /* mixture coefficient gradient */
      j = 0;
      for (k = 0; k < dchl->Q; k++)
	dp[j++] -= dchl->postq[k] - dchl->q[k];

      for (k = 0; k < dchl->Q; k++)
	{
	  sum_alpha = esl_vec_DSum(dchl->alpha[k], dchl->K);
	  esl_stats_Psi( sum_alpha + sum_c, &psi2);
	  esl_stats_Psi( sum_alpha,         &psi3);
	  for (a = 0; a < dchl->K; a++)
	    {
	      esl_stats_Psi( dchl->alpha[k][a] + data->c[i][a], &psi1);
	      esl_stats_Psi( dchl->alpha[k][a],                 &psi4);
	      dp[j++] -= dchl->alpha[k][a] * dchl->postq[k] * (psi1 - psi2 + psi3 - psi4);
	    }
	}
    }
 }

/* Function:  esl_mixdchlet_Fit()
 *
 * Purpose:   Given many count vectors <c> (<N> of them) and an initial
 *            guess <dchl> for a mixture Dirichlet, find maximum likelihood
 *            parameters by conjugate gradient descent optimization,
 *            updating <dchl>. Optionally, return the final negative log likelihood
 *            in <*opt_nll>. 
 *
 * Args:      c       : count vectors c[0..N-1][0..K-1]
 *            N       : number of count vectors; N>0
 *            dchl    : initial guess, updated to the fitted model upon return.
 *            opt_nll : OPTIONAL: final negative log likelihood
 *            
 * Returns:   <eslOK> on success, <dchl> contains the fitted 
 *            mixture Dirichlet, and <*opt_nll> (if passed) contains the final NLL.
 *            
 *            <eslENOHALT> if the fit fails to converge in a reasonable
 *            number of iterations (in <esl_min_ConjugateGradientDescent()>,
 *            default <max_iterations> is currently 100), but an answer
 *            is still in <dchl> and <*opt_nll>.
 *
 *            <eslEINVAL> if N < 1. (Caller needs to provide data, but
 *            it's possible that an input file might not contain any,
 *            and we want to make sure to bark about it.)
 *            
 * Throws:    <eslEMEM> on allocation error, <dchl> is left in
 *            in its initial state, and <*opt_nll> (if passed) is -inf.
 *            
 *            <eslECORRUPT> if <dchl> isn't a valid mixture Dirichlet.
 */
int
esl_mixdchlet_Fit(double **c, int N, ESL_MIXDCHLET *dchl, double *opt_nll)
{
  ESL_MIN_CFG *cfg = NULL;
  ESL_MIN_DAT *dat = NULL;
  struct mixdchlet_data data;
  double *p        = NULL;  // parameter vector [0..nparam-1], for CG descent
  int     nparam   =  dchl->Q * (dchl->K + 1); 
  double  fx;
  int     status;

  cfg = esl_min_cfg_Create(nparam);
  if (! cfg) { status = eslEMEM; goto ERROR; }
  cfg->cg_rtol    = 3e-5;
  cfg->brent_rtol = 1e-2;
  esl_vec_DSet(cfg->u, nparam, 0.1);

  dat = esl_min_dat_Create(cfg);

  if (N < 1) return eslEINVAL;
#if (eslDEBUGLEVEL >= 1)
  if ( esl_mixdchlet_Validate(dchl, NULL) != eslOK) ESL_EXCEPTION(eslECORRUPT, "initial mixture is invalid");
#endif
  ESL_ALLOC(p,   sizeof(double) * nparam);       

  /* <data> is a wrapper that shuttles count data, theta into CG  */
  data.dchl = dchl;
  data.c    = c;
  data.N    = N;

  /* initialize <p> */
  mixdchlet_pack_paramvector(dchl, p);

  /* Feed it all to the mighty optimizer */
  status = esl_min_ConjugateGradientDescent(cfg, p, nparam, 
					    &mixdchlet_nll, 
					    &mixdchlet_gradient,
					    (void *) (&data), &fx, dat);
  if      (status != eslENOHALT && status != eslOK) goto ERROR; // too many iterations? treat it as "good enough".

  /* Convert the final parameter vector back */
  mixdchlet_unpack_paramvector(p, dchl);

  esl_min_dat_Dump(stdout, dat);

  free(p);
  esl_min_cfg_Destroy(cfg);
  esl_min_dat_Destroy(dat);
  if (opt_nll) *opt_nll = fx;
  return eslOK;

 ERROR:
  free(p);
  esl_min_cfg_Destroy(cfg);
  esl_min_dat_Destroy(dat);
  if (opt_nll) *opt_nll = -eslINFINITY;
  return status;
}


/* Function:  esl_mixdchlet_Sample()
 * Synopsis:  Sample a random (perhaps initial) ESL_MIXDCHLET
 * Incept:    SRE, Sun 01 Jul 2018 [Hamilton]
 *
 * Purpose:   Use random number generator <rng> to sample a
 *            <ESL_MIXDCHLET> that's already been created for
 *            <dchl->Q> components and alphabet size <dchl->K>.  The
 *            random Dirichlet parameters are sampled uniformly on a
 *            (0,2) open interval, and the mixture coefficients are
 *            sampled uniformly.
 *
 * Returns:   <eslOK> on success, and <dchl> contains the sampled
 *            model.
 */
int
esl_mixdchlet_Sample(ESL_RANDOMNESS *rng, ESL_MIXDCHLET *dchl)
{
  int k,a;

  esl_dirichlet_DSampleUniform(rng, dchl->Q, dchl->q);
  for (k = 0; k < dchl->Q; k++)
    for (a = 0; a < dchl->K; a++)
      dchl->alpha[k][a] = 2.0 * esl_rnd_UniformPositive(rng);
  return eslOK;
}
  

/*****************************************************************
 *# 4. Reading/writing mixture Dirichlet files
 *****************************************************************/

/* Function:  esl_mixdchlet_Read()
 *
 * Purpose:   Reads a mixture Dirichlet from an open stream <efp>, using the 
 *            <ESL_FILEPARSER> token-based parser. 
 *            
 *            The first two tokens are <K>, the length of the Dirichlet parameter
 *            vector(s), and <Q>, the number of mixture components. Then for
 *            each of the <Q> mixture components <k>, it reads a mixture coefficient
 *            <q[k]> followed by <K> Dirichlet parameters <alpha[k][a=0..K-1]>.
 *            
 *            This function may be called more than once on the same open file,
 *            to read multiple different mixture Dirichlets from it (transitions,
 *            match emissions, insert emissions, for example).
 *            
 * Note:      One reason this function takes an ESL_FILEPARSER instead of 
 *            a filename or an open FILE pointer is that file format errors
 *            in Easel are non-fatal "normal" errors, and we want to record
 *            an informative error message. The ESL_FILEPARSER has an error
 *            buffer for this purpose. 
 *
 * Returns:   <eslOK> on success, and <ret_dchl> contains a new <ESL_MIXDCHLET> object 
 *            that the caller is responsible for free'ing.
 *
 *            <eslEFORMAT> on 'normal' parse failure, in which case <efp->errbuf>
 *            contains an informative diagnostic message, and <efp->linenumber>
 *            contains the linenumber at which the parse failed.
 */
int
esl_mixdchlet_Read(ESL_FILEPARSER *efp,  ESL_MIXDCHLET **ret_dchl)
{
  ESL_MIXDCHLET *dchl = NULL;
  int   Q,K;			/* number of components, alphabet size */
  char *tok;			/* ptr to a whitespace-delim, noncomment token */
  int   toklen;			/* length of a parsed token */
  int   k,a;			/* index over components, symbols */
  int   status;		

  if ((status = esl_fileparser_GetToken(efp, &tok, &toklen)) != eslOK) goto ERROR;
  K = atoi(tok);
  if (K < 1) ESL_XFAIL(eslEFORMAT, efp->errbuf, "Bad vector size %s", tok);
  
  if ((status = esl_fileparser_GetToken(efp, &tok, &toklen)) != eslOK) goto ERROR;
  Q = atoi(tok);
  if (Q < 1) ESL_XFAIL(eslEFORMAT, efp->errbuf, "Bad mixture number %s", tok); 

  if ((dchl = esl_mixdchlet_Create(Q, K)) == NULL) goto ERROR;
 
  for (k = 0; k < Q; k++)
    {
      if ((status = esl_fileparser_GetToken(efp, &tok, &toklen)) != eslOK) goto ERROR;
      dchl->q[k] = atof(tok);
      if (dchl->q[k] < 0.0 || dchl->q[k] > 1.0)
	ESL_XFAIL(eslEFORMAT, efp->errbuf, "bad mixture coefficient %s", tok);

      for (a = 0; a < K; a++)
	{
	  if ((status = esl_fileparser_GetToken(efp, &tok, &toklen)) != eslOK) goto ERROR;
	  dchl->alpha[k][a] = atof(tok);
	  if (dchl->alpha[k][a] <= 0.0)
	    ESL_XFAIL(eslEFORMAT, efp->errbuf, "Dirichlet params must be positive, got %s", tok);
	}
    }
  esl_vec_DNorm(dchl->q, Q);
  *ret_dchl = dchl;
  return eslOK;

 ERROR:
  *ret_dchl = NULL;
  esl_mixdchlet_Destroy(dchl);
  if (status == eslEOF) ESL_FAIL(eslEFORMAT, efp->errbuf, "Premature end of mixture dirichlet file");
  return status;
}


/* Function:  esl_mixdchlet_Write()
 * Synopsis:  Write a mixture Dirichlet to an open output stream.
 *
 * Purpose:   Write mixture Dirichlet <dchl> to open output stream <fp>,
 *            with coefficients and parameters to four decimal places.
 *
 * Returns:   <eslOK> on success.
 * 
 * Throws:    <eslEWRITE> on any write error, such as filled disk.
 */
int
esl_mixdchlet_Write(FILE *fp, const ESL_MIXDCHLET *dchl)
{
  int k,a;
  int status;

  if ((status = esl_fprintf(fp, "%d %d\n", dchl->K, dchl->Q))      != eslOK) return status;
  for (k = 0; k < dchl->Q; k++)
    {
      if ((status = esl_fprintf(fp, "%.4f ", dchl->q[k]))          != eslOK) return status;
      for (a = 0; a < dchl->K; a++)
	if ((status = esl_fprintf(fp, "%.4f ", dchl->alpha[k][a])) != eslOK) return status;
      if ((status = esl_fprintf(fp, "\n"))                         != eslOK) return status;
    }
  return eslOK;
}

/* Function:  esl_mixdchlet_WriteJSON()
 * Synopsis:  Write a mixture Dirichlet to an open output stream.
 *
 * Purpose:   Write mixture Dirichlet <dchl> to open output stream <fp>,
 *            in a JSON format.
 *
 * Args:      fp   - open output stream
 *            d    - mixture Dirichlet to write
 * 
 * Returns:   <eslOK> on success.
 * 
 * Throws:    <eslEWRITE> on any write error, such as filled disk.
 */
int
esl_mixdchlet_WriteJSON(FILE *fp, const ESL_MIXDCHLET *dchl)
{
  int k,a;
  int status;

  if ((status = esl_fprintf(fp, "{\n"))                                     != eslOK) return status;
  if ((status = esl_fprintf(fp, "      \"Q\" : %d,\n", dchl->Q))            != eslOK) return status;
  if ((status = esl_fprintf(fp, "      \"K\" : %d,\n", dchl->K))            != eslOK) return status;
  if ((status = esl_fprintf(fp, "      \"q\" : "))                          != eslOK) return status;
  for (k = 0; k < dchl->Q; k++)
    if ((status = esl_fprintf(fp, "%c %.4f", k==0? '[' : ',', dchl->q[k])) != eslOK) return status;
  if ((status = esl_fprintf(fp, " ],\n"))                                   != eslOK) return status;

  for (k = 0; k < dchl->Q; k++)
    {
      if (k == 0) { if ((status = esl_fprintf(fp, "  \"alpha\" : [ "))      != eslOK) return status; }
      else        { if ((status = esl_fprintf(fp, ",\n              "))     != eslOK) return status; }

      for (a = 0; a < dchl->K; a++)
	if ((status = esl_fprintf(fp, "%c %.4f", a==0? '[' : ',', dchl->alpha[k][a])) != eslOK) return status;
      if ((status = esl_fprintf(fp, " ]"))                                  != eslOK) return status;
    }
  if ((status = esl_fprintf(fp, " ]\n}\n"))                                 != eslOK) return status;
  return eslOK;
}


/*****************************************************************
 *# 5. Debugging and development tools
 *****************************************************************/


/* Function:  esl_mixdchlet_Validate()
 * Synopsis:  Validate a mixture Dirichlet structure
 * Incept:    SRE, Sun 01 Jul 2018 [World Cup, Croatia v. Denmark]
 *
 * Purpose:   Validate the internals of an <ESL_MIXDCHLET>. If good, return <eslOK>.
 *            If bad, return <eslFAIL>, and (if optional <errmsg> is provided by 
 *            caller) put an informative error message in <errmsg>.
 *
 * Args:      dchl   - ESL_MIXDCHLET to validate
 *            errmsg - OPTIONAL: error message buffer of at least <eslERRBUFSIZE>; or <NULL>
 *
 * Returns:   <eslOK> on success, and <errmsg> (if provided) is set to
 *            an empty string.
 *
 *            <eslFAIL> on failure, and <errmsg> (if provided) contains the reason 
 *            for the failure.
 */
int
esl_mixdchlet_Validate(const ESL_MIXDCHLET *dchl, char *errmsg)
{
  int    k, a;
  double sum;
  double tol = 1e-6;
  if (errmsg) *errmsg = 0;

  if (dchl->Q < 1) ESL_FAIL(eslFAIL, errmsg, "mixture dirichlet component number Q is %d, not >= 1", dchl->Q);
  if (dchl->K < 1) ESL_FAIL(eslFAIL, errmsg, "mixture dirichlet alphabet size K is %d, not >= 1",    dchl->K);

  for (k = 0; k < dchl->Q; k++)
    {
      if (! isfinite(dchl->q[k] ) )              ESL_FAIL(eslFAIL, errmsg, "mixture coefficient [%d] = %g, not finite", k, dchl->q[k]);
      if ( dchl->q[k] < 0.0 || dchl->q[k] > 1.0) ESL_FAIL(eslFAIL, errmsg, "mixture coefficient [%d] = %g, not a probability >= 0 && <= 1", k, dchl->q[k]);
    }
  sum = esl_vec_DSum(dchl->q, dchl->Q);
  if (esl_DCompare_old( sum, 1.0, tol) != eslOK)
    ESL_FAIL(eslFAIL, errmsg, "mixture coefficients sum to %g, not 1", sum);

  for (k = 0; k < dchl->Q; k++)
    for (a = 0; a < dchl->K; a++)
      {
	if (! isfinite(dchl->alpha[k][a])) ESL_FAIL(eslFAIL, errmsg, "dirichlet parameter [%d][%d] = %g, not finite", k, a, dchl->alpha[k][a]);
	if ( dchl->alpha[k][a] <= 0)       ESL_FAIL(eslFAIL, errmsg, "dirichlet parameter [%d][%d] = %g, not >0",     k, a, dchl->alpha[k][a]);
      }
  return eslOK;
}


/* Function:  esl_mixdchlet_Compare()
 * Synopsis:  Compare two mixture Dirichlets for equality.
 *
 * Purpose:   Compare mixture Dirichlet objects <d1> and <d2> for
 *            equality, independent of the exact order of the
 *            components. For real numbered values, equality is
 *            defined by <esl_DCompare_old()> with a fractional tolerance
 *            <tol>.
 *            
 *            Order-independent, because when we fit a mixture
 *            Dirichlet to data, the order of the components is
 *            arbitrary. A maximum bipartite matching algorithm is
 *            used to figure out the best matching order.
 *
 * Returns:   <eslOK> on equality; <eslFAIL> otherwise.
 * 
 * Throws:    <eslEMEM> on allocation failure.
 */
int
esl_mixdchlet_Compare(const ESL_MIXDCHLET *d1, const ESL_MIXDCHLET *d2, double tol)
{
  int **A = NULL;   // 2D matrix w/ edges ij, TRUE when d1[i] ~= d2[j]
  int   i,j;
  int   nmatch;
  int   status;

  if (d1->Q != d2->Q) return eslFAIL;
  if (d1->K != d2->K) return eslFAIL;

  if ((A = esl_mat_ICreate(d1->Q, d2->Q)) == NULL) { status = eslEMEM; goto ERROR; }
  esl_mat_ISet(A, d1->Q, d2->Q, FALSE); 

  for (i = 0; i < d1->Q; i++)
    for (j = 0; j < d2->Q; j++)
      if ( esl_DCompare_old(d1->q[i],     d2->q[j],            tol) == eslOK &&
	   esl_vec_DCompare(d1->alpha[i], d2->alpha[j], d1->K, tol) == eslOK)
	A[i][j] = TRUE;

  if ((status = esl_graph_MaxBipartiteMatch(A, d1->Q, d2->Q, NULL, &nmatch)) != eslOK) goto ERROR;

  status = (nmatch == d1->Q) ? eslOK: eslFAIL;
  /* fallthrough */
 ERROR:
  esl_mat_IDestroy(A);
  return status;
}


/* Function:  esl_mixdchlet_Dump()
 *
 * Purpose:   Dump the mixture Dirichlet <d>.
 */
int
esl_mixdchlet_Dump(FILE *fp, const ESL_MIXDCHLET *dchl)
{
  int  k,a;  /* counters over mixture components, residues */

  fprintf(fp, "Mixture Dirichlet: Q=%d K=%d\n", dchl->Q, dchl->K);
  for (k = 0; k < dchl->Q; k++)
    {
      fprintf(fp, "q[%d] %f\n", k, dchl->q[k]);
      for (a = 0; a < dchl->K; a++)
	fprintf(fp, "alpha[%d][%d] %f\n", k, a, dchl->alpha[k][a]);
    }
  return eslOK;
}


/*****************************************************************
 * 6. Unit tests
 *****************************************************************/
#ifdef eslMIXDCHLET_TESTDRIVE

/* utest_io 
 * Write a mixture out; read it back in; should be the same.
 */
static void
utest_io(ESL_RANDOMNESS *rng)
{
  char            msg[]       = "esl_mixdchlet: io unit test failed";
  int             Q           = 1 + esl_rnd_Roll(rng, 4);
  int             K           = 1 + esl_rnd_Roll(rng, 4);
  ESL_MIXDCHLET  *d1          = esl_mixdchlet_Create(Q, K);
  ESL_MIXDCHLET  *d2          = NULL;
  ESL_FILEPARSER *efp         = NULL;
  FILE           *fp          = NULL;
  float           tol         = 1e-3;   
  char            tmpfile[16] = "esltmpXXXXXX";
  int             k,a;

  /* Create a random mixture Dirichlet */
  if (esl_mixdchlet_Sample(rng, d1)   != eslOK) esl_fatal(msg);

  /* Truncate values to four digits after decimal;
   * Write only saves that much 
   */
  for (k = 0; k < d1->Q; k++)
    {
      d1->q[k] = ((int)(d1->q[k] * 1.e4)) / 1.e4;
      for (a = 0; a < d1->K; a++)
	d1->alpha[k][a] = ((int)(d1->alpha[k][a] * 1.e4)) / 1.e4;
    }

  /* Write it to a a named tmpfile.  */
  if (esl_tmpfile_named(tmpfile, &fp) != eslOK) esl_fatal(msg);
  if (esl_mixdchlet_Write(fp, d1)     != eslOK) esl_fatal(msg);
  fclose(fp);

  /* Read it back in */
  if ((fp = fopen(tmpfile, "r")) == NULL)        esl_fatal(msg);
  if ((efp = esl_fileparser_Create(fp)) == NULL) esl_fatal(msg);
  if (esl_mixdchlet_Read(efp, &d2) != eslOK)     esl_fatal(msg);
  esl_fileparser_Destroy(efp);
  fclose(fp);

  if (esl_mixdchlet_Compare(d1, d2, tol) != eslOK) esl_fatal(msg);

  esl_mixdchlet_Destroy(d2);
  esl_mixdchlet_Destroy(d1);
  remove(tmpfile);
}

/* utest_fit
 * Generate count data from a known mixture Dirichlet, fit a new one,
 * and make sure they're similar.
 * 
 * This test can fail stochastically. If <allow_badluck> is FALSE (the
 * default), it will reseed <rng> to a predetermined seed that always
 * works (here, 14). Because the <rng> state is changed, test driver
 * should put any such utests last.
 * 
 * This test is typically slow (~5-10sec). The special seed 14 is
 * chosen to be an unusually fast one (~3s).
 */
static void
utest_fit(ESL_RANDOMNESS *rng, int allow_badluck, int be_verbose)
{
  char            msg[]       = "esl_mixdchlet: utest_fit failed";
  int             K           = 4;                            // alphabet size
  int             N           = 10000;                        // number of count vectors to generate
  int             nct         = 1000;                         // number of counts per vector
  ESL_MIXDCHLET  *d0          = esl_mixdchlet_Create(2, K);   // true 2-component mixture Dirichlet (data generated from this)
  ESL_MIXDCHLET  *dchl        = esl_mixdchlet_Create(2, K);   // estimated 2-component mixture Dirichlet
  double         *p           = malloc(sizeof(double) * K);
  double        **c           = esl_mat_DCreate(N, K);
  double          nll0, nll;
  int i,k,a;

  /* Suppress bad luck by default by fixing the RNG seed */
  if (! allow_badluck) esl_randomness_Init(rng, 14);

  /* Create known 2-component mixture Dirichlet */
  d0->q[0] = 0.7;
  d0->q[1] = 0.3;
  esl_vec_DSet(d0->alpha[0], d0->K, 1.0);   // component 0 = uniform
  esl_vec_DSet(d0->alpha[1], d0->K, 10.0);  // component 1 = mode at 1/K

  /* Sample <N> observed count vectors, given d0 */
  nll0 = 0;
  for (i = 0; i < N; i++)
    {
      esl_vec_DSet(c[i], d0->K, 0.);
      k = esl_rnd_DChoose(rng, d0->q, d0->Q);             // choose a mixture component
      esl_dirichlet_DSample(rng, d0->alpha[k], d0->K, p); // sample a pvector
      for (a = 0; a < nct; a++)
	c[i][ esl_rnd_DChoose(rng, p, d0->K) ] += 1.0;    // sample count vector
      nll0 -= esl_mixdchlet_logp_c(d0, c[i]);
    }

  if ( esl_mixdchlet_Sample(rng, dchl)        != eslOK) esl_fatal(msg);
  if ( esl_mixdchlet_Fit(c, N, dchl, &nll)    != eslOK) esl_fatal(msg);

  if (be_verbose)
    {
      printf("True     (nll=%10.4g):\n", nll0);  esl_mixdchlet_Dump(stdout, d0);
      printf("Inferred (nll=%10.4g):\n", nll);   esl_mixdchlet_Dump(stdout, dchl);
    }
  if ( esl_mixdchlet_Compare(d0, dchl, 0.1)   != eslOK) esl_fatal(msg);
  if ( nll0 < nll )                                     esl_fatal(msg);
    
  esl_mat_DDestroy(c);
  esl_mixdchlet_Destroy(dchl);
  esl_mixdchlet_Destroy(d0);
  free(p);
}
#endif // eslMIXDCHLET_TESTDRIVE


/*****************************************************************
 * 7. Test driver
 *****************************************************************/
#ifdef eslMIXDCHLET_TESTDRIVE

#include "easel.h"
#include "esl_fileparser.h"
#include "esl_getopts.h"
#include "esl_random.h"
#include "esl_dirichlet.h"

static ESL_OPTIONS options[] = {
  /* name           type      default  env  range toggles reqs incomp  help                                       docgroup*/
  { "-h",        eslARG_NONE,   FALSE,  NULL, NULL,  NULL,  NULL, NULL, "show brief help on version and usage",             0 },
  { "-s",        eslARG_INT,      "0",  NULL, NULL,  NULL,  NULL, NULL, "set random number seed to <n>",                    0 },
  { "-x",        eslARG_NONE,   FALSE,  NULL, NULL,  NULL,  NULL, NULL, "allow bad luck (expected stochastic failures)",    0 },
  { "-v",        eslARG_NONE,   FALSE,  NULL, NULL,  NULL,  NULL, NULL, "be more verbose"              ,                    0 },
  {  0, 0, 0, 0, 0, 0, 0, 0, 0, 0 },
};
static char usage[]  = "[-options]";
static char banner[] = "test driver for mixdchlet module";

int
main(int argc, char **argv)
{
  ESL_GETOPTS    *go   = esl_getopts_CreateDefaultApp(options, 0, argc, argv, banner, usage);
  ESL_RANDOMNESS *rng  = esl_randomness_Create(esl_opt_GetInteger(go, "-s"));
  int      be_verbose  = esl_opt_GetBoolean(go, "-v");
  int   allow_badluck  = esl_opt_GetBoolean(go, "-x");  // if a utest can fail just by chance, let it, instead of suppressing

  fprintf(stderr, "## %s\n", argv[0]);
  fprintf(stderr, "#  rng seed = %" PRIu32 "\n", esl_randomness_GetSeed(rng));

  utest_io (rng);

  // Tests that can fail stochastically go last, because they reset the RNG seed by default.
  utest_fit(rng, allow_badluck, be_verbose);

  fprintf(stderr, "#  status = ok\n");
 
  esl_randomness_Destroy(rng);
  esl_getopts_Destroy(go);
  return eslOK;
}
#endif /*eslMIXDCHLET_TESTDRIVE*/
/*--------------------- end, test driver ------------------------*/


/*****************************************************************
 * x. Example.
 *****************************************************************/
#ifdef eslMIXDCHLET_EXAMPLE

#include "easel.h"
#include "esl_fileparser.h"
#include "esl_getopts.h"

static ESL_OPTIONS options[] = {
  /* name           type      default  env  range toggles reqs incomp  help                                       docgroup*/
  { "-h",        eslARG_NONE,   FALSE,  NULL, NULL,  NULL,  NULL, NULL, "show brief help on version and usage",             0 },
  {  0, 0, 0, 0, 0, 0, 0, 0, 0, 0 },
};
static char usage[]  = "[-options] <mixdchlet_file> <counts_file>";
static char banner[] = "example driver for mixdchlet module: log likelihood of count data";

int
main(int argc, char **argv)
{
  ESL_GETOPTS    *go     = esl_getopts_CreateDefaultApp(options, 2, argc, argv, banner, usage);
  char           *dfile  = esl_opt_GetArg(go, 1);
  char           *ctfile = esl_opt_GetArg(go, 2);
  ESL_FILEPARSER *efp    = NULL;
  ESL_MIXDCHLET  *dchl   = NULL;
  double         *ct     = NULL;   // one countvector read from ctfile at a time
  char           *tok    = NULL;
  int             toklen = 0;
  int             a;
  double          nll    = 0;
  int             status;
  
  /* Read mixture Dirichlet */
  if ( esl_fileparser_Open(dfile, NULL, &efp) != eslOK) esl_fatal("failed to open %s for reading", dfile);
  esl_fileparser_SetCommentChar(efp, '#');
  if ( esl_mixdchlet_Read(efp, &dchl)         != eslOK) esl_fatal("failed to parse %s\n  %s", dfile, efp->errbuf);
  esl_fileparser_Close(efp);
  efp = NULL;

  /* Read count vectors one at a time, increment nll */
  if ( esl_fileparser_Open(ctfile, NULL, &efp) != eslOK) esl_fatal("failed to open %s for reading", ctfile);
  esl_fileparser_SetCommentChar(efp, '#');
  ct = malloc(sizeof(double) * dchl->K);
  while ((status = esl_fileparser_NextLine(efp)) == eslOK)
    {
      a = 0; // counter over fields on line, ct[a=0..K-1].
      while ((status = esl_fileparser_GetTokenOnLine(efp, &tok, &toklen)) == eslOK)
       {
	 if (a == dchl->K)          esl_fatal("parse failed, %s:%d: > K=%d fields on line", ctfile, efp->linenumber, dchl->K);
	 if (! esl_str_IsReal(tok)) esl_fatal("parse failed, %s:%d: field %d (%s) not a real number", ctfile, efp->linenumber, a+1, tok);
	 ct[a++] = atof(tok);
       }

      nll += esl_mixdchlet_logp_c(dchl, ct);
    }
  esl_fileparser_Close(efp);

  printf("nll = %g\n", -nll);

  free(ct);
  esl_mixdchlet_Destroy(dchl);
  esl_getopts_Destroy(go);
}
#endif /*eslMIXDCHLET_EXAMPLE*/
```
