## Supplementary material for "All-at-once RNA folding with 3D motif prediction framed by evolutionary information": esl_mpi.tex

```
The \eslmod{mpi} module contains a small number of utilities useful
for using an MPI (Message Passing Interface) library for
parallelization. Table~\ref{tbl:mpi_api} lists the routines in the
\eslmod{mpi} API.


\begin{table}[hbp]
\begin{center}
{\small
\begin{tabular}{|ll|}\hline
\hyperlink{func:esl_mpi_PackOpt()}{\ccode{esl\_mpi\_PackOpt()}} & Pack an optional, variable-sized array (or string).\\
\hyperlink{func:esl_mpi_PackOptSize()}{\ccode{esl\_mpi\_PackOptSize()}}& Determine the size of a packed optional, variable-sized array.\\
\hyperlink{func:esl_mpi_UnpackOpt()}{\ccode{esl\_mpi\_UnpackOpt()}} & Unpack an optional, variable-sized array (or string).\\
\hline
\end{tabular}
}
\end{center}
\caption{The \eslmod{mpi} API.}
\label{tbl:mpi_api}
\end{table}
```
