## Supplementary material for "All-at-once RNA folding with 3D motif prediction framed by evolutionary information": phylip.ambig.1

```
 2 49
seq1      AAAAAAAAAA CCCCCCCCCC
YYYYYYYYY DDDDDDDDDD EEEEEEEEEE
YYYYYYYYY FFFFFFFFFF GGGGGGGGGG 
HHHHHHHHH IIIIIIIIII KKKKKKKKKK
```
