## Supplementary material for "All-at-once RNA folding with 3D motif prediction framed by evolutionary information": phylip.bad.1

```
  2    20
Turkey    xAAGCTNGGGC ATTTCAGGGT
Salmo gairxAAGCCTTGGC AGTGCAGGGT
```
