## Supplementary material for "All-at-once RNA folding with 3D motif prediction framed by evolutionary information": phylip.bad.2

```
  x  2    20
Turkey    AAGCTNGGGC ATTTCAGGGT
Salmo gairAAGCCTTGGC AGTGCAGGGT
```
