## Supplementary material for "All-at-once RNA folding with 3D motif prediction framed by evolutionary information": phylip.bad.10

```
  3 40
seq1_name   ACDEFGHIKLMNPQRSTVWY
seq2_name   ACDEFGHIKLMNPQRSTVWY

ACDEFGHIKLMNPQRSTVWY
ACDEFGHIKLMNPQRSTVWY
```
