## Supplementary material for "All-at-once RNA folding with 3D motif prediction framed by evolutionary information": phylip.bad.11

```
  2 30
seq1_name   ACDEFGHIKLMNPQRSTVWY
seq2_name   ACDEFGHIKLMNPQRSTVWY

            ACDEFGHIKLMNPQRSTVWY
            ACDEFGHIKLMNPQRSTVWY
```
