## Supplementary material for "All-at-once RNA folding with 3D motif prediction framed by evolutionary information": phylip.good.1

```
  5    42
Turkey    AAGCTNGGGC ATTTCAGGGT
Salmo gairAAGCCTTGGC AGTGCAGGGT
H. SapiensACCGGTTGGC CGTTCAGGGT
Chimp     AAACCCTTGC CGTTACGCTT
Gorilla   AAACCCTTGC CGGTACGCTT

GAGCCCGGGC AATACAGGGT AT
GAGCCGTGGC CGGGCACGGT AT
ACAGGTTGGC CGTTCAGGGT AA
AAACCGAGGC CGGGACACTC AT
AAACCATTGC CGGTACGCTT AA
```
