## Supplementary material for "All-at-once RNA folding with 3D motif prediction framed by evolutionary information": stockholm.bad.3

```
# STOCKHOLM 1.0

#=GS seq1 FOO baz
#=GS seq2 FOO boz

seq1  ACDEFGHIKLMNPQRSTVWY
//
```
