## Supplementary material for "All-at-once RNA folding with 3D motif prediction framed by evolutionary information": stockholm.bad.4

```
# STOCKHOLM 1.0

seq1    ACDEFGHIKLMNPQRSTVWY
seq2    ACDEFGHIKLMNPQRSTVWY
```
