## Supplementary material for "All-at-once RNA folding with 3D motif prediction framed by evolutionary information": stockholm.bad.6

```
# STOCKHOLM 1.0

#=GF 

seq1  ACDEFGHIKLMNPQRSTVWY
seq2  ACDEFGHIKLMNPQRSTVWY
//
```
