## Supplementary material for "All-at-once RNA folding with 3D motif prediction framed by evolutionary information": stockholm.bad.8

```
# STOCKHOLM 1.0
#=GF ID

seq1  ACDEFGHIKLMNPQRSTVWY
//
```
