## Supplementary material for "All-at-once RNA folding with 3D motif prediction framed by evolutionary information": esl_msaweight.h

```
/* Sequence weighting algorithms.
 * 
 * SRE, Sun Nov  5 09:11:13 2006 [Janelia]
 */
#ifndef eslMSAWEIGHT_INCLUDED
#define eslMSAWEIGHT_INCLUDED
#include <esl_config.h>

#include "esl_msa.h"
#include "esl_rand64.h"

/* ESL_MSAWEIGHT_CFG
 * optional configuration/customization of PB weighting and %id filtering.
 */
typedef struct {
  float fragthresh;     // seq is a fragment if (length from 1st to last aligned residue)/alen < fragthresh (i.e. span < minspan)
  float symfrac;        // col is consensus if nres / (nres+ngap) >= symfrac
  int   ignore_rf;      // TRUE to ignore RF line (if present), always determine our own consensus
  int   allow_samp;     // TRUE to allow consensus determination by subsampling (if nseq > sampthresh)
  int   sampthresh;     // if nseq > sampthresh, try to determine consensus on a sample, not all nseq
  int   nsamp;          // # of seqs in sample, if determining consensus by sample
  int   maxfrag;        // if sample has > maxfrag fragments in it, abort determining consensus by sample; use all nseq instead
  uint64_t seed;        // RNG seed 

  /* Only affects %id filtering: */
  int   filterpref;     // eslMSAWEIGHT_FILT_CONSCOVER | eslMSAWEIGHT_FILT_RANDOM | eslMSAWEIGHT_FILT_ORIGORDER
} ESL_MSAWEIGHT_CFG;

/* Default parameters for ESL_MSAWEIGHT_CFG */
#define  eslMSAWEIGHT_FRAGTHRESH  0.5
#define  eslMSAWEIGHT_SYMFRAC     0.5
#define  eslMSAWEIGHT_IGNORE_RF   FALSE
#define  eslMSAWEIGHT_ALLOW_SAMP  TRUE
#define  eslMSAWEIGHT_SAMPTHRESH  50000   
#define  eslMSAWEIGHT_NSAMP       10000
#define  eslMSAWEIGHT_MAXFRAG     5000
#define  eslMSAWEIGHT_RNGSEED     42

/* Exclusive settings for seq preference rule in %id filter */
#define  eslMSAWEIGHT_FILT_CONSCOVER 1
#define  eslMSAWEIGHT_FILT_RANDOM    2
#define  eslMSAWEIGHT_FILT_ORIGORDER 3


/* ESL_MSAWEIGHT_DAT
 * optional data collected from PB weighting
 */
typedef struct {
  uint64_t seed;         // RNG seed used. (if cfg->seed is 0, random seed is chosen, and this is it.)

  int  cons_by_rf;       // TRUE if consensus columns were determined using RF annotation
  int  cons_by_sample;   //   ... or by using a subsample of sequences                                  
  int  cons_by_all;      //   ... or by using all sequences
  int  cons_allcols;     //   ... or (if all else fails) by using all columns
  int  rejected_sample;  // TRUE if we tried sampling but rejected it (too many fragments)

  int  ncons;            // number of consensus columns
  int *conscols;         // list of column indices (1..alen) defined as consensus

  int  all_nfrag;        // number of fragments defined when counting all sequences
  int  samp_nfrag;       // if <cons_by_sample>, number of fragments defined in subsample
} ESL_MSAWEIGHT_DAT;


extern int esl_msaweight_PB(ESL_MSA *msa);
extern int esl_msaweight_PB_adv(const ESL_MSAWEIGHT_CFG *cfg, ESL_MSA *msa, ESL_MSAWEIGHT_DAT *dat);

extern ESL_MSAWEIGHT_CFG *esl_msaweight_cfg_Create(void);
extern void               esl_msaweight_cfg_Destroy(ESL_MSAWEIGHT_CFG *cfg);
extern ESL_MSAWEIGHT_DAT *esl_msaweight_dat_Create(void);
extern int                esl_msaweight_dat_Reuse  (ESL_MSAWEIGHT_DAT *dat);
extern void               esl_msaweight_dat_Destroy(ESL_MSAWEIGHT_DAT *dat);

extern int esl_msaweight_GSC(ESL_MSA *msa);
extern int esl_msaweight_BLOSUM(ESL_MSA *msa, double maxid);

extern int esl_msaweight_IDFilter(const ESL_MSA *msa, double maxid, ESL_MSA **ret_newmsa);
extern int esl_msaweight_IDFilter_adv(const ESL_MSAWEIGHT_CFG *cfg, const ESL_MSA *msa, double maxid, ESL_MSA **ret_newmsa);


#endif /*eslMSAWEIGHT_INCLUDED*/
```
