## Supplementary material for "All-at-once RNA folding with 3D motif prediction framed by evolutionary information": esl_msaweight.md

```
# esl-msaweight

The `msaweight` module implements different _ad hoc_ sequence
weighting algorithms for compensating for overrepresentation in a
multiple sequence alignment.

The default weighting scheme in HMMER and Infernal is position-based
(PB) weighting
[[Henikoff & Henikoff, 1994]](https://www.ncbi.nlm.nih.gov/pubmed/7966282).
Easel also provides tree-based GSC weights
[[Gerstein, Sonnhammer, Chothia, 1994]](https://www.ncbi.nlm.nih.gov/pubmed/8120887)
and filtering-based BLOSUM weights
[[Henikoff & Henikoff, 1992]](https://www.ncbi.nlm.nih.gov/pubmed/1438297).
All three weighting schemes result in similar performance in terms of
sensitivity/specificity of the model parameterizations they
produce. We tend to default to PB weights because they're the most
efficient to compute.


## Position-based weights

The original Henikoff & Henikoff PB scheme was defined for _ungapped_
alignments. Let $x_{ij}$ represent the residue in aligned sequence $i$
and column $j$; let $c_j(a)$ be the observed count of residue $a$ in
column $j$; and let $r_j$ be the number of different residues in
column $j$ (the number of nonzero $c_j(a)$ in column $j$). Then the
weight on sequence $i$ is set to:

\begin{equation}
    w_i = \frac{N}{L} \sum_{j=1}^{L} \frac{1}{r_j c_{j}(x_{ij})}
\end{equation}

The total weight $\sum_i w_i$ is $N$. 

What's this rule trying to do?  If the alignment consisted of only a
single column, PB weighting is trying to assign weights that make all
the weighted frequencies for the observed residues _equal_. For
example, if we observed 10 A's, 4 C's, and 1 T in 15 sequences of
length 1, the A sequences would each get weight 0.5, the C sequences
get weight 1.25, and the T sequence gets weight 5.0.  The weighted
counts would then be 5, 5, and 5, resulting in weighted frequencies of
0.33.  PB weighting is a simple rule in the spirit of a maximum
entropy approach, without the iterative optimization that a true
maximum entropy approach requires
[[Krogh & Mitchison, 1995]](https://www.ncbi.nlm.nih.gov/pubmed/7584440).
When averaged over all columns, sequences that use less abundant
residues in each column (i.e. more dissimilar sequences) will get
higher weights.

In the limit of very deep alignments ($N \rightarrow \infty$),
eventually every residue will be observed in every column ($r_j
\rightarrow 20$) but PB weights still work fine. I mention this
because every few years I wake up with a nightmare that PB weights
break on deep alignments. They don't. 

We need it to work for _gapped_ sequence alignments.  We extend the
Henikoff scheme to gapped sequence alignments by ignoring gaps and
renormalizing by raw (unaligned) sequence lengths.  Let function
$f(a)$ be either the PB weight increment or 0 depending on whether $a$
is a residue or a gap:

\begin{equation}
f(a) = \left\{ \begin{array}{r@{\quad}l}
                 \frac{1}{r_j c_{j}(a)} & \mbox{if } a \mbox{ is a residue} \\
                 0                      & \mbox{if } a \mbox{ is a gap}\\
                \end{array}
       \right.
\end{equation}

Define a sequence weight $w'_i$ as an average of these terms over all
non-gap residues in sequence $i$ (analogous to the ungapped PB
weights):

\begin{equation}
    w'_i = \frac{1}{\ell_i} \sum_{j=1}^{L} f(x_{ij})
\end{equation}

where $\ell_i$ is the raw (unaligned) length of sequence $i$ in
residues. (If $\ell_i = 0$ set $w'_i = 0$; yes, horribly, sequences
with no residues in them do appear in people's alignments.) Unlike in
the ungapped case, the sum of the $w'_i$ isn't a constant, so
finally renormalize so they sum to $N$:

\begin{equation}
   w_i = N \frac{w'_i}{\sum_k w'_k}
\end{equation}

(If pathologically all $w'_i = 0$, set $w_i = 0$ for all $i$.)

(Alternatively, one could use the original PB equation and treat gaps
as symbols. The resulting weights would be different. It is unclear in
principle which scheme should be favored, since we haven't defined a
principled rationale for what "correct" weights would look like for
gapped sequence alignments. I don't think it matters enough to worry
about it.)

Given a multiple sequence alignment of $N$ sequences and $L$ columns
(requiring $O(NL)$ space itself), computation of PB weights requires
$O(NL)$ time and $O(K)$ space for alphabet size $K$ (4 or 20).

## BLOSUM weights

The BLOSUM weighting scheme:
  * clusters sequences by single-linkage clustering at a given %
    identity threshold; 
  * evenly divides a total weight of 1 per cluster across all
    the sequences in the cluster;
  * renormalizes so $\sum_i w_i = N$.

Pairwise identity is calculated by `esl_dst_*PairId()` using the
minimum unaligned length of the two sequences as the denominator:

\begin{equation}
     \mathrm{pid}(ij) = \frac{\mbox{number of identical aligned pairs for } x_i, x_j} 
	                         { \mbox{MIN}( \ell_i, \ell_j ) }
\end{equation}

Single linkage clustering (using the efficient algorithm in
`esl_cluster_SingleLinkage()` requires $O(N)$ space and worst case
$O(LN^2)$ time, but typically requires about $O(LN \log N)$ time.


## GSC tree weights

GSC tree weights
[[Gerstein, Sonnhammer, Chothia, 1994]](https://www.ncbi.nlm.nih.gov/pubmed/8120887)
require $O(N^2)$ extra space for an all-vs-all pairwise distance
matrix and $O(LN^2 + N^3)$ time for constructing the distance matrix
followed by a UPGMA tree construction.
```
