## Supplementary material for "All-at-once RNA folding with 3D motif prediction framed by evolutionary information": esl_normal.tex

```
\begin{tabular}{lcll}\hline
Variate    & $x$         & \ccode{double} & $ -\infty < x < \infty$ \\
Location   & $\mu$       & \ccode{double} & $-\infty < \mu < \infty$\\
Scale      & $\sigma$    & \ccode{double} & $\sigma > 0$ \\ 
\hline
\end{tabular}

The probability density function (PDF) is:

\begin{equation}
PDF = P(X=x) =  \frac{1}{\sigma \sqrt{2\pi}} e^{\frac{-(x-\mu)^2}{2\sigma^2}}.
\end{equation}

The cumulative distribution function (CDF) does not have a convenient
closed-form expression. It is derived numerically in terms of the
error function, $\mbox{erf}()$:

\begin{equation}
CDF = P(X<x) =  \frac{1}{2} + \frac{1}{2} erf(\frac{x - \mu}{\sigma \sqrt{2}}).
\end{equation}
```
