## Supplementary material for "All-at-once RNA folding with 3D motif prediction framed by evolutionary information": esl_orfreader.c

```
/* esl_orfreader: six-frame translation of DNA sequence input
 *
 * Contents:
 *   1. The ESL_ORFREADER
 *   2. Unit tests
 *   3. Test driver
 *   4. Example
 */
#include <esl_config.h>

#include <string.h>

#include "easel.h"
#include "esl_alphabet.h"
#include "esl_dsq.h"
#include "esl_gencode.h"
#include "esl_sq.h"
#include "esl_sqio.h"

#include "esl_orfreader.h"

static int finish_orf(ESL_ORFREADER *orffp, int f);


/* Function:  esl_orfreader_Create()
 * Synopsis:  Create new ESL_ORFREADER: read DNA seqfile as six-frame translation 
 * Incept:    SRE, Fri 25 Aug 2023
 *
 * Purpose:   Create and return a new <ESL_ORFREADER>, given a newly
 *            opened DNA sequence input stream <sqfp> (digital mode)
 *            and a genetic code <gcode>.
 *
 *            Caller is responsible for opening (and user error
 *            checking) the digital-mode <sqfp>, for choosing and
 *            creating the <gcode>, and for destroying/free'ing them
 *            both after it's done with the <ESL_ORFREADER>. While the
 *            <ESL_ORFREADER> is active, it controls them both, and
 *            caller should not do anything to change their state,
 *            other than calling <esl_orfreader_Read()>.
 *
 *            Options are initialized to defaults: six-frame
 *            translation of both strands, not requiring particular
 *            initiation codons (ORFs are defined as stop to stop),
 *            and minimum ORF length 20aa. DNA sequence window read length
 *            is set to 1M. The caller can change these options by
 *            directly modifying them in the <ESL_ORFREADER> after it
 *            is created, and before any calls to
 *            <esl_orfreader_Read()>.
 *
 * Args:      sqfp   - open DNA sequence file for reading
 *            gcode  - genetic code to use for translation
 *
 * Returns:   ptr to new <ESL_ORFREADER>
 *
 * Throws:    <NULL> on allocation failure, or if the <sqfp> isn't a
 *            digital DNA input.
 */
ESL_ORFREADER *
esl_orfreader_Create(ESL_SQFILE *sqfp, ESL_GENCODE *gcode)
{
  ESL_ORFREADER *orffp = NULL;
  int            f;
  int            status;

  if (! sqfp->do_digital || ! sqfp->abc || ( sqfp->abc->type != eslDNA && sqfp->abc->type != eslRNA))
    ESL_XEXCEPTION(eslEINVAL, "orfreader requires <sqfp> to be digital nucleic acid input");

  ESL_ALLOC(orffp, sizeof(ESL_ORFREADER));
  orffp->sqfp   = sqfp;
  orffp->gcode  = gcode;
  orffp->dnasq  = NULL;
  for (f = 0; f < 6; f++) orffp->sq[f] = NULL;

  if ((orffp->dnasq  = esl_sq_CreateDigital(gcode->nt_abc)) == NULL) goto ERROR;
  orffp->j         = 0;
  orffp->codonf    = 0;
  orffp->codonr    = 0;
  orffp->ambig_pos = 0;

  for (f = 0; f < 6; f++)
    {
      if ((orffp->sq[f] = esl_sq_CreateDigital(gcode->aa_abc)) == NULL) goto ERROR;
      orffp->ia[f]      = 0;
      orffp->ib[f]      = 0;
    }
  orffp->qp     = 0;
  orffp->qn     = 0;
  orffp->norfs  = 0;

  orffp->do_fwd       = TRUE;
  orffp->do_rev       = TRUE;
  orffp->require_init = FALSE;
  orffp->minlen       = 20;

  orffp->W            = 1000000;
  return orffp;

 ERROR:
  esl_orfreader_Destroy(orffp);
  return NULL;
}

/* Function:  esl_orfreader_Destroy()
 * Synopsis:  Destroy an <ESL_ORFREADER> that we're done with.
 * Incept:    SRE, Fri 25 Aug 2023
 */
void
esl_orfreader_Destroy(ESL_ORFREADER *orffp)
{
  int f;

  if (orffp)
    { // orffp->{sqfp,gcode} are copies; originals maintained and destroyed by caller
      esl_sq_Destroy(orffp->dnasq);
      for (f = 0; f < 6; f++) esl_sq_Destroy(orffp->sq[f]);
      free(orffp);
    }
}
  

/* Function:  esl_orfreader_Read()
 * Synopsis:  Read next ORF from ongoing six-frame translation of DNA sequence
 * Incept:    SRE, Mon 21 Aug 2023
 *
 * Purpose:   Read the next ORF from DNA sequence input stream managed
 *            by <orffp>, and return it in caller-provided space <sq>.
 *
 *            The returned <sq> is an amino acid sequence <sq->dsq> in
 *            digital mode, of length <sq->n>. (Its alphabet <sq->abc>
 *            is a copy of the same alphabet pointer in
 *            <orffp->gcode>.) An arbitrary sequence name <sq->name>
 *            is assigned as "orfX", with X being the number of the
 *            ORF in the input, counting from 1. This numbering
 *            proceeds from left to right on the sequence in order
 *            that stop codons appear on the fwd strand (to end an
 *            ORF) or rev strand (to start an ORF).
 *
 *            The description line includes the frame, 1-6; frame is
 *            defined by position j in the sequence 1..L, as (j-1)%3+1
 *            on the top strand, (j-1)%3+4 on the bottom strand.  That
 *            is, for example, frame 1 and frame 4 refer to the same
 *            starting/ending codon on top and reverse strands.
 *
 *            Subsequence source information has also been set in the
 *            returned <sq> as follows. <sq->source> is the name of
 *            the source DNA sequence in <dsqfp>. The orf starts and
 *            ends at <sq->start> and <sq->end> in that sequence, in
 *            1..L coords, where <sq->start> is the first nucleotide
 *            of the first sense codon (an initiator, if
 *            <orffp->require_init> was set>, and <sq->end> is the
 *            last nucleotide of the last sense codon (i.e. just
 *            before the stop). The source sequence length <sq->L> has
 *            _not_ been set, and is left at -1. The orfreader may not
 *            know this length, in a windowed DNA sequence read (like
 *            a chromosome), until long after the ORF has streamed by.
 *
 *            Optional accession, taxonomy identifier, and secondary
 *            structure annotation are not set (<sq->{acc,tax_id,ss}).
 *
 *            <sq> is a copy that the caller can do anything it wants
 *            with; caller is also responsible for creating and
 *            destroying it. It's independent of the internal state
 *            information maintained by the
 *            <ESL_ORFREADER>. Typically, the caller will
 *            <esl_sq_Reuse()> it and read the next ORF, then
 *            <esl_sq_Destroy()> it when reading is done.
 *
 * Args:      orffp - DNA sequence stream that we're six-frame translating
 *            sq    - RETURN: next ORF  (caller allocates <sq>)
 *
 * Returns:   <eslOK> on success, and <sq> contains an ORF. Caller
 *            should <esl_sq_Reuse(sq)> before using the same <sq>
 *            with another call to <esl_orfreader_Read()>.
 *
 *            <eslEOF> when there's no more ORFs. Caller can now
 *            destroy the <orffp> and <sq>, then close the <sqfp> and
 *            destroy the <gcode> that it used to create the <orffp>.
 *
 * Throws:    <eslEMEM> on allocation failure.
 */
int
esl_orfreader_Read(ESL_ORFREADER *orffp, ESL_SQ *sq)
{
  const ESL_ALPHABET *nt_abc = orffp->gcode->nt_abc;
  int      need_reinit;  // TRUE|FALSE flag for whether we need to reinitialize codonf|codonr|ambig_pos, for 1st window of new seq at j=1
  int      f;            // frame 0..2 on top strand. Reverse frames are f+3.
  ESL_DSQ *dsq;          // copy of orffp->dsq just for notation clarity
  int64_t  j;            //  ... of orffp->j
  int64_t  n;            //  ... of orffp->n
  ESL_DSQ  zyx[3];       // tmp space for revcomp'ed triplet for esl_gencode_GetTranslation(), when ambig code in triplet
  ESL_DSQ  aaf,aar;      // aa for fwd, rev translation of current XYZ and (ZYX)' triplet
  int      initf,initr;  // TRUE|FALSE for whether current XYZ fwd | (ZYX)' rev triplet is a valid initiator in gencode
  int      status;       

  /* Possible states that <orffp> is in as we enter:
   *  [1]      j = 0        n = 0    Initialization.
   *  [2] 4 <= j <= n-2     n >= 6   x_{j..j+2} was a stop codon (fwd or rev) and we returned at least 1 ORF w/ previous call to _Read.
   *  [3]     j = L-1 >= 2  n = 0    prv seq (of len L) read EOD'd and terminated up to six ORFs. L >= 3. The mechanics of ReadWindow() set dnasq->L to prv n, and dnasq->n to 0.
   * 
   * We may already have finished ORFs (qn > 0) that can be
   * immediately returned without reading or translating more DNA.
   */
  while (orffp->qn == 0) 
    {
      /* Now three other states are possible too, in iterations of the while loop beyond the first one:
       *  [4]  j = n-1      n >= 3    The translation loop ran out of sequence on the current window. 
       *  [5]  j = 1      1 < n < 3   We read a very short seq in last iteration, and couldn't translate any triplets at all. Now we'll read and EOD, then iterate again and read next seq.
       *  [6]  j = 1        n = 0     We read a zero-length sequence in the last iteration and EOD'd. There shouldn't be any zero-length seqs but what can you do about users.
       * Also, state [3] could have been created without any new ORFs in our last iteration, if we EOD'd on the last seq and need a new one.
       *
       * The code below comes in three logical blocks:
       *    - if we're out of sequence to translate, read next seq window, with C=2 context, and set j=1.
       *    - if we just read the first window of a new sequence, initialize codonf|codonr|ambig_pos
       *    - translate x_{j..j+2}
       */
      

      /* Read new window if we don't have at least one triplet in a
       * current window to translate.
       *
       * In all states except state[2] for j < n-2, we know we will
       * have no more triplets in current window (if we have one) when
       * we advance j++.
       *
       * State [2] at j=n-2 and state [4] will read next window of
       * current sequence (and either get one, or EOD). State [5] will
       * try to read and EOD.
       *
       * State [1], [3], [6] will read the first window of a new
       * sequence. All three states are distinguished by having EOD'd
       * on the previous sequence and set n=0, so we can test for
       * this. We have to do this test and set need_reinit before
       * _ReadWindow() changes n.  need_reinit also needs to be set
       * correctly (to FALSE) even if we're not reading any seq
       * window, so it gets set first, outside the reading block.
       * 
       */
      need_reinit = (orffp->dnasq->n == 0 ? TRUE : FALSE);   
      if (orffp->j >= orffp->dnasq->n-2)   // [1] 0 >= -2  [2] n-2 >= n-2  [3] (>=2) >= -2  [4] n-1 >= n-2  [5] 1 >= (<=1)
        {
          status   = esl_sqio_ReadWindow(orffp->sqfp, /*context C=*/2, /*window W=*/orffp->W, orffp->dnasq);  // C=2 so we keep x_j,x_j+1 from current window, if any

          if (status == eslEOD) {                    // with EOD, ReadWindow set dnasq->L = len of the last seq we read, and dnasq->n = 0.
            for (j = orffp->j-1; j < orffp->j+2; j++) {  // j already advanced +1; is n-1. Need to finish n-2..n codon first, hence the -1 here
              finish_orf(orffp, j%3);            // finish fwd strand orfs in order of j (their last position)
              finish_orf(orffp, j%3+3);          // and rev strand orfs in order of j too (their first position)
            }
            esl_sq_Reuse(orffp->dnasq);
          }
          else if (status != eslOK) return status;   // includes normal EOF, and any exceptions; includes <eslEINVAL> for an invalid residue.

          orffp->j = 1;  // start processing at first nt in new sequence window. (Which will often be the n-1/n-2 context C=2 copied from a prev window) 
        }

      // Some copies for more concise/clear notation below.
      j      = orffp->j;             
      dsq    = orffp->dnasq->dsq;    
      n      = orffp->dnasq->n;      

      /* If we just read the start of a new sequence, and it's at
       * least long enough for one triplet to be translated,
       * reinitialize codonf|codonr to [0 | dsq[1] | dsq[2]];
       * the translation loop then does <<2 + dsq[3].
       */
      if (need_reinit && n >= 3)
        {
          if      (! esl_abc_XIsCanonical(nt_abc, dsq[2])) { orffp->ambig_pos = 2; orffp->codonf = 0; orffp->codonr = 0; }
          else if (! esl_abc_XIsCanonical(nt_abc, dsq[1])) { orffp->ambig_pos = 1; orffp->codonf = 0; orffp->codonr = 0; }
          else {
            orffp->codonf = dsq[1] * 4  + dsq[2];
            orffp->codonr = nt_abc->complement[dsq[2]] * 16 + nt_abc->complement[dsq[1]] * 4;
            orffp->ambig_pos = 0;
          }
        }
  
      /* Translate codon by codon until we either finish at least one
       * ORF, or we run out of sequence and go around the while loop
       * again to read more DNA sequence.
       */
      for (; j <= n-2 && orffp->qn == 0; j++)
        {
          f = (orffp->dnasq->start + j - 2)%3;

          /* Translate current codon x_{j..j+2}: fwd XYZ => aaf; rev (ZYX)' => aar */
          if (esl_abc_XIsCanonical(nt_abc, dsq[j+2]))
            {
              orffp->codonf = (orffp->codonf % 16) * 4 + dsq[j+2];
              orffp->codonr = (orffp->codonr / 4) + nt_abc->complement[dsq[j+2]] * 16;
              if (orffp->ambig_pos) orffp->ambig_pos--;
            }
          else orffp->ambig_pos = 3;

          if (orffp->ambig_pos)
            {
              zyx[0] = nt_abc->complement[dsq[j+2]];
              zyx[1] = nt_abc->complement[dsq[j+1]];
              zyx[2] = nt_abc->complement[dsq[j]];
              aaf    = esl_gencode_GetTranslation(orffp->gcode, dsq+j);
              aar    = esl_gencode_GetTranslation(orffp->gcode, zyx);
              initf  = orffp->ia[f] ? FALSE : esl_gencode_IsInitiator(orffp->gcode, dsq+j);  // use leftmost initiator; if ia[f] is already set, this is a downstream initiator that doesn't count
              initr  = esl_gencode_IsInitiator(orffp->gcode, zyx);                           // whereas on rev strand, most upstream initiator is the rightmost one
            }
          else
            {
              aaf    = orffp->gcode->basic[orffp->codonf];
              aar    = orffp->gcode->basic[orffp->codonr];
              initf  = orffp->ia[f] ? FALSE : orffp->gcode->is_initiator[orffp->codonf];
              initr  = orffp->gcode->is_initiator[orffp->codonr];
            }

          if (esl_abc_XIsNonresidue(orffp->gcode->aa_abc, aaf))  // STOP triplet on fwd strand at j..j+2: previous ORF just ended at j-1.
            {
              finish_orf(orffp, f);
            }
          else                            // SENSE triplet on fwd strand.  
            {
              orffp->ib[f] = orffp->dnasq->start + j + 1;

              // Record first (leftmost) start as ia (leftmost initiation codon if requiring initiators on ORFs)
              if (orffp->ia[f] == 0 && (! orffp->require_init || initf))
                orffp->ia[f] = orffp->dnasq->start + j - 1;

              // If we've initiated, append aaf.
              if (orffp->ia[f] > 0) {  
                esl_sq_Grow(orffp->sq[f], NULL);
                orffp->sq[f]->dsq[orffp->sq[f]->n+1] = aaf;
                orffp->sq[f]->n++;
              }
            }

          if (esl_abc_XIsNonresidue(orffp->gcode->aa_abc, aar))  // STOP on rev strand. If ib[f+3] is set, that's the ORF start.
            {
              finish_orf(orffp, f+3);
            }
          else
            {
              if (! orffp->ia[f+3])               orffp->ia[f+3] = orffp->dnasq->start + j - 1;  
              if (! orffp->require_init || initr) orffp->ib[f+3] = orffp->dnasq->start + j + 1;  // Record last (rightmost) orf start codon as ib
              esl_sq_Grow(orffp->sq[f+3], NULL); 
              orffp->sq[f+3]->dsq[orffp->sq[f+3]->n+1] = aar;   // append aar. If we end up overgrowing, beyond the rightmost start codon, that's ok; we fix that in finish_orf
              orffp->sq[f+3]->n++;
            }
        } // end loop over j
      orffp->j = j;   // we were using a tmp copy of j for notation clarity. Stuff it back to orffp before continuing.
    } // end of loop waiting for qn>0

  if (orffp->qn > 0)
    {  // Need this to be a FIFO queue to assure that ORFs stay in correct numbering and reporting order at end of seq
      f = orffp->qdone[orffp->qp]; orffp->qp = (orffp->qp+1)%6; orffp->qn--; // idiomatic: dequeue in circular array
      
      esl_sq_Copy(orffp->sq[f], sq);
      esl_sq_Reuse(orffp->sq[f]);      
      return eslOK;
    }

  //UNREACHABLE   If there's no ORFs left, we already exited with a normal EOF above.
  esl_fatal("there had to be at least one finished ORF to get out of the while loop");
}


static int
finish_orf(ESL_ORFREADER *orffp, int f)
{
  int64_t  ia   = orffp->ia[f];
  int64_t  ib   = orffp->ib[f];
  int64_t  n    = (ib - ia + 1) / 3;    // for fwd ORF, this is already true. For rev ORF, rightmost AUG init may have set ib, even as we continued to append aa's to growing sq[1..n]
  int64_t  pos;
  ESL_DSQ  x;
                                          // Is this an ORF we'll report?
  if ( ia > 0 &&  ib > 0 &&               //  ... start/end coords identified
       (ib-ia+1)/3 >= orffp->minlen  &&   //  ... satisfies minimum length
       (( orffp->do_fwd && f  < 3) ||     //  ... and it's on a strand that we're translating
        ( orffp->do_rev && f >= 3)))      //      (frames 0..2 are fwd; 3..5 are rev)
    {
      orffp->norfs++;

      esl_sq_Grow(orffp->sq[f], NULL);
      orffp->sq[f]->dsq[n+1] = eslDSQ_SENTINEL;
      orffp->sq[f]->start    = (f < 3 ? ia : ib);
      orffp->sq[f]->end      = (f < 3 ? ib : ia);
      orffp->sq[f]->n        = n;
      orffp->sq[f]->abc      = orffp->gcode->aa_abc;

      // reverse rev strand ORF, which we appended backwards
      if (f >= 3) {
        for (pos = 1; pos <= n/2; pos++) {
          x                          = orffp->sq[f]->dsq[n-pos+1];
          orffp->sq[f]->dsq[n-pos+1] = orffp->sq[f]->dsq[pos];
          orffp->sq[f]->dsq[pos]     = x;
        }
      }

      // If we're using initiation codon(s), initiation is always on methionine (M) regardless of the codon
      if (orffp->require_init)
        orffp->sq[f]->dsq[1] = esl_abc_DigitizeSymbol(orffp->gcode->aa_abc, 'M');

      esl_sq_FormatName(orffp->sq[f], "orf%" PRId64, orffp->norfs);
      esl_sq_FormatDesc(orffp->sq[f], "source=%s coords=%" PRId64 "..%" PRId64 " length=%" PRId64 " frame=%d desc=%s", orffp->dnasq->name, orffp->sq[f]->start, orffp->sq[f]->end, orffp->sq[f]->n, f+1, orffp->dnasq->desc);
      esl_sq_SetSource(orffp->sq[f], orffp->dnasq->name);
      
      orffp->qdone[(orffp->qp + (orffp->qn++))%6] = f;  // idiomatic: enqueue in circular array
    }
  else
    {
      esl_sq_Reuse(orffp->sq[f]);
    }
  orffp->ia[f] = 0;
  orffp->ib[f] = 0;
  return eslOK;
}


/*****************************************************************
 * 2. Unit tests
 *****************************************************************/
#ifdef eslORFREADER_TESTDRIVE

#include "esl_regexp.h"

/* utest_altcodes()
 *
 * Spot check a few alternative genetic code translations, on a
 * sequence that contains all 64 codons (in Easel order) with short
 * 9nt prefix and 9t suffix to exercise initiation/termination
 * codons.
 *
 * The contrived sequence is such that there is only one ORF longer
 * than 60aa, so we can set minlen=60 and only do one _Read().
 *
 * This was originally part of the integration test for
 * esl-translate. I moved it into the code when I wrote esl_orfreader.
 */
static void
utest_altcodes(void)
{
  char           msg[]       = "esl_orfreader altcodes unit test failed";
  char           tmpfile[32] = "esltmpXXXXXX";
  FILE          *fp          = NULL;
  ESL_ALPHABET  *nt_abc      = esl_alphabet_Create(eslDNA);
  ESL_ALPHABET  *aa_abc      = esl_alphabet_Create(eslAMINO);
  ESL_GENCODE   *gcode       = esl_gencode_Create(nt_abc, aa_abc);
  ESL_ORFREADER *orffp       = NULL;
  ESL_SQFILE    *sqfp        = NULL;
  ESL_SQ        *psq         = esl_sq_CreateDigital(aa_abc);
  ESL_DSQ       *true_orf    = NULL;
  struct orftest_s {
    int  which_code;
    int  require_init;
    int  aug_only;
    int  len;
    int  start;
    int  end;
    char orf[128];
  } orftest[] = {
    { 1,  FALSE, FALSE, 64, 1, 192, "LIMKNKNTTTTRSRSIIMIQHQHPPPPRRRRLLLLEDEDAAAAGGGGVVVVYYSSSSCWCLFLF"   }, // standard code
    { 3,  FALSE, FALSE, 65, 1, 195, "LMMKNKNTTTTRSRSMIMIQHQHPPPPRRRRTTTTEDEDAAAAGGGGVVVVYYSSSSCWCLFLFW"  }, // yeast mito code
    { 14, FALSE, FALSE, 66, 1, 198, "LIMNNKNTTTTSSSSIIMIQHQHPPPPRRRRLLLLEDEDAAAAGGGGVVVVYYSSSSCWCLFLFWY" }, // alt flatworm code
    { 1,  TRUE,  FALSE, 64, 1, 192, "MIMKNKNTTTTRSRSIIMIQHQHPPPPRRRRLLLLEDEDAAAAGGGGVVVVYYSSSSCWCLFLF"   }, // standard code initiators: AUG|CUG|UUG; use UUG
    { 3,  TRUE,  FALSE, 64, 4, 195,  "MMKNKNTTTTRSRSMIMIQHQHPPPPRRRRTTTTEDEDAAAAGGGGVVVVYYSSSSCWCLFLFW"  }, //    yeast mito initiators: AUG|AUA;     use AUA
    { 14, TRUE,  FALSE, 64, 7, 198,   "MNNKNTTTTSSSSIIMIQHQHPPPPRRRRLLLLEDEDAAAAGGGGVVVVYYSSSSCWCLFLFWY" }, //  alt flatworm initiator:  AUG
    { 1,  TRUE,   TRUE, 62, 7, 192,   "MKNKNTTTTRSRSIIMIQHQHPPPPRRRRLLLLEDEDAAAAGGGGVVVVYYSSSSCWCLFLF"   }, // AUG-only initiation
    { 3,  TRUE,   TRUE, 63, 7, 195,   "MKNKNTTTTRSRSMIMIQHQHPPPPRRRRTTTTEDEDAAAAGGGGVVVVYYSSSSCWCLFLFW"  }, //  
    { 14, TRUE,   TRUE, 64, 7, 198,   "MNNKNTTTTSSSSIIMIQHQHPPPPRRRRLLLLEDEDAAAAGGGGVVVVYYSSSSCWCLFLFWY" }, //
  };
  int      n_orftests = sizeof(orftest) / sizeof(struct orftest_s);
  int      which_test;
  
  if ( esl_tmpfile_named(tmpfile, &fp) != eslOK) esl_fatal(msg);
  if ( esl_fprintf(fp,
                   ">altcodes_utest\n"
                   "TTGATAATG\n"
                   "AAAAACAAGAATACAACCACGACTAGAAGCAGGAGTATAATCATGATT\n"
                   "CAACACCAGCATCCACCCCCGCCTCGACGCCGGCGTCTACTCCTGCTT\n"
                   "GAAGACGAGGATGCAGCCGCGGCTGGAGGCGGGGGTGTAGTCGTGGTT\n"
                   "TACTATTCATCCTCGTCTTGCTGGTGTTTATTCTTGTTTTGATAATAG\n") != eslOK) esl_fatal(msg);
  if ( fclose(fp) != 0) esl_fatal(msg);                                  

  for (which_test = 0; which_test < n_orftests; which_test++)
    {
      esl_gencode_Set(gcode, orftest[which_test].which_code);
      if (orftest[which_test].aug_only) esl_gencode_SetInitiatorOnlyAUG(gcode);

      if (esl_sqfile_OpenDigital(nt_abc, tmpfile, eslSQFILE_FASTA, NULL, &sqfp) != eslOK) esl_fatal(msg);

      if (( orffp = esl_orfreader_Create(sqfp, gcode))                          == NULL)  esl_fatal(msg);
      orffp->minlen = 60;     // make it so we only read our one ORF, top strand
      orffp->do_fwd = TRUE;
      orffp->do_rev = FALSE;
      if (orftest[which_test].require_init) orffp->require_init = TRUE;

      if (( esl_orfreader_Read(orffp, psq)) != eslOK) esl_fatal(msg);

      if (psq->n     != orftest[which_test].len)   esl_fatal(msg);
      if (psq->start != orftest[which_test].start) esl_fatal(msg);
      if (psq->end   != orftest[which_test].end)   esl_fatal(msg);

      if (( true_orf = malloc(sizeof(ESL_DSQ) * (orftest[which_test].len + 2)))        == NULL)  esl_fatal(msg);
      if ( esl_dsq_Digitize(aa_abc, orftest[which_test].orf, true_orf)                 != eslOK) esl_fatal(msg);
      if ( memcmp(true_orf, psq->dsq, sizeof(ESL_DSQ) * (orftest[which_test].len + 2)) != 0)     esl_fatal(msg);
  
      if (( esl_orfreader_Read(orffp, psq)) != eslEOF) esl_fatal(msg);

      free(true_orf);
      esl_orfreader_Destroy(orffp);
      esl_sqfile_Close(sqfp);
      esl_sq_Reuse(psq);
    }

  esl_alphabet_Destroy(nt_abc);
  esl_alphabet_Destroy(aa_abc);
  esl_gencode_Destroy(gcode);
  esl_sq_Destroy(psq);
  if ( remove(tmpfile) != 0) esl_fatal(msg);
}


/* utest_ambiguity
 *
 * Test ambiguous translation, using another contrived sequence.  The
 * test includes an ambiguous stop (UAA|UAG) which should correctly
 * decode to *.  Also includes an ambig initiator HUG=AUG|CUG|UUG,
 * which should decode to M with require_init for the standard
 * code. NNN, though, can't initiate (because it's consistent with a
 * stop too).
 *
 * There are possible translations in all frames, so we have to select
 * for the one we aim to test (frame 1).
 */
static void
utest_ambiguity(void)
{
  char           msg[]       = "esl_orfreader ambiguity unit test failed";
  char           tmpfile[32] = "esltmpXXXXXX";
  FILE          *fp          = NULL;
  ESL_ALPHABET  *nt_abc      = esl_alphabet_Create(eslDNA);
  ESL_ALPHABET  *aa_abc      = esl_alphabet_Create(eslAMINO);
  ESL_GENCODE   *gcode       = esl_gencode_Create(nt_abc, aa_abc);
  ESL_ORFREADER *orffp       = NULL;
  ESL_SQFILE    *sqfp        = NULL;
  ESL_SQ        *psq         = esl_sq_CreateDigital(aa_abc);
  ESL_DSQ       *true_orf    = NULL;
  int            found_orf   = FALSE;
  int            status;
  struct orftest_s {
    int  require_init;
    int  len;
    int  start;
    int  end;
    char orf[128];
  } orftest[] = {
    { FALSE, 27, 1, 81, "XXFLSYCLPHQRITNKSRVADEGXXXX" },
    { TRUE,  26, 4, 81,  "MFLSYCLPHQRITNKSRVADEGXXXX" },
  };
  int      n_orftests = sizeof(orftest) / sizeof(struct orftest_s);
  int      which_test;
  
  if ( esl_tmpfile_named(tmpfile, &fp) != eslOK) esl_fatal(msg);
  if ( esl_fprintf(fp,
                   ">ambiguity_utest\n"
                   "NNNHUGUUYUURUCNUAYUGYCUNCCNCAYCARCGNAUHACNAAYAARAGYAGRGUNGCNGAYGARGGN\n"
                   "YUUYCUYAUYGUUAR\n") != eslOK) esl_fatal(msg);
  if ( fclose(fp) != 0) esl_fatal(msg);                                  

  for (which_test = 0; which_test < n_orftests; which_test++)
    {
      if (esl_sqfile_OpenDigital(nt_abc, tmpfile, eslSQFILE_FASTA, NULL, &sqfp) != eslOK) esl_fatal(msg);
      if (( orffp = esl_orfreader_Create(sqfp, gcode))                          == NULL)  esl_fatal(msg);
      orffp->do_rev = FALSE;
      if (orftest[which_test].require_init)  orffp->require_init = TRUE;

      found_orf = FALSE;
      while ((status = esl_orfreader_Read(orffp, psq)) == eslOK)
        {
          if (strstr(psq->desc, "frame=1") != NULL)
            {
              if (psq->n     != orftest[which_test].len)   esl_fatal(msg);
              if (psq->start != orftest[which_test].start) esl_fatal(msg);
              if (psq->end   != orftest[which_test].end)   esl_fatal(msg);

              if (( true_orf = malloc(sizeof(ESL_DSQ) * (orftest[which_test].len + 2)))        == NULL)  esl_fatal(msg);
              if ( esl_dsq_Digitize(aa_abc, orftest[which_test].orf, true_orf)                 != eslOK) esl_fatal(msg);
              if ( memcmp(true_orf, psq->dsq, sizeof(ESL_DSQ) * (orftest[which_test].len + 2)) != 0)     esl_fatal(msg);
              
              found_orf = TRUE;
            }
        }
      if (status    != eslEOF) esl_fatal(msg);
      if (found_orf != TRUE)   esl_fatal(msg);

      free(true_orf);
      esl_orfreader_Destroy(orffp);
      esl_sqfile_Close(sqfp);
      esl_sq_Reuse(psq);
    }
  esl_alphabet_Destroy(nt_abc);
  esl_alphabet_Destroy(aa_abc);
  esl_gencode_Destroy(gcode);
  esl_sq_Destroy(psq);
  if ( remove(tmpfile) != 0) esl_fatal(msg);
}


/* utest_sevenorfs()
 *
 * We make a sequence of form:
 *     \alpha_a - ATG - \beta_{3b} - {TAA|TAG|TGA} - \gamma_c
 * for random lengths a,b,c and allowed nucleotide sets \alpha,
 * \beta, \gamma. Length b is in aa residues, hence 3b \beta nucleotides,
 * encoding an ORF; a and c are in nucleotides.  With the chosen
 * defaults of a=0..120, b=0..40, and c=0..120, the synthetic sequence
 * ranges from 6..366 nt long.
 *
 * We can choose allowed sets \alpha, \beta, and \gamma such that no
 * other ATG starts or {TAA|TAG|TGA} stops can occur in the random
 * sequence other than the specified ones. Therefore there are up
 * to seven ORFs on the sequence, two on the strand with the stop
 * codon (an orf before and after it), and five in the other
 * five frames on fwd and rev strand. If we require an ATG initiation
 * for ORFs, then there is only one ORF, because the ATG is unique.
 *
 * We use:
 *      stop   = TAG
 *      \alpha = {AG}
 *      \beta  = G
 *      \gamma = {CGT}
 *
 * With these choices, all but four sense codons are generated: TTA
 * (Leu), ATA (Ile), TCA (Ser), and TAT (Tyr). [SRE H15:45-47]
 *
 * Assuming the standard genetic code (the real one, not the NCBI one
 * that thinks UUG|CUG are "standard" initiators) all ORFs have
 * specific sequences that we can match with a regexp.
 *
 * [xref SRE:H15/45-47]
 */
struct sevenorfs_s {
  int a;               //  alpha region length, in nt
  int b;               //  beta region length, in _aa_
  int c;               //  gamma region length, in nt
  int which_strand;    //  0 = ATG..STOP orf is on top strand; 1 = on revcomp

  ESL_ALPHABET *abc;   //  eslDNA. We only need this for calling esl_dsq_Revcomp().
  ESL_DSQ      *dsq;   //  synthetic randomized sequence with 7 ORFs: [1..L]
  int           L;     //  length of <dsq>

  int   orf_start[8];  //  Coords of ORFs 1-7, and also Met-initiated case in orf0 [1..L]
  int   orf_end[8];    
  int   orf_len[8];    //  ORF lengths (in aa)

  // Randomized configuration options we'll pass on to the ESL_ORFREADER:
  int do_fwd;     
  int do_rev;
  int require_init;
  int minlen;
};

/* sevenorfs_create()
 *
 * Create a sevenorfs test case, return it in <svs>: the synthetic
 * randomized sequence, coords of ORFs within it, and randomized
 * configuration choices for the orfreader.
 */
static void
sevenorfs_create(ESL_RANDOMNESS *rng, struct sevenorfs_s **ret_svs)
{
  char                msg[]  = "esl_orfreader sevenorfs unit test failed (in _create)";
  struct sevenorfs_s *svs    = NULL; 
  char               *dnaseq = NULL;
  int i;

  if (( svs = malloc(sizeof(struct sevenorfs_s))) == NULL) esl_fatal(msg);
  svs->a            = esl_rnd_Roll(rng, 121);  // 0..120
  svs->b            = esl_rnd_Roll(rng, 41);   // 0..40
  svs->c            = esl_rnd_Roll(rng, 121);  // 0..120 
  //svs->which_strand = esl_rnd_Roll(rng, 2);    // fwd | rev
  svs->which_strand = 0;

  svs->abc          = esl_alphabet_Create(eslDNA);
  svs->L            = svs->a + 3*svs->b + svs->c + 6;
  if (( dnaseq = malloc(sizeof(char) * (svs->L+1))) == NULL) esl_fatal(msg);
  for (i = 0; i < svs->a; i++) dnaseq[i] = "AG"[esl_rnd_Roll(rng,2)];  // alpha region: [AG]*
  dnaseq[i++] = 'A'; dnaseq[i++] = 'T'; dnaseq[i++] = 'G';             // ATG
  for (; i < svs->a + 3*svs->b + 3; i++) dnaseq[i] = 'G';              // beta region:  [G]*
  dnaseq[i++] = 'T'; dnaseq[i++] = 'A'; dnaseq[i++] = 'G';             // TAG
  for (; i < svs->L; i++) dnaseq[i] = "CGT"[esl_rnd_Roll(rng, 3)];     // gamma region  [CGT]*
  dnaseq[svs->L] = '\0';
  if ( esl_dsq_Build(svs->abc, dnaseq, &(svs->dsq)) != eslOK) esl_fatal(msg);

  svs->orf_start[0] = svs->a + 1;              svs->orf_end[0] = svs->a + 3*svs->b + 3;    // orf0  ATG..bbb..TER
  svs->orf_start[1] = svs->a%3 + 1;            svs->orf_end[1] = svs->a + 3*svs->b + 3;    // orf1  aaa..ATG..bbb..TER
  svs->orf_start[2] = svs->a + 3*svs->b + 7;   svs->orf_end[2] = svs->L - svs->c%3;        // orf2  ccc
  svs->orf_start[3] = (svs->a+1)%3 + 1;        svs->orf_end[3] = svs->L - (svs->c+2)%3;    // orf3  aaa..aaA..TGb..bbb..bbT..ERc..ccc
  svs->orf_start[4] = (svs->a+2)%3 + 1;        svs->orf_end[4] = svs->L - (svs->c+1)%3;    // orf4  aaa..aAT..Gbb..bbb..bTE..Rcc..ccc
  svs->orf_start[5] = svs->L - svs->c%3;       svs->orf_end[5] = svs->a%3 + 1;             // orf5  revcomp of orf 1+2 across the stop
  svs->orf_start[6] = svs->L - (svs->c+2)%3;   svs->orf_end[6] = (svs->a+1)%3 + 1;         // orf6  revcomp of orf 3
  svs->orf_start[7] = svs->L - (svs->c+1)%3;   svs->orf_end[7] = (svs->a+2)%3 + 1;         // orf7  revcomp of orf 4

  for (i = 0; i <= 4; i++) svs->orf_len[i] = (svs->orf_end[i]   - svs->orf_start[i] + 1) / 3;
  for (i = 5; i <= 7; i++) svs->orf_len[i] = (svs->orf_start[i] - svs->orf_end[i]   + 1) / 3; 

  /* If <which_strand> is rev (1), reverse complement the sequence and the ORF coords */
  if (svs->which_strand == 1)
    {
      if ( esl_dsq_Revcomp(svs->abc, svs->dsq, svs->L) != eslOK) esl_fatal(msg);
      for (i = 0; i < 8; i++) {
        svs->orf_start[i] = svs->L - svs->orf_start[i] + 1;
        svs->orf_end[i]   = svs->L - svs->orf_end[i]   + 1;
      }          
    }

  /* Randomized options for the orfreader */
  svs->do_fwd        = esl_rnd_Roll(rng, 2);    // FALSE | TRUE
  svs->do_rev        = esl_rnd_Roll(rng, 2);    // FALSE | TRUE   Allow pathological case of do_fwd and do_rev both FALSE: then we'll report no ORFs.
  svs->require_init  = esl_rnd_Roll(rng, 2);    // FALSE | TRUE
  svs->minlen        = esl_rnd_Roll(rng, 21);   // 0..20

  *ret_svs = svs;
  free(dnaseq);
  return;
}
   
static void
sevenorfs_check(struct sevenorfs_s *svs, ESL_ORFREADER *orffp, ESL_SQ *psq, int *ret_which)
{
  char        msg[]     = "esl_orfreader sevenorfs unit test failed (in _check)";
  ESL_REGEXP *m         = NULL;
  char       *s         = NULL;
  int         which_orf = -1;
  int         i;

  if (( m = esl_regexp_Create())  == NULL) esl_fatal(msg);
  if ( esl_sq_FetchText(psq, &s) != eslOK) esl_fatal(msg);

  if (orffp->require_init)
    {
      if (psq->start != svs->orf_start[0] || psq->end != svs->orf_end[0]) esl_fatal(msg);
      which_orf = 0;
    }
  else
    {
      for (i = 1; i <= 7; i++)
        if (psq->start == svs->orf_start[i] && psq->end == svs->orf_end[i]) 
          { which_orf = i; break; }
      if (which_orf > 7) esl_fatal(msg);
    }

  if      (which_orf == 0) { if ( esl_regexp_Match(m, "^MG*$",                                     s) != eslOK) esl_fatal(msg); }
  else if (which_orf == 1) { if ( esl_regexp_Match(m, "^[EGKR]*MG*$",                              s) != eslOK) esl_fatal(msg); }
  else if (which_orf == 2) { if ( esl_regexp_Match(m, "^[ACFGLPRSVW]*$",                           s) != eslOK) esl_fatal(msg); }
  else if (which_orf == 3) { if ( esl_regexp_Match(m, "^[EGKR]*(WG+|C)[RS]?[ACFGLPRSVW]*$",        s) != eslOK) esl_fatal(msg); }
  else if (which_orf == 4) { if ( esl_regexp_Match(m, "^[EGKR]*[DN]?(G+V|V)[AGV]?[ACFGLPRSVW]*$",  s) != eslOK) esl_fatal(msg); }
  else if (which_orf == 5) { if ( esl_regexp_Match(m, "^[ADEGHKNPQRST]*LP*H[FLPS]*$",              s) != eslOK) esl_fatal(msg); }
  else if (which_orf == 6) { if ( esl_regexp_Match(m, "^[ADEGHKNPQRST]*[APT]?TP*[FS]?[FLPS]*$",    s) != eslOK) esl_fatal(msg); }
  else if (which_orf == 7) { if ( esl_regexp_Match(m, "^[ADEGHKNPQRST]*[ADGHNPRST]?YP*I?[FLPS]*$", s) != eslOK) esl_fatal(msg); }
  else esl_fatal(msg);

  esl_regexp_Destroy(m);
  free(s);
  *ret_which = which_orf;
}

static void
sevenorfs_destroy(struct sevenorfs_s *svs)
{
  if (svs) {
    esl_alphabet_Destroy(svs->abc);
    free(svs->dsq);
    free(svs);
  }
}

static void
utest_sevenorfs(ESL_RANDOMNESS *rng)
{
  char                msg[]       = "esl_orfreader sevenorfs unit test failed";
  struct sevenorfs_s *svs         = NULL;
  ESL_ALPHABET       *nt_abc      = esl_alphabet_Create(eslDNA);
  ESL_ALPHABET       *aa_abc      = esl_alphabet_Create(eslAMINO);
  ESL_GENCODE        *gcode       = esl_gencode_Create(nt_abc, aa_abc);
  char                dnafile[32] = "esltmpXXXXXX";
  FILE               *fp          = NULL;
  ESL_ORFREADER      *orffp       = NULL;
  ESL_SQFILE         *sqfp        = NULL;
  ESL_SQ             *psq         = esl_sq_CreateDigital(aa_abc);
  int                 which_orf;
  int                 saw_orf[8];    // flag for whether we see each orf. 
  int                 i;
  int                 status;
 
  sevenorfs_create(rng, &svs);
  esl_gencode_SetInitiatorOnlyAUG(gcode);      // NCBI "standard" code allows UUG|CUG initiators (!)
  for (i = 0; i <= 7; i++) saw_orf[i] = FALSE;

  if ( esl_tmpfile_named(dnafile, &fp)                                != eslOK) esl_fatal(msg);
  if ( esl_dsq_Write(fp, svs->abc, svs->dsq, "sevenorfs_utest", NULL) != eslOK) esl_fatal(msg);
  if ( fclose(fp) != 0) esl_fatal(msg);                                  

  if (esl_sqfile_OpenDigital(nt_abc, dnafile, eslSQFILE_FASTA, NULL, &sqfp) != eslOK) esl_fatal(msg);
  if (( orffp = esl_orfreader_Create(sqfp, gcode))                          == NULL)  esl_fatal(msg);
  orffp->do_fwd       = svs->do_fwd;
  orffp->do_rev       = svs->do_rev;
  orffp->require_init = svs->require_init;
  orffp->minlen       = svs->minlen;

  while ((status = esl_orfreader_Read(orffp, psq)) == eslOK)
    {
      sevenorfs_check(svs, orffp, psq, &which_orf);

      if   (saw_orf[which_orf]) esl_fatal(msg);  // should only see each ORF at most once
      else saw_orf[which_orf] = TRUE; 

      esl_sq_Reuse(psq);
    }
  if (status != eslEOF) esl_fatal(msg);

  if (saw_orf[0] != ( orffp->require_init && orffp->do_fwd && svs->orf_len[0] >= orffp->minlen)) esl_fatal(msg);  // orf 0 is only when require_init is true, and is only top strand
  for (i = 1; i <= 4; i++)   // four orfs 1..4 are top strand
    if (saw_orf[i] != (! orffp->require_init && orffp->do_fwd && svs->orf_len[i] >= orffp->minlen)) esl_fatal(msg);
  for (i = 5; i <= 7; i++)   // three orfs 5..7 are rev strand
    if (saw_orf[i] != (! orffp->require_init && orffp->do_rev && svs->orf_len[i] >= orffp->minlen)) esl_fatal(msg);
  
  esl_orfreader_Destroy(orffp);
  esl_sqfile_Close(sqfp);
  esl_gencode_Destroy(gcode);
  remove(dnafile);
  esl_alphabet_Destroy(aa_abc);
  esl_alphabet_Destroy(nt_abc);
  esl_sq_Destroy(psq);
  sevenorfs_destroy(svs);
}
#endif // eslORFREADER_TESTDRIVE

/*****************************************************************
 * 3. Test driver
 *****************************************************************/
#ifdef eslORFREADER_TESTDRIVE

#include "esl_getopts.h"

static ESL_OPTIONS options[] = {
  /* name           type      default  env  range toggles reqs incomp  help                             docgroup*/
  { "-h",  eslARG_NONE,   FALSE,  NULL, NULL,  NULL,  NULL, NULL, "show brief help on version and usage",    0 },
  { "-s",  eslARG_INT,      "0",  NULL, NULL,  NULL,  NULL, NULL, "set random number seed to <n>",           0 },
  {  0, 0, 0, 0, 0, 0, 0, 0, 0, 0 },
};
static char usage[]  = "[-options]";
static char banner[] = "test driver for orfreader module";

int
main(int argc, char **argv)
{
  ESL_GETOPTS    *go   = esl_getopts_CreateDefaultApp(options, 0, argc, argv, banner, usage);
  ESL_RANDOMNESS *rng  = esl_randomness_Create(esl_opt_GetInteger(go, "-s"));

  fprintf(stderr, "## %s\n", argv[0]);
  fprintf(stderr, "#  rng seed = %" PRIu32 "\n", esl_randomness_GetSeed(rng));

  utest_altcodes();
  utest_ambiguity();
  utest_sevenorfs(rng);

  fprintf(stderr, "#  status = ok\n");
 
  esl_randomness_Destroy(rng);
  esl_getopts_Destroy(go);
  return eslOK;
}


#endif // eslORFREADER_TESTDRIVE


/*****************************************************************
 * 4. Example
 *****************************************************************/
#ifdef eslORFREADER_EXAMPLE

#include "easel.h"
#include "esl_alphabet.h"
#include "esl_gencode.h"
#include "esl_getopts.h"
#include "esl_orfreader.h"
#include "esl_sq.h"
#include "esl_sqio.h"

static ESL_OPTIONS options[] = {
  /* name          type       default  env  range toggles reqs incomp     help                                     docgroup */
 { "-h",          eslARG_NONE,  FALSE, NULL, NULL, NULL, NULL, NULL,      "show brief help",                                  0 },
 { "-l",          eslARG_INT,    "20", NULL,"n>=0",NULL, NULL, NULL,      "minimum ORF length (in aa)",                       0 },
 { "-m",          eslARG_NONE,  FALSE, NULL, NULL, NULL, NULL, "-M",      "ORFs must start with an AUG (only)",               0 },
 { "-M",          eslARG_NONE,  FALSE, NULL, NULL, NULL, NULL, "-m",      "ORFs must start with an allowed initiation codon", 0 },
 { "--informat",  eslARG_STRING, NULL, NULL, NULL, NULL, NULL, NULL,      "set input format",                                 0 },
 { "--watson",    eslARG_NONE,  FALSE, NULL, NULL, NULL, NULL,"--crick",  "only translate top strand",                        0 },
 { "--crick",     eslARG_NONE,  FALSE, NULL, NULL, NULL, NULL,"--watson", "only translate bottom strand",                     0 },
 
 {  0, 0, 0, 0, 0, 0, 0, 0, 0, 0 },
};
static char usage[]  = "[-options] <dnafile>";
static char banner[] = "example of on-the-fly six-frame translation using ESL_ORFREADER";

int
main(int argc, char **argv)
{
  ESL_GETOPTS   *go        = esl_getopts_CreateDefaultApp(options, 1, argc, argv, banner, usage);
  char          *dnafile   = esl_opt_GetArg(go, 1);
  ESL_SQFILE    *sqfp      = NULL;
  ESL_ALPHABET  *nt_abc    = esl_alphabet_Create(eslDNA);
  ESL_ALPHABET  *aa_abc    = esl_alphabet_Create(eslAMINO);
  ESL_GENCODE   *gcode     = esl_gencode_Create(nt_abc, aa_abc);
  ESL_ORFREADER *orffp     = NULL;
  ESL_SQ        *sq        = esl_sq_CreateDigital(aa_abc);
  int            infmt     = eslSQFILE_UNKNOWN;
  int            status;

  if (esl_opt_IsOn(go, "--informat")) {
    if ((infmt = esl_sqio_EncodeFormat(esl_opt_GetString(go, "--informat"))) == eslSQFILE_UNKNOWN)
      esl_fatal("%s is not a valid input sequence file format for --informat"); 
  }
  status = esl_sqfile_OpenDigital(nt_abc, dnafile, infmt, NULL, &sqfp);
  if      (status == eslENOTFOUND) esl_fatal("No such file.");
  else if (status == eslEFORMAT)   esl_fatal("Format couldn't be determined.");
  else if (status != eslOK)        esl_fatal("Open failed, code %d.", status);

  orffp = esl_orfreader_Create(sqfp, gcode);
  if ( esl_opt_GetBoolean(go, "--crick"))  orffp->do_fwd       = FALSE;
  if ( esl_opt_GetBoolean(go, "--watson")) orffp->do_rev       = FALSE;
  if ( esl_opt_GetBoolean(go, "-m"))     { orffp->require_init = TRUE; esl_gencode_SetInitiatorOnlyAUG(gcode); }
  if ( esl_opt_GetBoolean(go, "-M"))       orffp->require_init = TRUE; 
  orffp->minlen = esl_opt_GetInteger(go, "-l");

  while ((status = esl_orfreader_Read(orffp, sq)) == eslOK)
    {
      esl_sqio_Write(stdout, sq, eslSQFILE_FASTA, FALSE);
      esl_sq_Reuse(sq);
    }
  if (status != eslEOF) esl_fatal("ORF reading failed abnormally");
  
  esl_sq_Destroy(sq);
  esl_orfreader_Destroy(orffp);
  esl_gencode_Destroy(gcode);
  esl_alphabet_Destroy(aa_abc);
  esl_alphabet_Destroy(nt_abc);
  esl_sqfile_Close(sqfp);
  esl_getopts_Destroy(go);
  return 0;
}


#endif // eslORFREADER_EXAMPLE  
```
