## Supplementary material for "All-at-once RNA folding with 3D motif prediction framed by evolutionary information": esl_orfreader.h

```
/* esl_orfreader: six-frame translation of DNA sequence input
 *
 * This is a wrapper around DNA sequence input reading (esl_sqio*)
 * combined with translation by esl_gencode.
 */
#ifndef eslORFREADER_INCLUDED
#define eslORFREADER_INCLUDED
#include <esl_config.h>

#include "esl_alphabet.h"
#include "esl_gencode.h"
#include "esl_sq.h"
#include "esl_sqio.h"


/* ESL_ORFREADER
 *
 * An ESL_ORFREADER is created using an open DNA sequence stream and a
 * genetic code - ESL_SQFILE <sqfp> and ESL_GENCODE <gcode> - that the
 * caller provides. The ESL_ORFREADER keeps and uses copies of those
 * two pointers. The caller keeps them too, and remains responsible
 * for them; when done, the caller first destroys the ESL_ORFREADER,
 * then closes the <sqfp> and destroys the <gcode>.
 */
typedef struct {
  ESL_SQFILE         *sqfp;   // copy of ptr to open DNA sequence input, reading in windows
  const ESL_GENCODE  *gcode;  //          ...to genetic code used to do the translation

  // State of the DNA sequence window input
  ESL_SQ      *dnasq;         // Current window/chunk of DNA sequence: dnasq->dsq[1..dnasq->n]
  int64_t      j;             // Current position 1..n in current DNA seq window in <dnasq>, or 0 if unset
  int          codonf;        // Digitized codon [0..63] on fwd strand for x_j..x_{j+2}, if all three residues are unambiguous
  int          codonr;        //  ... and revcomp strand, x'_{j+2}..x'_j
  int          ambig_pos;     // 1,2,3: position of rightmost ambiguous nucleotide in x_j..x_{j+2}; or 0 if none; used as countdown to all-unambig codon again

  // State of six-frame ORF translations in progress
  ESL_SQ      *sq[6];         // Six-frame translations in progress, for frames 0..2 (forward) and 3..5 (reverse)
  int64_t      ia[6];         // Start positions of current ORFs on current sequence; 1..L, or 0 for unset 
  int64_t      ib[6];         //   ... end positions """.   (Note that ia,ib are 1..L in complete seq coords, not 1..n in a window)
  int          qdone[6];      // FIFO queue of completed ORFs (values are frame indices 0..5; up to six ORFs can be finished at once when we run off the end of a seq)
  int          qp;            // start of queue in done_queue[]. (circular array. qp .. (qp+qn-1)%6 is the queue.)
  int          qn;            // number of finished ORFs in queue.
  int64_t      norfs;         // Number of ORFs we've finished so far, from all of <sqfp>

  // Options controlling how we do the six-frame translation
  int          do_fwd;        // TRUE|FALSE: TRUE to translate top strand (default TRUE)
  int          do_rev;        // TRUE|FALSE: TRUE to translate rev strand (default TRUE). 
  int          require_init;  // TRUE|FALSE: TRUE to require that orf starts with initiation codon (default FALSE)
  int          minlen;        // minimum length of orf in aa (default 20)

  // Options controlling DNA sequence input stream
  int64_t      W;             // size of sequence windows to read (default 1M)

} ESL_ORFREADER;

extern ESL_ORFREADER *esl_orfreader_Create(ESL_SQFILE *sqfp, ESL_GENCODE *gcode);
extern void           esl_orfreader_Destroy(ESL_ORFREADER *orffp);

extern int            esl_orfreader_Read(ESL_ORFREADER *orffp, ESL_SQ *sq);

#endif // eslORFREADER_INCLUDED
```
