## Supplementary material for "All-at-once RNA folding with 3D motif prediction framed by evolutionary information": esl_paml.tex

```
The \eslmod{paml} module implements support for reading certain data
files from Ziheng Yang's PAML software suite \citep{Yang97}.
```
