## Supplementary material for "All-at-once RNA folding with 3D motif prediction framed by evolutionary information": esl_quicksort.h

```
/* Quicksort, reentrant.
 */
#ifndef eslQUICKSORT_INCLUDED
#define eslQUICKSORT_INCLUDED
#include <esl_config.h>

extern int esl_quicksort(const void *data, int n, int (*comparison)(const void *data, int o1, int o2), int *sorted_at);


#endif /*eslQUICKSORT_INCLUDED*/
```
