## Supplementary material for "All-at-once RNA folding with 3D motif prediction framed by evolutionary information": esl_random.h

```
/* Easel's portable, threadsafe random number generator.
 */
#ifndef eslRANDOM_INCLUDED
#define eslRANDOM_INCLUDED
#include <esl_config.h>

#include <stdio.h>
#include <stdint.h>

#define eslRND_FAST     0
#define eslRND_MERSENNE 1

typedef struct {
  int      type;		/* eslRND_FAST | eslRND_MERSENNE               */
  int      mti;			/* current position in mt[] table              */
  uint32_t mt[624];		/* state of the Mersenne Twister               */
  uint32_t x;			/* state of the Knuth generator                */
  uint32_t seed;		/* seed used to init the RNG                   */
} ESL_RANDOMNESS;


/* 1. The ESL_RANDOMNESS object.
 */
extern ESL_RANDOMNESS *esl_randomness_Create    (uint32_t seed);
extern ESL_RANDOMNESS *esl_randomness_CreateFast(uint32_t seed);       // DEPRECATED. Use esl_randomness_Create.  The Knuth LCG used to have a speed advantage for us, but MT is fast.
extern ESL_RANDOMNESS *esl_randomness_CreateTimeseeded(void);          // DEPRECATED. Use esl_randomness_Create(0)
extern void            esl_randomness_Destroy(ESL_RANDOMNESS *r);
extern int             esl_randomness_Init(ESL_RANDOMNESS *r, uint32_t seed);
extern uint32_t        esl_randomness_GetSeed(const ESL_RANDOMNESS *r);

/* 2. The generator, esl_random().
 */
extern double   esl_random       (ESL_RANDOMNESS *r);
extern uint32_t esl_random_uint32(ESL_RANDOMNESS *r);
extern int      esl_rnd_Roll     (ESL_RANDOMNESS *r, int n);
extern uint32_t esl_rnd_mix3(uint32_t a, uint32_t b, uint32_t c);

/* 3. Debugging/development tools.
 */
extern int esl_randomness_Dump(FILE *fp, ESL_RANDOMNESS *r);

/* 4. Other fundamental sampling (including Gaussian, gamma).
 */
extern double esl_rnd_UniformPositive(ESL_RANDOMNESS *r);
extern double esl_rnd_Gaussian (ESL_RANDOMNESS *rng, double mean, double stddev);
extern double esl_rnd_Gamma    (ESL_RANDOMNESS *rng, double a);
extern int    esl_rnd_Dirichlet(ESL_RANDOMNESS *rng, const double *alpha, int K, double *p);  // Pass alpha=NULL if you just want a uniform draw.
extern int    esl_rnd_Deal     (ESL_RANDOMNESS *rng, int m, int n, int *deal);

/* 5. Multinomial sampling from discrete probability n-vectors.
 */
extern int    esl_rnd_DChoose   (ESL_RANDOMNESS *r, const double *p,   int N);
extern int    esl_rnd_FChoose   (ESL_RANDOMNESS *r, const float  *p,   int N);
extern int    esl_rnd_DChooseCDF(ESL_RANDOMNESS *r, const double *cdf, int N);
extern int    esl_rnd_FChooseCDF(ESL_RANDOMNESS *r, const float  *cdf, int N);

/* 6. Random data generators (unit testing, etc.)
 */
extern int    esl_rnd_mem        (ESL_RANDOMNESS *rng, void *buf, int n);
extern int    esl_rnd_floatstring(ESL_RANDOMNESS *rng, char *s);

#endif /*eslRANDOM_INCLUDED*/
```
