## Supplementary material for "All-at-once RNA folding with 3D motif prediction framed by evolutionary information": esl_randomseq.tex

```
The \eslmod{randomseq} module contains routines for generating,
shuffling, and randomizing sequences.

``Generating'' means sampling a sequence from a given statistical
distribution. ``Shuffling'' means taking a given sequence and
randomizing it in some way that preserves at least the exact residue
composition of that sequence, and possibly other higher-order
statistics. ``Randomizing'' means sampling a sequence from a
statistical distribution estimated from a given sequence.

Routines like this are useful in testing sequence analysis algorithms;
for example, calculating expected score statistics under simple null
models. 

% ``essentially'' qualifier below, because our RNG is limited to 2^31 states,
% and that limits the number of distinct permutations we can sample.

When shuffling sequences, it is desirable to sample uniformly among
possible permutations. Many shuffling algorithms (even some published
ones \citep{Fitch83}) are not correct in this sense. Easel's
monoresidue sequence shuffling implements the so-called Fisher/Yates
algorithm (Knuth's ``Algorithm P'') \citep{Durstenfeld64,Knu-81a}.  A
nontrivial additional power of the module is the ability to shuffle
sequences while preserving exact diresidue composition; the
\ccode{esl\_rsq\_CShuffleDP()} and \ccode{esl\_rsq\_XShuffleDP()}
routines implement the Altschul/Erickson method
\citep{AltschulErickson86}. \footnote{A more efficient method than
Altschul/Erickson is known \citep{KandelWinkler96,Coward99} but it has
not yet been implemented for Easel.}

The routines in the module are listed in
Table~\ref{tbl:randomseq_api}.

The base routines work on any alphabetic text string.  Augmentation
with the \eslmod{alphabet} module adds routines for shuffling
digitized sequences.


% Table generated by autodoc -t esl_randomseq.c (so don't edit here, edit esl_randomseq.c:)
\begin{table}[hbp]
\begin{center}
{\small
\begin{tabular}{|ll|}\hline
\apisubhead{Generating iid sequences.}\\
\hyperlink{func:esl_rsq_IID()}{\ccode{esl\_rsq\_IID()}} & Generate an iid random text sequence.\\
\apisubhead{Shuffling sequences.}\\
\hyperlink{func:esl_rsq_CShuffle()}{\ccode{esl\_rsq\_CShuffle()}} & Shuffle a text sequence.\\
\hyperlink{func:esl_rsq_CShuffleDP()}{\ccode{esl\_rsq\_CShuffleDP()}} & Shuffle a text sequence, preserving diresidue composition.\\
\hyperlink{func:esl_rsq_CReverse()}{\ccode{esl\_rsq\_CReverse()}} & Reverse a string.\\
\hyperlink{func:esl_rsq_CShuffleWindows()}{\ccode{esl\_rsq\_CShuffleWindows()}} & Shuffle local windows of a text string.\\
\apisubhead{Randomizing sequences}\\
\hyperlink{func:esl_rsq_CMarkov0()}{\ccode{esl\_rsq\_CMarkov0()}} & Generate new text string of same 0th order Markov properties.\\
\hyperlink{func:esl_rsq_CMarkov1()}{\ccode{esl\_rsq\_CMarkov1()}} & Generate new text string of same 1st order Markov properties.\\
\hyperlink{func:esl_rsq_xIID()}{\ccode{esl\_rsq\_xIID()}} & Generate an iid random digital sequence.\\
\apisubhead{Shuffling sequences (digital mode)}\\
\hyperlink{func:esl_rsq_XShuffle()}{\ccode{esl\_rsq\_XShuffle()}} & Shuffle a digital sequence.\\
\hyperlink{func:esl_rsq_XShuffleDP()}{\ccode{esl\_rsq\_XShuffleDP()}} & Shuffle a digital sequence, preserving diresidue composition.\\
\hyperlink{func:esl_rsq_XReverse()}{\ccode{esl\_rsq\_XReverse()}} & Reverse a digital sequence.\\
\hyperlink{func:esl_rsq_XShuffleWindows()}{\ccode{esl\_rsq\_XShuffleWindows()}} & Shuffle local windows of a digital sequence.\\
\apisubhead{Randomizing sequences (digital mode)}\\
\hyperlink{func:esl_rsq_XMarkov0()}{\ccode{esl\_rsq\_XMarkov0()}} & Generate new digital sequence of same 0th order Markov properties.\\
\hyperlink{func:esl_rsq_XMarkov1()}{\ccode{esl\_rsq\_XMarkov1()}} & Generate new digital sequence of same 1st order Markov properties.\\
\hline
\end{tabular}
}
\end{center}
\caption{The \eslmod{randomseq} API.}
\label{tbl:randomseq_api}
\end{table}


\subsection{Example of using randomseq}

Here's an example:

\input{cexcerpts/randomseq_example}
```
