## Supplementary material for "All-at-once RNA folding with 3D motif prediction framed by evolutionary information": esl_sse.h

```
/* Vectorized routines for x86 Streaming SIMD Extensions (SSE).
 *
 * This header file, unusually, provides many complete function
 * implementations so they can be inlined by the compiler.
 *
 * esl_sse supports both our SSE implementations and our SSE4
 * implementations. In a plain "SSE" (i.e. SSE/SSE2, e.g. HMMER3),
 * SSE4.1-dependent code is ifdef'ed out.
 * 
 * Contents:
 *    1. Function declarations for esl_sse.c
 *    2. Inlined functions: horizontal max, min, sum
 *    3. Inlined functions: left, right shift
 *    4. Inlined functions: any_gt
 *    5. Inlined functions: select
 */
#ifndef eslSSE_INCLUDED
#define eslSSE_INCLUDED
#include <esl_config.h>
#if defined(eslENABLE_SSE) || defined(eslENABLE_SSE4)

#include "easel.h"

#include <stdio.h>
#include "x86intrin.h"


/*****************************************************************
 * 1. Function declarations (from esl_sse.c)
 *****************************************************************/
extern __m128  esl_sse_logf(__m128 x);
extern __m128  esl_sse_expf(__m128 x);
extern void    esl_sse_dump_ps(FILE *fp, __m128 v);


/*****************************************************************
 * 2. Inlined functions: horizontal max, min
 *****************************************************************/

/* Function:  esl_sse_hmax_epu8()
 * Synopsis:  Return max of 16 uint8_t elements in epu8 vector.
 */
static inline uint8_t
esl_sse_hmax_epu8(__m128i a)
{
  a = _mm_max_epu8(a, _mm_srli_si128(a, 8));
  a = _mm_max_epu8(a, _mm_srli_si128(a, 4));
  a = _mm_max_epu8(a, _mm_srli_si128(a, 2));
  a = _mm_max_epu8(a, _mm_srli_si128(a, 1));
  return (uint8_t) _mm_extract_epi16(a, 0);   /* only low-order 8 bits set; so _epi16 or _epi8 equiv; _epi8 is SSE4.1 */
}

#ifdef eslENABLE_SSE4
/* Function:  esl_sse_hmax_epi8()
 * Synopsis:  Return max of 16 int8_t elements in epi8 vector.
 * (SSE4.1)
 */
static inline int8_t
esl_sse_hmax_epi8(__m128i a)
{
  a  = _mm_max_epi8(a, _mm_shuffle_epi32  (a, _MM_SHUFFLE(2,3,0,1)));  //  _MM_SHUFFLE() args are reversed._MM_SHUFFLE(3,2,1,0) is a no-op, for example.
  a  = _mm_max_epi8(a, _mm_shuffle_epi32  (a, _MM_SHUFFLE(0,1,2,3)));
  a  = _mm_max_epi8(a, _mm_shufflelo_epi16(a, _MM_SHUFFLE(2,3,0,1)));
  a  = _mm_max_epi8(a, _mm_srli_epi16     (a, 8));
  return (int8_t) _mm_cvtsi128_si32(a);
}
#endif

/* Function:  esl_sse_hmax_epi16()
 * Synopsis:  Return max of 16 int16_t elements in epi16 vector.
 */
static inline int16_t
esl_sse_hmax_epi16(__m128i a)
{
  a  = _mm_max_epi16(a, _mm_shuffle_epi32  (a, _MM_SHUFFLE(1,0,3,2)));  
  a  = _mm_max_epi16(a, _mm_shufflelo_epi16(a, _MM_SHUFFLE(1,0,3,2)));
  a  = _mm_max_epi16(a, _mm_srli_epi32(a, 16));
  return (int16_t) _mm_cvtsi128_si32(a);
}


/* Function:  esl_sse_hmax_ps()
 * Synopsis:  Find the maximum of elements in a vector.
 *
 * Purpose:   Find the maximum valued element in the four float elements
 *            in <a>, and return that maximum value in <*ret_max>.
 *            
 * Xref:      J3/90 for benchmarking of some alternative implementations.
 */
static inline void
esl_sse_hmax_ps(__m128 a, float *ret_max)
{
  a = _mm_max_ps(a, _mm_shuffle_ps(a, a, _MM_SHUFFLE(0, 3, 2, 1)));
  a = _mm_max_ps(a, _mm_shuffle_ps(a, a, _MM_SHUFFLE(1, 0, 3, 2)));
  _mm_store_ss(ret_max, a);
}

/* Function:  esl_sse_hmin_ps()
 * Synopsis:  Find the minimum of elements in a vector.
 *
 * Purpose:   Find the minimum valued element in the four float elements
 *            in <a> and return that minimum value in <*ret_min>.
 */
static inline void
esl_sse_hmin_ps(__m128 a, float *ret_min)
{
  a = _mm_min_ps(a, _mm_shuffle_ps(a, a, _MM_SHUFFLE(0, 3, 2, 1)));
  a = _mm_min_ps(a, _mm_shuffle_ps(a, a, _MM_SHUFFLE(1, 0, 3, 2)));
  _mm_store_ss(ret_min, a);
}

/* Function:  esl_sse_hsum_ps()
 * Synopsis:  Takes the horizontal sum of elements in a vector.
 *
 * Purpose:   Add the four float elements in vector <a>; return
 *            that sum in <*ret_sum>.
 */
static inline void
esl_sse_hsum_ps(__m128 a, float *ret_sum)
{
  a = _mm_add_ps(a, _mm_shuffle_ps(a, a, _MM_SHUFFLE(0, 3, 2, 1)));
  a = _mm_add_ps(a, _mm_shuffle_ps(a, a, _MM_SHUFFLE(1, 0, 3, 2)));
  _mm_store_ss(ret_sum, a);
}


/*****************************************************************
 * 3. Inlined functions: left, right shift
 *****************************************************************/

/* Function:  esl_sse_rightshift_int8()
 * Synopsis:  Shift int8 vector elements to the right, shifting -inf on
 * Incept:    SRE, Sun Jun  4 09:52:45 2017
 *
 * Purpose:   Given an int8 vector <{ a0 .. a16}>, and a mask <{-inf,
 *            0*15 }> with the desired value of -inf in slot 0
 *            (and zeros elsewhere), return <{ -inf, a0..a14 }>;
 *            i.e. shift the values in <a> to the right, while
 *            shifting $-\infty$ on.
 *            
 *            By our convention, "right" and "left" refer to memory
 *            order (low addresses on the left). On a little-endian
 *            (x86) architecture, this is a left shift in the hardware
 *            register.
 *            
 *            This can be used both for signed (epi8) and unsigned
 *            (epu8) int8 vectors.
 *            
 * Xref:      HMMER's simdvec.md: on our left/right convention.
 */
static inline __m128i
esl_sse_rightshift_int8(__m128i a, __m128i neginfmask)
{
  return _mm_or_si128(_mm_slli_si128(a, 1), neginfmask);
}


/* Function:  esl_sse_rightshift_int16()
 * Synopsis:  Shift int16 vector elements to the right, shifting -inf on
 * Incept:    SRE, Sun Jun  4 10:12:24 2017 [Gary Jules, Mad World]
 *
 * Purpose:   Same as <esl_sse_rightshift_int8()> but for int16.
 */
static inline __m128i
esl_sse_rightshift_int16(__m128i a, __m128i neginfmask)
{
  return _mm_or_si128( _mm_slli_si128(a, 2), neginfmask);
}

/* Function:  esl_sse_rightshiftz_float()
 * Synopsis:  Shift float vector elements to the right, shifting zero on.
 *
 * Purpose:   Same as <esl_sse_rightshift_int8()> but for floats,
 *            and the value that is shifted on is a zero.
 */
static inline __m128 
esl_sse_rightshiftz_float(__m128 a)
{
  // Tricky. IEEE754 representation of zero is all 0 bits, so shift alone suffices.
  return (__m128) _mm_slli_si128( (__m128i) a, 4);
}

/* Function:  esl_sse_leftshiftz_float()
 * Synopsis:  Shift float vector elements to the left, shifting zero on.
 *
 * Purpose:   Same as <esl_sse_rightshift_float()> but leftwise: <[ a0 a1 a2
 *            a3 ]> becomes <[ a1 a2 a3 0 ]>. Used in Backwards.
 */
static inline __m128
esl_sse_leftshiftz_float(__m128 a)
{
  // Same trick. IEEE754 representation of zero is all 0 bits.
  return (__m128) _mm_srli_si128( (__m128i) a, 4);
}

/* Function:  esl_sse_rightshift_ps()
 * Synopsis:  Shift vector elements to the right, shifting -inf on.
 *
 * Purpose:   Returns a vector containing
 *            <{ b[0] a[0] a[1] a[2] }>:
 *            i.e. shift the values in <a> to the
 *            right, and load the first value of 
 *            <b> into the first slot.
 *
 * Note:      used in Infernal.
 */
static inline __m128 
esl_sse_rightshift_ps(__m128 a, __m128 b)
{
  return _mm_move_ss(_mm_shuffle_ps(a, a, _MM_SHUFFLE(2, 1, 0, 0)), b);
}

/* Function:  esl_sse_leftshift_ps()
 * Synopsis:  Shift vector elements to the left, shifting -inf on.
 *
 * Purpose:   Returns a vector containing
 *            <{ a[1] a[2] a[3] b[0]}>:
 *            i.e. shift the values in <a> to the
 *            left and load the first value of 
 *            <b> into the first slot.
 *
 * Note:      used in Infernal.
 */
static inline __m128
esl_sse_leftshift_ps(__m128 a, __m128 b)
{
  register __m128 v = _mm_move_ss(a, b);                 /* now b[0] a[1] a[2] a[3] */
  return _mm_shuffle_ps(v, v, _MM_SHUFFLE(0, 3, 2, 1));  /* now a[1] a[2] a[3] b[0] */
}


/*****************************************************************
 * 3. Inlined functions: any_gt
 *****************************************************************/

/* Function:  esl_sse_any_gt_epu8()
 * Synopsis:  Returns TRUE if any a[z] > b[z].
 *
 * Purpose:   Return TRUE if any <a[z] > b[z]> for <z=0..15>
 *            in two <epu8> vectors of unsigned chars.
 *            
 *            We need this incantation because SSE provides
 *            no <cmpgt_epu8> instruction.
 *            
 *            For equality tests, note that <cmpeq_epi8> works fine
 *            for unsigned ints though there is no <cmpeq_epu8>
 *            instruction either).
 * 
 *            See vec_any_gt
 */
static inline int 
esl_sse_any_gt_epu8(__m128i a, __m128i b)
{
  __m128i mask    = _mm_cmpeq_epi8(_mm_max_epu8(a,b), b); /* anywhere a>b, mask[z] = 0x0; elsewhere 0xff */
  int   maskbits  = _mm_movemask_epi8(_mm_xor_si128(mask,  _mm_cmpeq_epi8(mask, mask))); /* the xor incantation is a bitwise inversion */
  return maskbits != 0;
}

/* Function:  esl_sse_any_gt_epi16()
 * Synopsis:  Return >0 if any a[z] > b[z]
 */
static inline int 
esl_sse_any_gt_epi16(__m128i a, __m128i b)
{
  return (_mm_movemask_epi8(_mm_cmpgt_epi16(a,b)) != 0); 
}

/* Function:  esl_sse_any_gt_ps()
 * Synopsis:  Returns TRUE if any a[z] > b[z]
 *
 * Xref:      From Apple Altivec/SSE migration guide.
 */
static inline int 
esl_sse_any_gt_ps(__m128 a, __m128 b)
{
  __m128 mask    = _mm_cmpgt_ps(a,b);
  int   maskbits = _mm_movemask_ps( mask );
  return maskbits != 0;
}


/*****************************************************************
 * 5. Inlined functions: select
 *****************************************************************/

/* Function:  esl_sse_select_ps()
 * Synopsis:  SSE equivalent of <vec_sel()>
 *
 * Purpose:   Vector select. Returns a vector <r[z] = a[z]> where <mask[z]>
 *            is all 0's; <r[z] = b[z]> where <mask[z]> is all 1's.
 *            
 *            Useful for avoiding conditional branches. For example,
 *            to implement \ccode{if (a > 0) a += a;}:
 *            
 *            \begin{cchunk}
 *              mask = _mm_cmpgt_ps(a, _mm_setzero_ps());
 *              twoa = _mm_add_ps(a, a);
 *              a    = esl_sse_select_ps(a, twoa, mask);
 *            \end{cchunk}
 *
 * Notes:     As recommended by the Altivec/SSE Migration Guide,
 *            Apple Computer, Inc.
 */
static inline __m128
esl_sse_select_ps(__m128 a, __m128 b, __m128 mask)
{
#ifdef eslENABLE_SSE4
  return _mm_blendv_ps(a, b, mask);
#else
  b = _mm_and_ps(b, mask);
  a = _mm_andnot_ps(mask, a);
  return _mm_or_ps(a,b);
#endif
}


#endif /*eslENABLE_SSE || eslENABLE_SSE4 */
#endif /*eslSSE_INCLUDED*/
```
