## Supplementary material for "All-at-once RNA folding with 3D motif prediction framed by evolutionary information": esl_stack.tex

```
The stack module implements pushdown stacks for storing integers,
characters, or arbitrary pointers (objects).

The module uses a convention of prepending \ccode{I}, \ccode{C},
\ccode{P} to \ccode{Create()}, \ccode{Push()}, and \ccode{Pop()}
function names, to indicate the stack's datatype as integer,
character, or pointer, respectively. For example,
\ccode{esl\_stack\_PCreate()} creates a stack for pointer
storage. (This is also the naming convention in the \ccode{vectorops}
module.)  Stacks can be thought of as typed objects, with the type
defined by the \ccode{Create()} call. Types may not be mixed for any
particular created stack.


% Table generated by autodoc -t esl_stack.c (so don't edit here, edit esl_stack.c:)
\begin{table}[hbp]
\begin{center}
{\small
\begin{tabular}{|ll|}\hline
\apisubhead{The \ccode{ESL\_STACK} object.}\\
\hyperlink{func:esl_stack_ICreate()}{\ccode{esl\_stack\_ICreate()}} & Create an integer stack.\\
\hyperlink{func:esl_stack_CCreate()}{\ccode{esl\_stack\_CCreate()}} & Create a character stack.\\
\hyperlink{func:esl_stack_PCreate()}{\ccode{esl\_stack\_PCreate()}} & Create a pointer stack.\\
\hyperlink{func:esl_stack_Reuse()}{\ccode{esl\_stack\_Reuse()}} & Reuse a stack.\\
\hyperlink{func:esl_stack_Destroy()}{\ccode{esl\_stack\_Destroy()}} & Free a stack.\\
\apisubhead{Other functions in the API.}\\
\hyperlink{func:esl_stack_IPush()}{\ccode{esl\_stack\_IPush()}} & Push an integer onto a stack.\\
\hyperlink{func:esl_stack_CPush()}{\ccode{esl\_stack\_CPush()}} & Push a char onto a stack.\\
\hyperlink{func:esl_stack_PPush()}{\ccode{esl\_stack\_PPush()}} & Push a pointer onto a stack.\\
\hyperlink{func:esl_stack_IPop()}{\ccode{esl\_stack\_IPop()}} & Pop an integer off a stack.\\
\hyperlink{func:esl_stack_CPop()}{\ccode{esl\_stack\_CPop()}} & Pop a char off a stack.\\
\hyperlink{func:esl_stack_PPop()}{\ccode{esl\_stack\_PPop()}} & Pop a pointer off a stack.\\
\hyperlink{func:esl_stack_ObjectCount()}{\ccode{esl\_stack\_ObjectCount()}} & Return the number of objects in a stack.\\
\hyperlink{func:esl_stack_Convert2String()}{\ccode{esl\_stack\_Convert2String()}} & Convert a char stack to a string.\\
\hyperlink{func:esl_stack_DiscardTopN()}{\ccode{esl\_stack\_DiscardTopN()}} & Discard the top elements on a stack.\\
\hline
\end{tabular}
}
\end{center}
\caption{The \eslmod{stack} API.}
\label{tbl:stack_api}
\end{table}

\subsection{Example of using the stack API}
   
Figure~\ref{fig:stack_example} shows an example of using the integer
stack, pushing 42, 7, and 3 on, then popping them off.

\begin{figure}
\input{cexcerpts/stack_example}
\caption{An example of pushing and popping data onto a stack.}
\label{fig:stack_example}
\end{figure}

The \ccode{Create()} functions create a stack for a particular
purpose. \ccode{esl\_stack\_ICreate()} creates a stack for integers,
\ccode{esl\_stack\_CCreate()} creates a stack for characters, and
\ccode{esl\_stack\_PCreate()} creates a stack for pointers.  They
throw NULL if an allocation fails.  All three stack types are free'd
by a call to \ccode{esl\_stack\_Destroy()}. All three types can also
be reused without reallocation or recreation by
\ccode{esl\_stack\_Reuse()}. A \ccode{Reuse()}'d stack retains its
original datatype.

The \ccode{Push()} functions push one datum onto the stack, of the
appropriate type. They throw \ccode{eslEMEM} if the stack needs to
reallocate internally but fails.

The \ccode{Pop()} functions pop one datum off the stack, returning it
through a passed pointer. They return \ccode{eslOK} on success, and
\ccode{eslEOD} if the stack is empty.

\ccode{esl\_stack\_ObjectCount()} returns the number of objects stored
in the stack. 

A special function, \ccode{esl\_stack\_Convert2String()}, operates
only on character stacks. It converts the stack structure to a
NUL-terminated string, with characters in the same order they were
pushed. The stack is destroyed by this operation, leaving a
\ccode{char *} behind.

\subsection{Allocation strategy}

Stacks are initially allocated for a certain number of objects,
defined by a compile-time constant \ccode{ESL\_STACK\_INITALLOC} in
\ccode{esl\_stack.h}. The default is 128. Whenever a stack needs to grow,
it reallocates by doubling its current allocation.
```
