## Supplementary material for "All-at-once RNA folding with 3D motif prediction framed by evolutionary information": esl_tree.tex

```
The \eslmod{tree} module implements an object for representing
phylogenetic trees (\ccode{ESL\_TREE}). It also implements four of the
most basic distance-based methods for tree inference and clustering
algorithms (UPGMA, WPGMA, single linkage clustering, and complete
linkage clustering).

\begin{table}[hbp]
\begin{center}
{\small
\begin{tabular}{|ll|}\hline
\apisubhead{the \ccode{ESL\_TREE} object}\\
\hyperlink{func:esl_tree_Create()}{\ccode{esl\_tree\_Create()}} & Constructor.\\
\hyperlink{func:esl_tree_Destroy()}{\ccode{esl\_tree\_Destroy()}} & Destructor.\\
\apisubhead{simple tree inference/clustering algorithms}\\
\hyperlink{func:esl_tree_UPGMA()}{\ccode{esl\_tree\_UPGMA()}} & Infer a tree by UPGMA.\\
\hyperlink{func:esl_tree_WPGMA()}{\ccode{esl\_tree\_WPGMA()}} & Infer a tree by WPGMA.\\
\hyperlink{func:esl_tree_SingleLinkage()}{\ccode{esl\_tree\_SingleLinkage()}} & Infer a tree by single-linkage clustering.\\
\hyperlink{func:esl_tree_CompleteLinkage()}{\ccode{esl\_tree\_CompleteLinkage()}} & Infer a tree by complete-linkage clustering.\\
\hline
\end{tabular}
}
\end{center}
\caption{The \eslmod{tree} API. Requires \eslmod{easel}, \eslmod{dmatrix}.}
\label{tbl:tree_api}
\end{table}


\subsection{Example of using the tree API}

\input{cexcerpts/tree_example}
```
