## Supplementary material for "All-at-once RNA folding with 3D motif prediction framed by evolutionary information": esl_vectorops.c

```
/* Operations on vectors of floats or doubles.
 * 
 * Can operate on vectors of doubles, floats, or integers - appropriate
 * routine is prefixed with D, F, or I. For example, esl_vec_DSet() is
 * the Set routine for a vector of doubles; esl_vec_ISet() is for integers.
 * 
 * Contents:
 *    1. The vectorops API.
 *    2. Unit tests.
 *    3. Test driver.
 *    4. Examples.
 */                      
#include <esl_config.h>

#include <math.h>
#include <float.h>
#include <stdint.h>

#include "easel.h"
#include "esl_random.h"
#include "esl_rand64.h"

#include "esl_vectorops.h"

/* Function:  esl_vec_{DFIL}Set()
 * Synopsis:  Set all items in vector to scalar value.
 *            
 * Purpose:   Sets all <n> items in <vec> to <value>.
 */
void
esl_vec_DSet(double *vec, int64_t n, double value)
{
  int64_t i; 
  for (i = 0; i < n; i++) vec[i] = value;
}
void
esl_vec_FSet(float *vec, int64_t n, float value)
{
  int64_t i; 
  for (i = 0; i < n; i++) vec[i] = value;
}
void
esl_vec_ISet(int *vec, int64_t n, int value)
{
  int64_t i; 
  for (i = 0; i < n; i++) vec[i] = value;
}
void
esl_vec_LSet(int64_t *vec, int64_t n, int64_t value)
{
  int64_t i;
  for (i = 0; i < n; i++) vec[i] = value;
}


/* Function:  esl_vec_{DFIL}Scale()
 * Synopsis:  Multiply all items in vector by scalar value.
 *            
 * Purpose:   Multiplies all <n> items in <vec> by <scale>.
 */
void
esl_vec_DScale(double *vec, int64_t n, double scale)
{
  int64_t i;
  for (i = 0; i < n; i++) vec[i] *= scale;
}
void
esl_vec_FScale(float *vec, int64_t n, float scale)
{
  int64_t i;
  for (i = 0; i < n; i++) vec[i] *= scale;
}
void
esl_vec_IScale(int *vec, int64_t n, int scale)
{
  int64_t i;
  for (i = 0; i < n; i++) vec[i] *= scale;
}
void
esl_vec_LScale(int64_t *vec, int64_t n, int64_t scale)
{
  int64_t i;
  for (i = 0; i < n; i++) vec[i] *= scale;
}


/* Function:  esl_vec_{DFIL}Increment()
 * Synopsis:  Add a scalar to all items in a vector.
 * Incept:    SRE, Mon Mar 21 11:56:57 2005 [St. Louis]
 *
 * Purpose:   Adds scalar <x> to all items in the <n>-vector <v>.
 */
void
esl_vec_DIncrement(double *v, int64_t n, double x)
{
  int64_t i;
  for (i = 0; i < n; i++) v[i] += x;
}
void
esl_vec_FIncrement(float *v, int64_t n, float x)
{
  int64_t i;
  for (i = 0; i < n; i++) v[i] += x;
}
void
esl_vec_IIncrement(int *v, int64_t n, int x)
{
  int64_t i;
  for (i = 0; i < n; i++) v[i] += x;
}
void
esl_vec_LIncrement(int64_t *v, int64_t n, int64_t x)
{
  int64_t i;
  for (i = 0; i < n; i++) v[i] += x;
}


/* Function:  esl_vec_{DFIL}Add()
 * Synopsis:  Vector addition of two vectors.
 *
 * Purpose:   Vector addition. Adds <vec2> to <vec1>, leaving
 *            result in <vec1>. (<vec2> is unchanged.). 
 *            Both vectors are of size <n>.
 */
void
esl_vec_DAdd(double *vec1, const double *vec2, int64_t n)
{
  int64_t i;
  for (i = 0; i < n; i++) vec1[i] += vec2[i];
}
void
esl_vec_FAdd(float *vec1, const float *vec2, int64_t n)
{
  int64_t i;
  for (i = 0; i < n; i++) vec1[i] += vec2[i];
}
void
esl_vec_IAdd(int *vec1, const int *vec2, int64_t n)
{
  int64_t i;
  for (i = 0; i < n; i++) vec1[i] += vec2[i];
}
void
esl_vec_LAdd(int64_t *vec1, const int64_t *vec2, int64_t n)
{
  int64_t i;
  for (i = 0; i < n; i++) vec1[i] += vec2[i];
}


/* Function: esl_vec_{DFIL}AddScaled()
 * Synopsis: Scale <vec2> and add it to <vec1>.
 * 
 * Purpose:  Scales <vec2> by scalar <a>, and adds that
 *           to <vec1>. Both vectors are of size <n>. 
 */
void
esl_vec_DAddScaled(double *vec1, const double *vec2, double a, int64_t n)
{
  int64_t i;
  for (i = 0; i < n; i++) vec1[i] += vec2[i] * a;
}
void
esl_vec_FAddScaled(float *vec1, const float *vec2, float a, int64_t n)
{
  int64_t i;
  for (i = 0; i < n; i++) vec1[i] += vec2[i] * a;
}
void
esl_vec_IAddScaled(int *vec1, const int *vec2, int a, int64_t n)
{
  int64_t i;
  for (i = 0; i < n; i++) vec1[i] += vec2[i] * a;
}
void
esl_vec_LAddScaled(int64_t *vec1, const int64_t *vec2, int64_t a, int64_t n)
{
  int64_t i;
  for (i = 0; i < n; i++) vec1[i] += vec2[i] * a;
}


/* Function:  esl_vec_{DFIL}Sum()
 * Synopsis:  Returns $\sum_i x_i$. 
 *            
 * Purpose:   Returns the scalar sum of the <n> items in <vec>.
 *            
 *            Floating point summations use Kahan compensated
 *            summation, in order to minimize roundoff error
 *            accumulation.  Additionally, they are most
 *            accurate if vec[] is sorted in increasing order, from
 *            small to large, so you may consider sorting <vec> before
 *            summing it.
 */
double 
esl_vec_DSum(const double *vec, int64_t n)
{
  double  sum = 0.;
  double  y,t,c; 
  int64_t i;

  c = 0.0;
  for (i = 0; i < n; i++) {
    y = vec[i] - c; t = sum + y; c = (t-sum)-y; sum = t; 
  }
  return sum;
}
float 
esl_vec_FSum(const float *vec, int64_t n)
{
  float   sum = 0.;
  float   y,t,c;
  int64_t i;

  c = 0.0;
  for (i = 0; i < n; i++) {
    y = vec[i] - c; t = sum + y; c = (t-sum)-y; sum = t; 
  }
  return sum;
}
int
esl_vec_ISum(const int *vec, int64_t n)
{
  int     sum = 0;
  int64_t i;
  for (i = 0; i < n; i++) sum += vec[i];
  return sum;
}
int64_t
esl_vec_LSum(const int64_t *vec, int64_t n)
{
  int64_t sum = 0;
  int64_t i;
  for (i = 0; i < n; i++) sum += vec[i];
  return sum;
}


/* Function:  esl_vec_{DFIL}Dot()
 * Synopsis:  Return the dot product of two vectors.
 *
 * Purpose:   Returns the scalar dot product <vec1> $\cdot$ <vec2>.
 *            Both vectors are of size <n>.
 */
double
esl_vec_DDot(const double *vec1, const double *vec2, int64_t n)
{
  double  result = 0.;
  int64_t i;
  for (i = 0; i < n; i++) result += vec1[i] * vec2[i];
  return result;
}
float
esl_vec_FDot(const float *vec1, const float *vec2, int64_t n)
{
  float   result = 0.;
  int64_t i;
  for (i = 0; i < n; i++) result += vec1[i] * vec2[i];
  return result;
}
int
esl_vec_IDot(const int *vec1, const int *vec2, int64_t n)
{
  int     result = 0;
  int64_t i;
  for (i = 0; i < n; i++) result += vec1[i] * vec2[i];
  return result;
}
int64_t
esl_vec_LDot(const int64_t *vec1, const int64_t *vec2, int64_t n)
{
  int64_t result = 0;
  int64_t i;
  for (i = 0; i < n; i++) result += vec1[i] * vec2[i];
  return result;
}


/* Function:  esl_vec_{DFIL}Max()
 * Synopsis:  Return value of the maximum element in a vector.           
 *
 * Purpose:   Returns the maximum value of the <n> values
 *            in <vec>.
 */
double
esl_vec_DMax(const double *vec, int64_t n)
{
  double  best;
  int64_t i;
  best = vec[0];
  for (i = 1; i < n; i++)
    if (vec[i] > best) best = vec[i];
  return best;
}
float
esl_vec_FMax(const float *vec, int64_t n)
{
  float   best;
  int64_t i;
  best = vec[0];
  for (i = 1; i < n; i++)
    if (vec[i] > best) best = vec[i];
  return best;
}
int
esl_vec_IMax(const int *vec, int64_t n)
{
  int     best;
  int64_t i;
  best = vec[0];
  for (i = 1; i < n; i++)
    if (vec[i] > best) best = vec[i];
  return best;
}
int64_t
esl_vec_LMax(const int64_t *vec, int64_t n)
{
  int64_t best;
  int64_t i;
  best = vec[0];
  for (i = 1; i < n; i++)
    if (vec[i] > best) best = vec[i];
  return best;
}


/* Function:  esl_vec_{DFIL}Min()
 * Synopsis:  Return value of the minimum element in a vector.           
 *
 * Purpose:   Returns the minimum value of the <n> values
 *            in <vec>.
 */
double
esl_vec_DMin(const double *vec, int64_t n)
{
  double  best;
  int64_t i;
  best = vec[0];
  for (i = 1; i < n; i++)
    if (vec[i] < best) best = vec[i];
  return best;
}
float
esl_vec_FMin(const float *vec, int64_t n)
{
  float   best;
  int64_t i;
  best = vec[0];
  for (i = 1; i < n; i++)
    if (vec[i] < best) best = vec[i];
  return best;
}
int
esl_vec_IMin(const int *vec, int64_t n)
{
  int     best;
  int64_t i;
  best = vec[0];
  for (i = 1; i < n; i++)
    if (vec[i] < best) best = vec[i];
  return best;
}
int64_t
esl_vec_LMin(const int64_t *vec, int64_t n)
{
  int64_t best;
  int64_t i;
  best = vec[0];
  for (i = 1; i < n; i++)
    if (vec[i] < best) best = vec[i];
  return best;
}


/* Function:  esl_vec_{DFIL}ArgMax()
 * Synopsis:  Return index of maximum element in a vector.           
 *
 * Purpose:   Returns the index of the maximum value in the <n> values
 *            in <vec>. In case of ties, return the smallest index.
 *            
 *            <n> can be 0 and <vec> can be <NULL>, in which case the
 *            function returns 0.
 *            
 * Note:      Do not change the behavior that the smallest index is
 *            returned in case of ties. Some functions rely on this
 *            behavior: optimal accuracy tracebacks in HMMER for example.           
 */
int64_t
esl_vec_DArgMax(const double *vec, int64_t n)
{
  int64_t best = 0;
  int64_t i;

  for (i = 1; i < n; i++)
    if (vec[i] > vec[best]) best = i;
  return best;
}
int64_t
esl_vec_FArgMax(const float *vec, int64_t n)
{
  int64_t best = 0;
  int64_t i;

  for (i = 1; i < n; i++)
    if (vec[i] > vec[best]) best = i;
  return best;
}
int64_t
esl_vec_IArgMax(const int *vec, int64_t n)
{
  int64_t best = 0;
  int64_t i;

  for (i = 1; i < n; i++)
    if (vec[i] > vec[best]) best = i;
  return best;
}
int64_t
esl_vec_LArgMax(const int64_t *vec, int64_t n)
{
  int64_t best = 0;
  int64_t i;

  for (i = 1; i < n; i++)
    if (vec[i] > vec[best]) best = i;
  return best;
}

/* Function:  esl_vec_{DFIL}ArgMin()
 * Synopsis:  Return index of minimum element in a vector.           
 *
 * Purpose:   Returns the index of the minimum value in the <n> values
 *            in <vec>.
 */
int64_t
esl_vec_DArgMin(const double *vec, int64_t n)
{
  int64_t best = 0;
  int64_t i;

  for (i = 1; i < n; i++)
    if (vec[i] < vec[best]) best = i;
  return best;
}
int64_t
esl_vec_FArgMin(const float *vec, int64_t n)
{
  int64_t best = 0;
  int64_t i;

  for (i = 1; i < n; i++)
    if (vec[i] < vec[best]) best = i;
  return best;
}
int64_t
esl_vec_IArgMin(const int *vec, int64_t n)
{
  int64_t best = 0;
  int64_t i;

  for (i = 1; i < n; i++)
    if (vec[i] < vec[best]) best = i;
  return best;
}
int64_t
esl_vec_LArgMin(const int64_t *vec, int64_t n)
{
  int64_t i;
  int64_t best = 0;

  for (i = 1; i < n; i++)
    if (vec[i] < vec[best]) best = i;
  return best;
}


/* Function:  esl_vec_{DFILWB}Copy()
 * Synopsis:  Set <dest> vector to same values as <src>.
 *
 * Purpose:   Copies <src> to <dest>. <src> is
 *            unchanged. Both vectors are of size <n>.
 */
void
esl_vec_DCopy(const double *src, int64_t n, double *dest)
{
  int64_t i;
  for (i = 0; i < n; i++) dest[i] = src[i];
}
void
esl_vec_FCopy(const float *src, int64_t n, float *dest)
{
  int64_t i;
  for (i = 0; i < n; i++) dest[i] = src[i];
}
void
esl_vec_ICopy(const int *src, int64_t n, int *dest)
{
  int64_t i;
  for (i = 0; i < n; i++) dest[i] = src[i];
}
void
esl_vec_LCopy(const int64_t *src, int64_t n, int64_t *dest)
{
  int64_t i;
  for (i = 0; i < n; i++) dest[i] = src[i];
}
void
esl_vec_WCopy(const int16_t *src, int64_t n, int16_t *dest)
{
  int64_t i;
  for (i = 0; i < n; i++) dest[i] = src[i];
}
void
esl_vec_BCopy(const int8_t *src, int64_t n, int8_t *dest)
{
  int64_t i;
  for (i = 0; i < n; i++) dest[i] = src[i];
}


/* Function:  esl_vec_{DFIL}Swap()
 * Synopsis:  Swap two vectors.
 *
 * Purpose:   Swaps <vec2> and <vec1>, both of size <n>. 
 *            
 *            But you're better off swapping the pointers to the vectors,
 *            if that's feasible.
 */
void
esl_vec_DSwap(double *vec1, double *vec2, int64_t n)
{
  int64_t i;
  double  tmp;

  for (i = 0; i < n; i++) 
    { tmp = vec1[i]; vec1[i] = vec2[i]; vec2[i] = tmp; }
}
void
esl_vec_FSwap(float *vec1, float *vec2, int64_t n)
{
  int64_t i;
  float   tmp;

  for (i = 0; i < n; i++) 
    { tmp = vec1[i]; vec1[i] = vec2[i]; vec2[i] = tmp; }
}
void
esl_vec_ISwap(int *vec1, int *vec2, int64_t n)
{
  int64_t i;
  int     tmp;

  for (i = 0; i < n; i++) 
    { tmp = vec1[i]; vec1[i] = vec2[i]; vec2[i] = tmp; }
}
void
esl_vec_LSwap(int64_t *vec1, int64_t *vec2, int64_t n)
{
  int64_t i;
  int64_t tmp;

  for (i = 0; i < n; i++) 
    { tmp = vec1[i]; vec1[i] = vec2[i]; vec2[i] = tmp; }
}


/* Function:  esl_vec_{DFILC}Reverse()
 * Synopsis:  Reverse a vector (possibly in place).
 *
 * Purpose:   Put the <n> values from vector <vec> in reversed order in
 *            <rev>. Caller provides storage in <rev> for at least <n>
 *            values.
 *            
 *            <vec> and <rev> can be the same, in which case <vec> is
 *            reversed in place.
 *            
 *            <esl_vec_CReverse()> needs to be used carefully if
 *            <vec> is a NUL-terminated string, rather than an array.
 *            If you reverse a string <s> in place (i.e. 
 *              <esl_vec_CReverse(s, s, n)>), the trailing NUL will
 *            still be there, and you're fine. If you reverse string
 *            <s> into new storage <s2>, you'll need to NUL-terminate
 *            <s2> yourself.
 */
void
esl_vec_DReverse(const double *vec, double *rev, int64_t n)
{
  int64_t i;
  double  x;

  for (i = 0; i < n/2; i++)
    {
      x          = vec[n-i-1];
      rev[n-i-1] = vec[i];
      rev[i]     = x;
    }
  if (n%2) rev[i] = vec[i];
}
void
esl_vec_FReverse(const float *vec, float *rev, int64_t n)
{
  int64_t i;
  float   x;

  for (i = 0; i < n/2; i++)
    {
      x          = vec[n-i-1];
      rev[n-i-1] = vec[i];
      rev[i]     = x;
    }
  if (n%2) rev[i] = vec[i];
}
void
esl_vec_IReverse(const int *vec, int *rev, int64_t n)
{
  int64_t i;
  int     x;

  for (i = 0; i < n/2; i++)
    {
      x          = vec[n-i-1];
      rev[n-i-1] = vec[i];
      rev[i]     = x;
    }
  if (n%2) rev[i] = vec[i];
}
void
esl_vec_LReverse(const int64_t *vec, int64_t *rev, int64_t n)
{
  int64_t i;
  int64_t x;

  for (i = 0; i < n/2; i++)
    {
      x          = vec[n-i-1];
      rev[n-i-1] = vec[i];
      rev[i]     = x;
    }
  if (n%2) rev[i] = vec[i];
}
void
esl_vec_CReverse(const char *vec, char *rev, int64_t n)
{
  int64_t i;
  char x;

  for (i = 0; i < n/2; i++)
    {
      x          = vec[n-i-1];
      rev[n-i-1] = vec[i];
      rev[i]     = x;
    }
  if (n%2) rev[i] = vec[i];
}


/* some static functions to pass to qsort() that the 
 * upcoming Sort() functions will call
 */
static int
qsort_DIncreasing(const void *xp1, const void *xp2)
{
  double x1 = * (double *) xp1;
  double x2 = * (double *) xp2; 
  if (x1 < x2) return -1;
  if (x1 > x2) return 1;
  return 0;
}
static int
qsort_FIncreasing(const void *xp1, const void *xp2)
{
  float x1 = * (float *) xp1;
  float x2 = * (float *) xp2; 
  if (x1 < x2) return -1;
  if (x1 > x2) return 1;
  return 0;
}
static int
qsort_IIncreasing(const void *xp1, const void *xp2)
{
  int x1 = * (int *) xp1;
  int x2 = * (int *) xp2; 
  if (x1 < x2) return -1;
  if (x1 > x2) return 1;
  return 0;
}
static int
qsort_LIncreasing(const void *xp1, const void *xp2)
{
  int64_t x1 = * (int64_t *) xp1;
  int64_t x2 = * (int64_t *) xp2; 
  if (x1 < x2) return -1;
  if (x1 > x2) return 1;
  return 0;
}
static int
qsort_DDecreasing(const void *xp1, const void *xp2)
{
  double x1 = * (double *) xp1;
  double x2 = * (double *) xp2; 
  if (x1 > x2) return -1;
  if (x1 < x2) return 1;
  return 0;
}
static int
qsort_FDecreasing(const void *xp1, const void *xp2)
{
  float x1 = * (float *) xp1;
  float x2 = * (float *) xp2; 
  if (x1 > x2) return -1;
  if (x1 < x2) return 1;
  return 0;
}
static int
qsort_IDecreasing(const void *xp1, const void *xp2)
{
  int x1 = * (int *) xp1;
  int x2 = * (int *) xp2; 
  if (x1 > x2) return -1;
  if (x1 < x2) return 1;
  return 0;
}
static int
qsort_LDecreasing(const void *xp1, const void *xp2)
{
  int64_t x1 = * (int64_t *) xp1;
  int64_t x2 = * (int64_t *) xp2; 
  if (x1 > x2) return -1;
  if (x1 < x2) return 1;
  return 0;
}


/* Function:  esl_vec_{DFIL}SortIncreasing()
 * Synopsis:  Sort vector from smallest to largest.          
 * Incept:    SRE, Wed Aug 17 10:44:31 2005 [St. Louis]
 *
 * Purpose:   Sorts <vec> in place, from smallest to largest value.
 *            (That is, <vec[0]> is the minimum and <vec[n-1]> is
 *            the maximum.)
 */
void
esl_vec_DSortIncreasing(double *vec, int64_t n)
{
  qsort((void *) vec, n, sizeof(double), qsort_DIncreasing);
}
void
esl_vec_FSortIncreasing(float *vec, int64_t n)
{
  qsort((void *) vec, n, sizeof(float), qsort_FIncreasing);
}
void
esl_vec_ISortIncreasing(int *vec, int64_t n)
{
  qsort((void *) vec, n, sizeof(int), qsort_IIncreasing);
}
void
esl_vec_LSortIncreasing(int64_t *vec, int64_t n)
{
  qsort((void *) vec, n, sizeof(int64_t), qsort_LIncreasing);
}


/* Function:  esl_vec_{DFIL}SortDecreasing()
 * Synopsis:  Sort vector from largest to smallest.          
 * Incept:    SRE, Wed Aug 17 10:44:31 2005 [St. Louis]
 *
 * Purpose:   Sorts <vec> in place, from largest to smallest value.
 *            (That is, <vec[0]> is the maximum and <vec[n-1]> is
 *            the minimum.)
 */
void
esl_vec_DSortDecreasing(double *vec, int64_t n)
{
  qsort((void *) vec, n, sizeof(double), qsort_DDecreasing);
}
void
esl_vec_FSortDecreasing(float *vec, int64_t n)
{
  qsort((void *) vec, n, sizeof(float), qsort_FDecreasing);
}
void
esl_vec_ISortDecreasing(int *vec, int64_t n)
{
  qsort((void *) vec, n, sizeof(int), qsort_IDecreasing);
}
void
esl_vec_LSortDecreasing(int64_t *vec, int64_t n)
{
  qsort((void *) vec, n, sizeof(int64_t), qsort_LDecreasing);
}


/* Function:  esl_vec_{DFIL}Shuffle()
 * Synopsis:  Shuffle a vector, in place.
 *
 * Purpose:   Shuffle a vector <v> of <n> items, using the
 *            random number generator <r>.
 *
 *            Although <n> is an int64, <n> cannot be larger than
 *            INT32_MAX (2^{31}-1), basically because the
 *            ESL_RANDOMNESS that we use for shuffling is a 32-bit
 *            random number generator. To circumvent this limitation
 *            and shuffle large vectors with >INT32_MAX elements, use
 *            the 64-bit ESL_RAND64 RNG and the
 *            esl_vec_{DFIL}Shuffle64() functions further below.
 */
int
esl_vec_DShuffle(ESL_RANDOMNESS *r, double *v, int64_t n)
{
  ESL_DASSERT1(( n <= INT32_MAX ));
  double   swap;
  int64_t  pos;
  for ( ; n > 1; n--)
    {
      pos = esl_rnd_Roll(r, n);
      swap = v[pos]; 
      v[pos] = v[n-1];
      v[n-1] = swap;
    }
  return eslOK;
}
int
esl_vec_FShuffle(ESL_RANDOMNESS *r, float *v, int64_t n)
{
  ESL_DASSERT1(( n <= INT32_MAX ));
  float   swap;
  int64_t pos;
  for ( ; n > 1; n--)
    {
      pos = esl_rnd_Roll(r, n);
      swap = v[pos]; 
      v[pos] = v[n-1];
      v[n-1] = swap;
    }
  return eslOK;
}
int
esl_vec_IShuffle(ESL_RANDOMNESS *r, int *v, int64_t n)
{
  ESL_DASSERT1(( n <= INT32_MAX ));
  int     swap;
  int64_t pos;
  for ( ; n > 1; n--)
    {
      pos = esl_rnd_Roll(r, n);
      swap = v[pos]; 
      v[pos] = v[n-1];
      v[n-1] = swap;
    }
  return eslOK;
}
int
esl_vec_LShuffle(ESL_RANDOMNESS *r, int64_t *v, int64_t n)
{
  ESL_DASSERT1(( n <= INT32_MAX ));
  int64_t swap;
  int64_t pos;
  for ( ; n > 1; n--)
    {
      pos = esl_rnd_Roll(r, n);
      swap = v[pos]; 
      v[pos] = v[n-1];
      v[n-1] = swap;
    }
  return eslOK;
}


/* Function:  esl_vec_{DFIL}Shuffle64()
 * Synopsis:  Shuffle a large vector, in place.
 *
 * Purpose:   Shuffle a vector <v> of <n> items, using the
 *            64-bit random number generator <rng>.
 *
 *            These are intended for the unusual case where <v>
 *            contains a very large number of elements, > INT32_MAX of
 *            them (>=2^31; ~2.15B).
 */
int
esl_vec_DShuffle64(ESL_RAND64 *rng, double *v, int64_t n)
{
  double   swap;
  int64_t  pos;
  for ( ; n > 1; n--)
    {
      pos    = esl_rand64_Roll(rng, n);
      swap   = v[pos]; 
      v[pos] = v[n-1];
      v[n-1] = swap;
    }
  return eslOK;
}
int
esl_vec_FShuffle64(ESL_RAND64 *rng, float *v, int64_t n)
{
  float   swap;
  int64_t pos;
  for ( ; n > 1; n--)
    {
      pos    = esl_rand64_Roll(rng, n);
      swap   = v[pos]; 
      v[pos] = v[n-1];
      v[n-1] = swap;
    }
  return eslOK;
}
int
esl_vec_IShuffle64(ESL_RAND64 *rng, int *v, int64_t n)
{
  int     swap;
  int64_t pos;
  for ( ; n > 1; n--)
    {
      pos    = esl_rand64_Roll(rng, n);
      swap   = v[pos]; 
      v[pos] = v[n-1];
      v[n-1] = swap;
    }
  return eslOK;
}
int
esl_vec_LShuffle64(ESL_RAND64 *rng, int64_t *v, int64_t n)
{
  int64_t swap;
  int64_t pos;
  for ( ; n > 1; n--)
    {
      pos    = esl_rand64_Roll(rng, n);
      swap   = v[pos]; 
      v[pos] = v[n-1];
      v[n-1] = swap;
    }
  return eslOK;
}


/* Function:  esl_vec_{DFIL}Compare()
 * Synopsis:  Return <eslOK> if two vectors are equal.
 * Incept:    SRE, Mon Nov  6 10:20:28 2006 [Janelia]
 *
 * Purpose:   Compare <vec1> to <vec2> for equality, by
 *            comparing each cognate element pair. Both vectors 
 *            are of size <n>. Equality of elements is
 *            defined by being $\leq$ fractional tolerance <tol> 
 *            for floating point comparisons, and strict equality
 *            for integer comparisons. Return <eslOK>
 *            if the vectors are equal, and <eslFAIL> if not.
 *            
 *            If <n=0>, the test always succeeds. In this case, either
 *            <vec1> and <vec2> (or both) may be <NULL>.  This
 *            accommodates an occasional convention of leaving empty
 *            vectors <NULL>.
 */
int
esl_vec_DCompare(const double *vec1, const double *vec2, int64_t n, double tol)
{
  int64_t i;
  for (i = 0; i < n; i++) if (esl_DCompare_old(vec1[i], vec2[i], tol) == eslFAIL) return eslFAIL;
  return eslOK;
}
int
esl_vec_FCompare(const float *vec1, const float *vec2, int64_t n, float tol)
{
  int64_t i;
  for (i = 0; i < n; i++) if (esl_FCompare_old(vec1[i], vec2[i], tol) == eslFAIL) return eslFAIL;
  return eslOK;
}
int
esl_vec_ICompare(const int *vec1, const int *vec2, int64_t n)
{
  int64_t i;
  for (i = 0; i < n; i++) if (vec1[i] != vec2[i]) return eslFAIL;
  return eslOK;
}
int
esl_vec_LCompare(const int64_t *vec1, const int64_t *vec2, int64_t n)
{
  int64_t i;
  for (i = 0; i < n; i++) if (vec1[i] != vec2[i]) return eslFAIL;
  return eslOK;
}


/* Function:  esl_vec_{DFIL}Dump()
 * Synopsis:  Output vector to a stream as text.            
 * Incept:    ER, Thu Jul 21 12:54:56 CDT 2005 [St. Louis]
 *
 * Purpose:   Given a vector, dump it to stream <ofp>.
 * 
 *            If <label> string is non-NULL, this is a vector of
 *            single-character labels to put on the vector elements. 
 *            (For example, these might be a sequence alphabet).
 *            Numbers 1..n is used if <label> is NULL.
 *
 * Args:      ofp   -  output file pointer; stdout, for example.
 *            v     -  vector to dump.
 *            label -  optional: NULL, or character labels
 *
 * Returns:   <eslOK> on success.
 */
int
esl_vec_DDump(FILE *ofp, const double *v, int64_t n, const char *label)
{
  int64_t a;

  fprintf(ofp, "     ");
  if (label != NULL) 
    for (a = 0; a < n; a++) fprintf(ofp, "         %c ", label[a]);
  else
    for (a = 0; a < n; a++) fprintf(ofp, "%10" PRId64 " ", a+1);
  fprintf(ofp, "\n");
  
  fprintf(ofp, "      ");
  for (a = 0; a < n; a++) fprintf(ofp, "%10.6f ", v[a]);
  fprintf(ofp, "\n");

  return eslOK;
}
int
esl_vec_FDump(FILE *ofp, const float *v, int64_t n, const char *label)
{
  int64_t a;

  fprintf(ofp, "     ");
  if (label != NULL) 
    for (a = 0; a < n; a++) fprintf(ofp, "         %c ", label[a]);
  else
    for (a = 0; a < n; a++) fprintf(ofp, "%10" PRId64 " ", a+1);
  fprintf(ofp, "\n");
  
  fprintf(ofp, "      ");
  for (a = 0; a < n; a++) fprintf(ofp, "%10.6f ", v[a]);
  fprintf(ofp, "\n");

  return eslOK;
}
int
esl_vec_IDump(FILE *ofp, const int *v, int64_t n, const char *label)
{
  int64_t a;

  fprintf(ofp, "     ");
  if (label != NULL) 
    for (a = 0; a < n; a++) fprintf(ofp, "       %c ", label[a]);
  else
    for (a = 0; a < n; a++) fprintf(ofp, "%8" PRId64 " ", a+1);
  fprintf(ofp, "\n");
  
  fprintf(ofp, "      ");
  for (a = 0; a < n; a++) fprintf(ofp, "%8d ", v[a]);
  fprintf(ofp, "\n");

  return eslOK;
}
int
esl_vec_LDump(FILE *ofp, const int64_t *v, int64_t n, const char *label)
{
  int64_t a;

  fprintf(ofp, "     ");
  if (label != NULL) 
    for (a = 0; a < n; a++) fprintf(ofp, "       %c ", label[a]);
  else
    for (a = 0; a < n; a++) fprintf(ofp, "%8" PRId64 " ", a+1);
  fprintf(ofp, "\n");
  
  fprintf(ofp, "      ");
  for (a = 0; a < n; a++) fprintf(ofp, "%8" PRId64 " ", v[a]);
  fprintf(ofp, "\n");

  return eslOK;
}


/* Function:  esl_vec_D2F(), esl_vec_F2D(), esl_vec_I2F(), esl_vec_I2D()
 * Synopsis:  Convert between single-precision and double-precision vectors.            
 * Incept:    SRE, Thu Mar 30 09:04:17 2006 [St. Louis]
 *
 * Purpose:   Copy a double vector <src> to a float vector <dst>. Caller
 *            provides space in the float vector that is at
 *            least <n>.
 *            
 *            Similarly, <esl_vec_F2D()> converts float to double; 
 *            <esl_vec_I2D()> converts integer to double; 
 *            <esl_vec_I2F()> converts integer to float.
 */
void
esl_vec_D2F(double *src, int64_t n, float *dst)
{
  int64_t i;
  for (i = 0; i < n; i++) dst[i] = src[i];
}
void
esl_vec_F2D(float *src, int64_t n, double *dst)
{
  int64_t i;
  for (i = 0; i < n; i++) dst[i] = src[i];
}
void
esl_vec_I2F(int *src, int64_t n, float *dst)
{
  int64_t i;
  for (i = 0; i < n; i++) dst[i] = src[i];
}
void
esl_vec_I2D(int *src, int64_t n, double *dst)
{
  int64_t i;
  for (i = 0; i < n; i++) dst[i] = src[i];
}


/* Function:  esl_vec_{DF}Norm()
 * Synopsis:  Normalize probability vector.           
 *
 * Purpose:   Normalizes a probability vector <vec>,
 *            such that $\sum_{i=1}{n} \mathrm{vec}_i = 1.0$.
 *            
 *            If sum is zero, set all elements to $\frac{1}{n}$.
 */
void
esl_vec_DNorm(double *vec, int64_t n)
{
  double  sum;
  int64_t i;

  sum = esl_vec_DSum(vec, n);
  if (sum != 0.0) for (i = 0; i < n; i++) vec[i] /= sum;
  else            for (i = 0; i < n; i++) vec[i] = 1. / (double) n;
}
void
esl_vec_FNorm(float *vec, int64_t n)
{
  float   sum;
  int64_t i;

  sum = esl_vec_FSum(vec, n);
  if (sum != 0.0) for (i = 0; i < n; i++) vec[i] /= sum;
  else            for (i = 0; i < n; i++) vec[i] = 1. / (float) n;
}


/* Function:  esl_vec_{DF}LogNorm(), esl_vec_{DF}Log2Norm()
 * Synopsis:  Normalize a log (or log_2) p-vector, make it a p-vector.           
 * Incept:    SRE, Thu Apr  7 17:45:39 2005 [St. Louis]
 *
 * Purpose:   Given an unnormalized log (or log_2) probability vector <vec>   
 *            of length <n>, normalize it and make it a 
 *            probability vector. 
 *
 * Returns:   (void); <vec> is changed in place.
 */
void
esl_vec_DLogNorm(double *vec, int64_t n)
{
  double denom;
  
  denom = esl_vec_DLogSum(vec, n);
  esl_vec_DIncrement(vec, n, -1.*denom);
  esl_vec_DExp (vec, n);
  esl_vec_DNorm(vec, n);  // unnecessary in theory, useful in practice.
}
void
esl_vec_FLogNorm(float *vec, int64_t n)
{
  float denom;
  
  denom = esl_vec_FLogSum(vec, n);
  esl_vec_FIncrement(vec, n, -1.*denom);
  esl_vec_FExp (vec, n);
  esl_vec_FNorm(vec, n);
}
void
esl_vec_DLog2Norm(double *vec, int64_t n)
{
  double denom;
  
  denom = esl_vec_DLog2Sum(vec, n);
  esl_vec_DIncrement(vec, n, -1.*denom);
  esl_vec_DExp2 (vec, n);
  esl_vec_DNorm (vec, n);
}
void
esl_vec_FLog2Norm(float *vec, int64_t n)
{
  float denom;
  
  denom = esl_vec_FLog2Sum(vec, n);
  esl_vec_FIncrement(vec, n, -1.*denom);
  esl_vec_FExp2 (vec, n);
  esl_vec_FNorm (vec, n);
}


/* Function:  esl_vec_{DF}Log(), esl_vec_{DF}Log2()
 * Synopsis:  Convert probability vector elements to log (or log_2) probabilities.           
 *
 * Purpose:   Converts a probability vector <vec> to a log (or log_2)
 *            probability vector: takes the log of each of the <n> 
 *            values in the vector.
 *
 *            If a value is $\leq 0$, set it to $-\infty$.
 */
void
esl_vec_DLog(double *vec, int64_t n)
{
  int64_t i;
  for (i = 0; i < n; i++) 
    vec[i] = (vec[i] > 0. ? log(vec[i]) : -eslINFINITY);
}
void
esl_vec_FLog(float *vec, int64_t n)
{
  int64_t i;
  for (i = 0; i < n; i++) 
    vec[i] = (vec[i] > 0. ? logf(vec[i]) : -eslINFINITY);
}
void
esl_vec_DLog2(double *vec, int64_t n)
{
  int64_t i;
  for (i = 0; i < n; i++) 
    vec[i] = (vec[i] > 0. ? log2(vec[i]) : -eslINFINITY);
}
void
esl_vec_FLog2(float *vec, int64_t n)
{
  int64_t i;
  for (i = 0; i < n; i++) 
    vec[i] = (vec[i] > 0. ? log2f(vec[i]) : -eslINFINITY);
}

/* Function:  esl_vec_{DF}Exp(), esl_vec_{DF}Exp2()
 * Synopsis:  Converts log (or log_2) probability vector elements to probabilities.           
 *
 * Purpose:   Converts a log (or log_2) probability vector <vec> back to a 
 *            probability vector: exponentiates each of the <n> 
 *            values in the vector.
 *            
 *            This routine only calls <exp()> on the elements of 
 *            vector, which are presumed to be log probabilities;
 *            whether the resulting vector is a properly normalized
 *            probability vector is the caller's problem.
 *
 */
void
esl_vec_DExp(double *vec, int64_t n)
{
  int64_t i;
  for (i = 0; i < n; i++) vec[i] = exp(vec[i]);
}
void
esl_vec_FExp(float *vec, int64_t n)
{
  int64_t i;
  for (i = 0; i < n; i++) vec[i] = expf(vec[i]);
}
void
esl_vec_DExp2(double *vec, int64_t n)
{
  int64_t i;
  for (i = 0; i < n; i++) vec[i] = exp2(vec[i]);
}
void
esl_vec_FExp2(float *vec, int64_t n)
{
  int64_t i;
  for (i = 0; i < n; i++) vec[i] = exp2f(vec[i]);
}

/* Function:  esl_vec_{DF}LogSum(), esl_vec_{DF}Log2Sum()
 * Synopsis:  Given log p-vector (or log_2), return log (or log_2) of sum of probabilities.
 *
 * Purpose:   <vec> is a log probability vector; return the log of the scalar sum
 *            of the probabilities in <vec>. That is, the <n> elements in <vec>
 *            are log probabilities, but the summation is done in probability
 *            space, by exponentiating each of the <n> values in the vector,
 *            summing, and returning the log of the sum. 
 *            
 *            That is: return $\log \sum_i e^{v_i}$, but done in a numerically
 *            stable way.
 *            
 *            If you need high accuracy, you should sort <vec> from
 *            smallest to largest before calling for the logsum. We
 *            don't do that for you, because we don't want to change
 *            the order of the input <vec>, and nor do we spend an
 *            allocation.
 *
 *            The <Log2> versions do the same, but where the values
 *            are base log_2 (bits).
 *
 */
double
esl_vec_DLogSum(const double *vec, int64_t n)
{
  double  max, sum;
  int64_t i;
  
  max = esl_vec_DMax(vec, n);
  if (max == eslINFINITY) return eslINFINITY; /* avoid inf-inf below! */
  sum = 0.0;
  for (i = 0; i < n; i++)
    if (vec[i] > max - 500.)      // DBL_EPSILON ~ 2.2e-16; DBL_MIN ~ 2.2e-308; log() = -36, -708
      sum += exp(vec[i] - max);
  sum = log(sum) + max;
  return sum;
}
float
esl_vec_FLogSum(const float *vec, int64_t n)
{
  float   max, sum;
  int64_t i;
  
  max = esl_vec_FMax(vec, n);
  if (max == eslINFINITY) return eslINFINITY; 
  sum = 0.0;
  for (i = 0; i < n; i++)
    if (vec[i] > max - 50.)      // FLT_EPSILON ~ 1.19e-7; FLT_MIN ~ 1.17e-38; log() ~ -16, -87
      sum += expf(vec[i] - max);
  sum = logf(sum) + max;
  return sum;
}
double
esl_vec_DLog2Sum(const double *vec, int64_t n)
{
  double  max, sum;
  int64_t i;
  
  max = esl_vec_DMax(vec, n);
  if (max == eslINFINITY) return eslINFINITY; /* avoid inf-inf below! */
  sum = 0.0;
  for (i = 0; i < n; i++)
    if (vec[i] > max - 500.)      // DBL_EPSILON ~ 2.2e-16; DBL_MIN ~ 2.2e-308; log2() = -52, -1022
      sum += exp2(vec[i] - max);
  sum = log2(sum) + max;
  return sum;
}
float
esl_vec_FLog2Sum(const float *vec, int64_t n)
{
  float   max, sum;
  int64_t i;
  
  max = esl_vec_FMax(vec, n);
  if (max == eslINFINITY) return eslINFINITY; 
  sum = 0.0;
  for (i = 0; i < n; i++)
    if (vec[i] > max - 50.)      // FLT_EPSILON ~ 1.19e-7; FLT_MIN ~ 1.17e-38; log() ~ -23, -126
      sum += exp2f(vec[i] - max);
  sum = log2f(sum) + max;
  return sum;
}

/* Function:  esl_vec_{DF}Entropy()
 * Synopsis:  Return Shannon entropy of p-vector, in bits.           
 *
 * Purpose:   Returns the Shannon entropy of a probability vector <p>,
 *            in bits ($\log_2$), defined as \citep{CoverThomas}:
 *            
 *            \[
 *               H = - \sum_x p_i \log_2 p_i
 *            \]
 */
double
esl_vec_DEntropy(const double *p, int64_t n)
{
  double  H = 0.;
  int64_t i;

  for (i = 0; i < n; i++)
    if (p[i] > 0.) H -= p[i] * log2(p[i]);
  return H;
}
float
esl_vec_FEntropy(const float *p, int64_t n)
{
  float   H = 0.;
  int64_t i;

  for (i = 0; i < n; i++)
    if (p[i] > 0.) H -= p[i] * log2f(p[i]);
  return H;
}

/* Function:  esl_vec_{DF}RelEntropy()
 * Synopsis:  Return relative entropy $D(p \parallel q)$ in bits.
 * Incept:    SRE, Fri May 11 09:03:07 2007 [Janelia]
 *
 * Purpose:   Returns Shannon relative entropy of probability
 *            vectors <p> and <q> in bits, also known as the
 *            Kullback-Leibler divergence \citep[p.18]{CoverThomas}:
 *            
 *            \[
 *               D(p \parallel q) = \sum_i  p_i \log_2 \frac{p_i}{q_i}.
 *            \]
 *
 *            If for any $i$ $q_i = 0$ and $p_i > 0$, the relative
 *            entropy is $\infty$.
 */
double
esl_vec_DRelEntropy(const double *p, const double *q, int64_t n)
{
  int64_t i;
  double  kl;
 
  kl = 0.;
  for(i = 0; i < n; i++)
    if (p[i] > 0.) {
      if (q[i] == 0.) return eslINFINITY;
      else            kl += p[i] * log2(p[i]/q[i]);
    }
  return kl;
}
float
esl_vec_FRelEntropy(const float *p, const float *q, int64_t n)
{
  int64_t i;
  float   kl;

  kl = 0.;
  for(i = 0; i < n; i++)
    if (p[i] > 0.) {
      if (q[i] == 0.) return eslINFINITY;
      else            kl += p[i] * log2(p[i]/q[i]);
    }
  return kl;
}


/* Function:  esl_vec_{DF}CDF()
 * Synopsis:  Calculate cumulative distribution for a discrete prob vector
 * Incept:    SRE, Wed Jan 12 09:09:42 2011 [Janelia]
 *
 * Purpose:   Given a probability vector <p> of length <n>, 
 *            calculates its cumulate distribution function
 *            and puts in in caller-allocated space <cdf>.
 *            Caller must have allocated <cdf> for at least
 *            <n> elements.
 *            
 *            By definition, <cdf[0] == p[0]>, and <cdf[n-1]> ought to
 *            be 1.0; however, numerical roundoff error must be tolerated
 *            in the sum. If caller isn't sure about <p>'s provenance,
 *            it may want to check that <cdf[n-1]> is tolerably close 
 *            to 1.0 (see <esl_DCompare_old()>).
 *
 *            It is ok for <cdf> to be the same space as <p>
 *            (<esl_vec_DCDF(p, n, p)> is fine); that is, <p> can be
 *            overwritten by <cdf>.
 *
 * Args:      p    - input probability vector p[0..n-1]
 *            n    - number of elements in p
 *            cdf  - RETURN: cumulative distribution for p, in caller-allocated space
 *
 * Returns:   (void).
 */
void
esl_vec_DCDF(const double *p, int64_t n, double *cdf)
{
  int64_t i;
 
  cdf[0] = p[0];
  for (i = 1; i < n; i++) 
    cdf[i] = p[i] + cdf[i-1];
}
void
esl_vec_FCDF(const float *p, int64_t n, float *cdf)
{
  int64_t i;
 
  cdf[0] = p[0];
  for (i = 1; i < n; i++) 
    cdf[i] = p[i] + cdf[i-1];
}


/* Function:  esl_vec_{DF}Validate()
 * Synopsis:  Verifies that vector is p-vector.
 * Incept:    ER, Tue Dec  5 09:38:54 EST 2006 [janelia]
 *
 * Purpose:   Validate a probability vector <vec> of length <n>.
 *            Each element has to be between 0 and 1, and
 *            the sum of all elements has to be suitably close
 *            to 1 (<fabs(1-sum) <= tol>).
 *
 * Args:      v      - p vector to validate.
 *            n      - dimensionality of v
 *            tol    - absolute difference; convergence criterion applied to sum of v
 *            errbuf - NULL, or a failure message buffer allocated
 *                     for at least <eslERRBUFSIZE> chars. 
 *
 * Returns:   <eslOK> on success, or <eslFAIL> on validation failure.
 *            Upon failure, if caller provided a non-<NULL> <errbuf>,
 *            an informative message is left there.
 */
int
esl_vec_DValidate(const double *vec, int64_t n, double tol, char *errbuf)
{
  double  sum = 0.;
  int64_t i;

  if (errbuf) *errbuf = 0;
  if (n == 0) return eslOK;

  for (i = 0; i < n; i++) {
    if (! isfinite(vec[i]) || vec[i] < 0.0 || vec[i] > 1.0)
	ESL_FAIL(eslFAIL, errbuf, "value %d (%g) is not a probability between 0..1", i, vec[i]);
    sum += vec[i];
  }

  if (fabs(sum - 1.0) > tol)  ESL_FAIL(eslFAIL, errbuf, "vector does not sum to 1.0");
  return eslOK;
}
int
esl_vec_FValidate(const float *vec, int64_t n, float tol, char *errbuf)
{
  float   sum = 0.;
  int64_t x;
  int     status;

  if (errbuf) *errbuf = 0;
  if (n == 0) return eslOK;

  for (x = 0; x < n; x++) {
    if (vec[x] < 0.0 || vec[x] > 1.0)
      ESL_XFAIL(eslFAIL, errbuf, "value %d is not a probability between 0..1", x);
    sum += vec[x];
  }

  if (fabs(sum - 1.0) > tol) 
    ESL_XFAIL(eslFAIL, errbuf, "vector does not sum to 1.0");
  return eslOK;

 ERROR:
  return status;
}

/* Function:  esl_vec_{DF}LogValidate(), esl_vec_{DF}Log2Validate()
 * Synopsis:  Verify that vector is a log (or log_2) p-vector.           
 * Incept:    ER,  Tue Dec  5 09:46:51 EST 2006 [janelia]
 *
 * Purpose:   Validate a log probability vector <vec> of length <n>.
 *            The exp of each element has to be between 0 and 1, and
 *            the sum of all elements has to be 1.
 *
 * Args:      vec    - log p vector to validate.
 *            n      - dimensionality of v
 *            tol    - convergence criterion applied to sum of exp v
 *            errbuf - NULL, or a failure message buffer allocated
 *                     for at least p7_ERRBUFSIZE chars. 
 *
 * Returns:   <eslOK> on success, or <eslFAIL> on failure; upon failure,
 *            if caller provided a non-<NULL> <errbuf>, an informative
 *            message is left there.
 *            
 * Throws:    <eslEMEM> on allocation failure.           
 */
int
esl_vec_DLogValidate(const double *vec, int64_t n, double tol, char *errbuf)
{
  int     status;
  double *expvec = NULL;

  if (errbuf) *errbuf = 0;
  if (n == 0) return eslOK;

  ESL_ALLOC(expvec, sizeof(double)*n);
  esl_vec_DCopy(vec, n, expvec);
  esl_vec_DExp(expvec, n); 
  if ((status = esl_vec_DValidate(expvec, n, tol, errbuf)) != eslOK) goto ERROR;
  free(expvec);
  return eslOK;

 ERROR:
  if (expvec != NULL) free(expvec);
  return status;
}
int
esl_vec_FLogValidate(const float *vec, int64_t n, float tol, char *errbuf)
{
  int     status;
  float  *expvec = NULL;

  if (errbuf) *errbuf = 0;
  if (n == 0) return eslOK;

  ESL_ALLOC(expvec, sizeof(float)*n);
  esl_vec_FCopy(vec, n, expvec);
  esl_vec_FExp(expvec, n); 
  if ((status = esl_vec_FValidate(expvec, n, tol, errbuf)) != eslOK) goto ERROR;
  free(expvec);
  return eslOK;

 ERROR:
  if (expvec != NULL) free(expvec);
  return eslOK;
}
int
esl_vec_DLog2Validate(const double *vec, int64_t n, double tol, char *errbuf)
{
  int     status;
  double *expvec = NULL;

  if (errbuf) *errbuf = 0;
  if (n == 0) return eslOK;

  ESL_ALLOC(expvec, sizeof(double)*n);
  esl_vec_DCopy(vec, n, expvec);
  esl_vec_DExp2(expvec, n); 
  if ((status = esl_vec_DValidate(expvec, n, tol, errbuf)) != eslOK) goto ERROR;
  free(expvec);
  return eslOK;

 ERROR:
  if (expvec != NULL) free(expvec);
  return status;
}
int
esl_vec_FLog2Validate(const float *vec, int64_t n, float tol, char *errbuf)
{
  int     status;
  float  *expvec = NULL;

  if (errbuf) *errbuf = 0;
  if (n == 0) return eslOK;

  ESL_ALLOC(expvec, sizeof(float)*n);
  esl_vec_FCopy(vec, n, expvec);
  esl_vec_FExp2(expvec, n); 
  if ((status = esl_vec_FValidate(expvec, n, tol, errbuf)) != eslOK) goto ERROR;
  free(expvec);
  return eslOK;

 ERROR:
  if (expvec != NULL) free(expvec);
  return eslOK;
}


/*****************************************************************
 * 2. Unit tests
 *****************************************************************/ 
#ifdef eslVECTOROPS_TESTDRIVE

#include "esl_random.h"

/* utest_ivectors
 * Tests the integer (I) versions for stupid mistakes.
 *
 * The utest succeeds for any <rng> seed.
 */
static void
utest_ivectors(ESL_RANDOMNESS *rng)
{
  char msg[] = "esl_vectorops ivectors test failed";
  int  n     = 20;
  int *v1    = malloc(sizeof(int) * n);
  int *v2    = malloc(sizeof(int) * n);
  int  i;

  for (i = 0; i < n; i++) esl_vec_ISet(v1+i, n-i, i);   // violent way to set vector to 0..n-1
  for (i = 0; i < n; i++) v2[i] = i;                    // ... and more obvious way
  if ( esl_vec_ICompare(v1, v2, n) != eslOK) esl_fatal(msg);
  
  esl_vec_IAdd(v1, v2, n);           if (v1[1] != 2) esl_fatal(msg);     // v1 is now 0..(2n-2) 
  esl_vec_IScale(v2, n, 2);          if (v2[1] != 2) esl_fatal(msg);     // ... now v2 is too
  esl_vec_IIncrement(v1, n, 1);      if (v1[1] != 3) esl_fatal(msg);     // v1 now 1..(2n-1)
  esl_vec_IAddScaled(v1, v1, -1, n); if (v1[1] != 0) esl_fatal(msg);     // v1 is now all 0's
  esl_vec_ISwap(v1, v2, n);          if (v2[1] != 0) esl_fatal(msg);     // v2 is now all 0's, and v1 is 0..(2n-2)
  esl_vec_ICopy(v1, n, v2);          if (v2[1] != 2) esl_fatal(msg);     // both v1 and v2 are now 0..(2n-2) again
  
  esl_vec_IShuffle(rng, v1, n);       // shuffle v1, leaving v2.

  if (esl_vec_IDot(v1, v1, n)      != esl_vec_IDot(v2, v2, n)) esl_fatal(msg);
  if (esl_vec_ISum(v1, n)          != (n * (n-1)))             esl_fatal(msg);
  if (esl_vec_IMax(v1, n)          != 2*(n-1))                 esl_fatal(msg);
  if (esl_vec_IMin(v1, n)          != 0)                       esl_fatal(msg);
  if (v1[ esl_vec_IArgMax(v1, n) ] != 2*(n-1))                 esl_fatal(msg);
  if (v1[ esl_vec_IArgMin(v1, n) ] != 0)                       esl_fatal(msg);

  esl_vec_ISortDecreasing(v1, n);         // now 2(n-1)..0
  esl_vec_ISortIncreasing(v2, n);
  esl_vec_IReverse(v2, v2, n);            // ... ditto for v2 by another way
  if ( esl_vec_ICompare(v1, v2, n) != eslOK) esl_fatal(msg);
  if ( v1[0] != 2*(n-1))                     esl_fatal(msg);

  free(v1);
  free(v2);
}
  
/* utest_lvectors
 * Tests the int64_t (L) versions for stupid mistakes.
 * Same as utest_ivectors() but with int64_t type.
 */
static void
utest_lvectors(ESL_RANDOMNESS *rng)
{
  char     msg[] = "esl_vectorops lvectors test failed";
  int      n     = 20;
  int64_t *v1    = malloc(sizeof(int64_t) * n);
  int64_t *v2    = malloc(sizeof(int64_t) * n);
  int      i;

  for (i = 0; i < n; i++) esl_vec_LSet(v1+i, n-i, (int64_t) i);  
  for (i = 0; i < n; i++) v2[i] = (int64_t) i;                   
  if ( esl_vec_LCompare(v1, v2, n) != eslOK) esl_fatal(msg);
  
  esl_vec_LAdd(v1, v2, n);           if (v1[1] != 2) esl_fatal(msg);
  esl_vec_LScale(v2, n, 2);          if (v2[1] != 2) esl_fatal(msg);
  esl_vec_LIncrement(v1, n, 1);      if (v1[1] != 3) esl_fatal(msg);
  esl_vec_LAddScaled(v1, v1, -1, n); if (v1[1] != 0) esl_fatal(msg);
  esl_vec_LSwap(v1, v2, n);          if (v2[1] != 0) esl_fatal(msg);
  esl_vec_LCopy(v1, n, v2);          if (v2[1] != 2) esl_fatal(msg);
  
  esl_vec_LShuffle(rng, v1, n);      

  if (esl_vec_LDot(v1, v1, n)      != esl_vec_LDot(v2, v2, n)) esl_fatal(msg);
  if (esl_vec_LSum(v1, n)          != (n * (n-1)))  esl_fatal(msg);
  if (esl_vec_LMax(v1, n)          != 2*(n-1))      esl_fatal(msg);
  if (esl_vec_LMin(v1, n)          != 0)            esl_fatal(msg);
  if (v1[ esl_vec_LArgMax(v1, n) ] != 2*(n-1))      esl_fatal(msg);
  if (v1[ esl_vec_LArgMin(v1, n) ] != 0)            esl_fatal(msg);

  esl_vec_LSortDecreasing(v1, n);    
  esl_vec_LSortIncreasing(v2, n);
  esl_vec_LReverse(v2, v2, n);       
  if ( esl_vec_LCompare(v1, v2, n) != eslOK) esl_fatal(msg);
  if ( v1[0] != 2*(n-1))                     esl_fatal(msg);

  free(v1);
  free(v2);
}

/* utest_fvectors
 * Tests the float (F) versions for stupid mistakes.
 * Same as utest_ivectors() but with float type.
 * All values are whole numbers, so no roundoff error issues.
 */
static void
utest_fvectors(ESL_RANDOMNESS *rng)
{
  char   msg[] = "esl_vectorops fvectors test failed";
  int    n     = 20;
  float *v1    = malloc(sizeof(float) * n);
  float *v2    = malloc(sizeof(float) * n);
  int    i;

  for (i = 0; i < n; i++) esl_vec_FSet(v1+i, n-i, (float) i);   
  for (i = 0; i < n; i++) v2[i] = (float) i;                    
  if ( esl_vec_FCompare(v1, v2, n, 0.) != eslOK) esl_fatal(msg);
  
  esl_vec_FAdd(v1, v2, n);            if (v1[1] != 2.) esl_fatal(msg); 
  esl_vec_FScale(v2, n, 2.);          if (v2[1] != 2.) esl_fatal(msg); 
  esl_vec_FIncrement(v1, n, 1.);      if (v1[1] != 3.) esl_fatal(msg); 
  esl_vec_FAddScaled(v1, v1, -1., n); if (v1[1] != 0.) esl_fatal(msg); 
  esl_vec_FSwap(v1, v2, n);           if (v2[1] != 0.) esl_fatal(msg); 
  esl_vec_FCopy(v1, n, v2);           if (v2[1] != 2.) esl_fatal(msg); 
  
  esl_vec_FShuffle(rng, v1, n);    

  if (esl_vec_FDot(v1, v1, n)     != esl_vec_FDot(v2, v2, n)) esl_fatal(msg);
  if (esl_vec_FSum(v1, n)         != (n * (n-1)))  esl_fatal(msg);
  if (esl_vec_FMax(v1, n)         != 2*(n-1))      esl_fatal(msg);
  if (esl_vec_FMin(v1, n)         != 0)            esl_fatal(msg);
  if (v1[esl_vec_FArgMax(v1, n) ] != 2*(n-1))      esl_fatal(msg);
  if (v1[esl_vec_FArgMin(v1, n) ] != 0)            esl_fatal(msg);

  esl_vec_FSortDecreasing(v1, n);  
  esl_vec_FSortIncreasing(v2, n);
  esl_vec_FReverse(v2, v2, n);     
  if ( esl_vec_FCompare(v1, v2, n, 0.) != eslOK) esl_fatal(msg);
  if ( v1[0] != 2*(n-1))                         esl_fatal(msg);

  free(v1);
  free(v2);
}


/* utest_dvectors
 * Tests the double (D) versions for stupid mistakes.
 * Same as utest_ivectors() but with double type.
 * All values are whole numbers, so no roundoff error issues.
 */
static void
utest_dvectors(ESL_RANDOMNESS *rng)
{
  char   msg[] = "esl_vectorops dvectors test failed";
  int    n     = 20;
  double *v1   = malloc(sizeof(double) * n);
  double *v2   = malloc(sizeof(double) * n);
  int    i;

  for (i = 0; i < n; i++) esl_vec_DSet(v1+i, n-i, (float) i);   
  for (i = 0; i < n; i++) v2[i] = (float) i;                    
  if ( esl_vec_DCompare(v1, v2, n, 0.) != eslOK) esl_fatal(msg);
  
  esl_vec_DAdd(v1, v2, n);            if (v1[1] != 2.) esl_fatal(msg);
  esl_vec_DScale(v2, n, 2.);          if (v2[1] != 2.) esl_fatal(msg);
  esl_vec_DIncrement(v1, n, 1.);      if (v1[1] != 3.) esl_fatal(msg);
  esl_vec_DAddScaled(v1, v1, -1., n); if (v1[1] != 0.) esl_fatal(msg);
  esl_vec_DSwap(v1, v2, n);           if (v2[1] != 0.) esl_fatal(msg);
  esl_vec_DCopy(v1, n, v2);           if (v2[1] != 2.) esl_fatal(msg);
  
  esl_vec_DShuffle(rng, v1, n);    

  if (esl_vec_DDot(v1, v1, n)     != esl_vec_DDot(v2, v2, n)) esl_fatal(msg);
  if (esl_vec_DSum(v1, n)         != (n * (n-1)))  esl_fatal(msg);
  if (esl_vec_DMax(v1, n)         != 2*(n-1))      esl_fatal(msg);
  if (esl_vec_DMin(v1, n)         != 0)            esl_fatal(msg);
  if (v1[esl_vec_DArgMax(v1, n) ] != 2*(n-1))      esl_fatal(msg);
  if (v1[esl_vec_DArgMin(v1, n) ] != 0)            esl_fatal(msg);

  esl_vec_DSortDecreasing(v1, n);  
  esl_vec_DSortIncreasing(v2, n);
  esl_vec_DReverse(v2, v2, n);     
  if ( esl_vec_DCompare(v1, v2, n, 0.) != eslOK) esl_fatal(msg); 
  if ( v1[0] != 2*(n-1))                         esl_fatal(msg);

  free(v1);
  free(v2);
}


static void
utest_pvectors(void)
{
  char   msg[] = "pvector unit test failed";
  double p1[4] = { 0.25, 0.25, 0.25, 0.25 };
  double p2[4];
  double p3[4];
  float  p1f[4]; 
  float  p2f[4] = { 0.0,   0.5, 0.5,  0.0  };
  float  p3f[4];
  int    n = 4;
  double result;

  esl_vec_D2F(p1,  n, p1f);
  esl_vec_F2D(p2f, n, p2);  

  if (esl_vec_DValidate(p1,  n, 1e-12, NULL) != eslOK) esl_fatal(msg);
  if (esl_vec_FValidate(p1f, n, 1e-7,  NULL) != eslOK) esl_fatal(msg);

  result = esl_vec_DEntropy(p1,  n);          if (esl_DCompare_old(2.0, result, 1e-9) != eslOK) esl_fatal(msg);
  result = esl_vec_FEntropy(p1f, n);          if (esl_DCompare_old(2.0, result, 1e-9) != eslOK) esl_fatal(msg);
  result = esl_vec_DEntropy(p2,  n);          if (esl_DCompare_old(1.0, result, 1e-9) != eslOK) esl_fatal(msg);
  result = esl_vec_FEntropy(p2f, n);          if (esl_DCompare_old(1.0, result, 1e-9) != eslOK) esl_fatal(msg);

  result = esl_vec_DRelEntropy(p2,  p1,  n);  if (esl_DCompare_old(1.0, result, 1e-9) != eslOK) esl_fatal(msg);
  result = esl_vec_FRelEntropy(p2f, p1f, n);  if (esl_DCompare_old(1.0, result, 1e-9) != eslOK) esl_fatal(msg);

  result = esl_vec_DRelEntropy(p1,  p2,  n);  if (result != eslINFINITY)  esl_fatal(msg);
  result = esl_vec_FRelEntropy(p1f, p2f, n);  if (result != eslINFINITY)  esl_fatal(msg);

  esl_vec_DLog(p2, n);
  if (esl_vec_DLogValidate(p2, n, 1e-12, NULL) != eslOK) esl_fatal(msg);
  esl_vec_DExp(p2, n);
  if (p2[0] != 0.) esl_fatal(msg);

  esl_vec_FLog(p2f, n);
  if (esl_vec_FLogValidate(p2f, n, 1e-7, NULL) != eslOK) esl_fatal(msg);
  esl_vec_FExp(p2f, n);
  if (p2f[0] != 0.) esl_fatal(msg);

  esl_vec_DCopy(p2, n, p3);
  esl_vec_DScale(p3, n, 10.);
  esl_vec_DNorm(p3, n);
  if (esl_vec_DCompare(p2, p3, n, 1e-12) != eslOK) esl_fatal(msg);

  esl_vec_DLog(p3, n);
  result = esl_vec_DLogSum(p3, n); if (esl_DCompare_old(0.0, result, 1e-12) != eslOK) esl_fatal(msg);
  esl_vec_DIncrement(p3, n, 2.0);
  esl_vec_DLogNorm(p3, n);
  if (esl_vec_DCompare(p2, p3, n, 1e-12) != eslOK) esl_fatal(msg);

  esl_vec_FCopy(p2f, n, p3f);
  esl_vec_FScale(p3f, n, 10.);
  esl_vec_FNorm(p3f, n);
  if (esl_vec_FCompare(p2f, p3f, n, 1e-7) != eslOK) esl_fatal(msg);

  esl_vec_FLog(p3f, n);
  result = esl_vec_FLogSum(p3f, n); if (esl_DCompare_old(0.0, result, 1e-7) != eslOK) esl_fatal(msg);
  esl_vec_FIncrement(p3f, n, 2.0);
  esl_vec_FLogNorm(p3f, n);
  if (esl_vec_FCompare(p2f, p3f, n, 1e-7) != eslOK) esl_fatal(msg);

  return;
}


/* utest_stable_sums()
 *
 * This is more of a note than a unit test, about numerically stable
 * sums and means.
 *
 * esl_vec_{FD}Sum() routines use Kahan compensated summation to do
 * numerically stable sums of large numbers of terms. Naively summing
 * up a large number of n terms, and calculating a mean by dividing
 * the sum by n, is numerically unstable.  1 + 0.5 \epsilon = 1, so
 * for floats with FLT_EPSILON ~ 1.19e-7, at A ~ 17M, A+1=A, and your
 * sum stops accumulating.
 *
 * Specifically for calculating means, the Welford running mean
 * algorithm is a simple and apparently widely used alternative -
 * written here so I don't forget it. But the Welford algorithm also
 * breaks on large numbers of terms though; it appears to work on this
 * test case only because the terms are iid random. It stops updating
 * the mean when i is large enough that (x_i - mean) / i becomes
 * negligible. The mean of the first m << n numbers is already
 * accurate in this iid case.
 *
 * Here we take the mean of n uniform random numbers of mean 0.5, so
 * we expect an overall mean of 0.5. A naive sum will fail once
 * there's on the order of n ~ 34M numbers in the sum. Welford
 * algorithm stops updating its mean around the same point, but it
 * escapes notice in this case.
 */
static void
utest_stable_sums(ESL_RANDOMNESS *rng)
{
  char   msg[]        = "esl_vectorops:: stable_sums unit test failed";
  float *x            = NULL;
  int    n            = 40000000;
  float  naive_mean   = 0.;
  float  welford_mean = 0.;
  float  kahan_mean   = 0.;
  float  easel_mean   = 0.;
  float  y,t,c;
  int    i;
  int    status;

  ESL_ALLOC(x, sizeof(float) * (n+1));              // n+1 because we'll use 1..n and not touch 0
  for (i = 0; i <= n; i++) x[i] = esl_random(rng);  // [0,1)
    
  c = 0.;
  for (i = 1; i <= n; i++)
    {
      naive_mean   += x[i];                       // This is not what you want to do.
      welford_mean += (x[i] - welford_mean) / i;  // This is the Welford running mean algorithm. https://nullbuffer.com/articles/welford_algorithm.html

      y = x[i] - c;                               // These four lines are the Kahan compensated summation algorithm.
      t = kahan_mean + y;
      c = (t - kahan_mean) - y;
      kahan_mean = t;
    }
  naive_mean /= n;
  kahan_mean /= n;
  easel_mean  = esl_vec_FSum(x, n) / n;

  // printf("%f %f %f %f\n", naive_mean, welford_mean, kahan_mean, easel_mean);

  // By checking against actual kahan_mean instead of expected 0.5,
  // we're robust against rare outliers in random samples, and 
  // we don't need to protect against them with a fixed RNG seed;
  // any seed will work.
  //
  // A compiler that's both smart and risktaking (e.g. icc in its
  // default mode of -fp-model=fast) can rearrange the above
  // calculation and end up getting the right answer for the
  // naive_mean. But if it does fail (as we expect), both the welford
  // mean and the easel mean will work.
  if (esl_FCompare(kahan_mean, naive_mean, 1e-3, 1e-3) == eslFAIL)  // naive sum will typically fail, except with fast-math risk-taking optimizers
    {
      if (esl_FCompare(kahan_mean, welford_mean, 1e-3, 1e-3) != eslOK)   esl_fatal(msg);  // welford and kahan will both work
      if (esl_FCompare(kahan_mean, easel_mean,   1e-3, 1e-3) != eslOK)   esl_fatal(msg);  // easel uses kahan, check against welford
    }
  free(x);
  return;

 ERROR:
  esl_fatal(msg);
}
#endif /*eslVECTOROPS_TESTDRIVE*/


/*****************************************************************
 * 3. Test driver
 *****************************************************************/ 
#ifdef eslVECTOROPS_TESTDRIVE

#include "easel.h"
#include "esl_getopts.h"
#include "esl_vectorops.h"

static ESL_OPTIONS options[] = {
  /* name           type      default  env  range toggles reqs incomp  help                             docgroup*/
  { "-h",  eslARG_NONE,   FALSE,  NULL, NULL,  NULL,  NULL, NULL, "show brief help on version and usage",    0 },
  { "-s",  eslARG_INT,      "0",  NULL, NULL,  NULL,  NULL, NULL, "set random number seed to <n>",           0 },
  {  0, 0, 0, 0, 0, 0, 0, 0, 0, 0 },
};
static char usage[]  = "[-options]";
static char banner[] = "test driver for vectorops module";

int
main(int argc, char **argv)
{
  ESL_GETOPTS    *go   = esl_getopts_CreateDefaultApp(options, 0, argc, argv, banner, usage);
  ESL_RANDOMNESS *rng  = esl_randomness_Create(esl_opt_GetInteger(go, "-s"));

  fprintf(stderr, "## %s\n", argv[0]);
  fprintf(stderr, "#  rng seed = %" PRIu32 "\n", esl_randomness_GetSeed(rng));

  utest_ivectors(rng);
  utest_lvectors(rng);
  utest_fvectors(rng);
  utest_dvectors(rng);
  utest_pvectors();
  utest_stable_sums(rng);

  fprintf(stderr, "#  status = ok\n");

  esl_randomness_Destroy(rng);
  esl_getopts_Destroy(go);
  return eslOK;
}
#endif /*eslVECTOROPS_TESTDRIVE*/

/*****************************************************************
 * 4. Examples
 *****************************************************************/ 

#ifdef eslVECTOROPS_EXAMPLE
/*::cexcerpt::vectorops_example::begin::*/
/*   gcc -g -Wall -o example -I. -DeslVECTOROPS_EXAMPLE esl_vectorops.c easel.c -lm   */
#include "easel.h"
#include "esl_vectorops.h"

int main(void)
{
  double *p;
  char    labels[] = "ACGT";
  int     n = 4;

  p = malloc(sizeof(double) * n);
  esl_vec_DSet(p, n, 1.0);
  esl_vec_DNorm(p, n);
  esl_vec_DDump(stdout, p, n, labels);
  free(p);
  return 0;
}
/*::cexcerpt::vectorops_example::end::*/
#endif /*eslVECTOROPS_EXAMPLE*/
```
