## Supplementary material for "All-at-once RNA folding with 3D motif prediction framed by evolutionary information": esl_wuss.h

```
/* RNA secondary structure markup in WUSS notation.
 */
#ifndef eslWUSS_INCLUDED
#define eslWUSS_INCLUDED
#include <esl_config.h>

extern int esl_wuss2ct(char *ss, int len, int *ct);
extern int esl_ct2wuss(int *ct, int n, char *ss);
extern int esl_ct2simplewuss(int *ct, int n, char *ss);
extern int esl_wuss2kh(char *ss, char *kh);
extern int esl_kh2wuss(char *kh, char *ss);
extern int esl_wuss_full(char *oldss, char *newss);
extern int esl_wuss_nopseudo(char *ss1, char *ss2);
extern int esl_wuss_reverse(char *ss, char *new);

#endif /*eslWUSS_INCLUDED*/
```
