## Supplementary material for "All-at-once RNA folding with 3D motif prediction framed by evolutionary information": LICENSE

```
Easel - a library of C functions for biological sequence analysis
Copyright (C) 1990-2023 Sean R. Eddy
Copyright (C) 2015-2023 President and Fellows of Harvard College
Copyright (C) 2000-2023 Howard Hughes Medical Institute
Copyright (C) 1995-2006 Washington University School of Medicine
Copyright (C) 1992-1995 MRC Laboratory of Molecular Biology, UK
-------------------------------------------------------------------

Easel's code includes contributions from members of the Eddy/Rivas
laboratory at Harvard University, the HMMER and Infernal development
teams, and other colleagues, including:

   Tyler Camp        
   Nick Carter       
   Michael Farrar    
   Graeme Mitchison  
   Eric Nawrocki     
   Sam Petti
   Elena Rivas       
   Travis Wheeler    

Easel also includes code we have incorporated from other sources and
authors -- including public domain code, and licensed copyrighted
code. Sources and licenses are noted in the appropriate places in
individual files. Copyright holders and contributors include:

   Barry W. Brown, James Lovato        esl_random:esl_rnd_Gaussian()   
   Bob Jenkins                         esl_random::esl_rnd_mix3()
   Steven G. Johnson, and others       autoconf macros in m4/
   Martin Larralde                     ARM Neon support
   Kevin Lawler                        esl_rand64::esl_rand64_Deal()
   Stephen Moshier                     SIMD vectorized logf,expf
   Takuji Nishimura, Makoto Matsumoto  esl_random, esl_rand64
   Julien Pommier                      SIMD vectorized logf,expf
   David Robert Nadeau                 esl_stopwatch
   Henry Spencer                       esl_regexp
   David Wheeler                       easel::esl_tmpfile()
   Free Software Foundation, Inc.      configure	
   FreeBSD 		               easel::esl_strsep()
   Sun Microsystems, Inc.              esl_stats::esl_erfc()

Easel development is supported in part by the National Human Genome
Research Institute of the US National Institutes of Health under grant
number R01HG009116. The content is solely the responsibility of the
authors and does not necessarily represent the official views of the
National Institutes of Health.

The Easel library is open source software. It is freely distributed
under the terms of the BSD (Berkeley Software Distribution) open
source license:

   Redistribution and use in source and binary forms, with or without
   modification, are permitted provided that the following conditions
   are met:

   1. Redistributions of source code must retain the above copyright
      notice, this list of conditions and the following disclaimer.

   2. Redistributions in binary form must reproduce the above
      copyright notice, this list of conditions and the following
      disclaimer in the documentation and/or other materials provided
      with the distribution.

   THIS SOFTWARE IS PROVIDED BY THE COPYRIGHT HOLDERS AND CONTRIBUTORS
   "AS IS" AND ANY EXPRESS OR IMPLIED WARRANTIES, INCLUDING, BUT NOT
   LIMITED TO, THE IMPLIED WARRANTIES OF MERCHANTABILITY AND FITNESS
   FOR A PARTICULAR PURPOSE ARE DISCLAIMED. IN NO EVENT SHALL THE
   COPYRIGHT HOLDER OR CONTRIBUTORS BE LIABLE FOR ANY DIRECT,
   INDIRECT, INCIDENTAL, SPECIAL, EXEMPLARY, OR CONSEQUENTIAL DAMAGES
   (INCLUDING, BUT NOT LIMITED TO, PROCUREMENT OF SUBSTITUTE GOODS OR
   SERVICES; LOSS OF USE, DATA, OR PROFITS; OR BUSINESS INTERRUPTION)
   HOWEVER CAUSED AND ON ANY THEORY OF LIABILITY, WHETHER IN CONTRACT,
   STRICT LIABILITY, OR TORT (INCLUDING NEGLIGENCE OR OTHERWISE)
   ARISING IN ANY WAY OUT OF THE USE OF THIS SOFTWARE, EVEN IF ADVISED
   OF THE POSSIBILITY OF SUCH DAMAGE.
```
