## Supplementary material for "All-at-once RNA folding with 3D motif prediction framed by evolutionary information": ax_check_compile_flag.m4

```
# ===========================================================================
#   http://www.gnu.org/software/autoconf-archive/ax_check_compile_flag.html
# ===========================================================================
#
# SYNOPSIS
#
#   AX_CHECK_COMPILE_FLAG(FLAG, [ACTION-SUCCESS], [ACTION-FAILURE], [EXTRA-FLAGS], [INPUT])
#
# DESCRIPTION
#
#   Check whether the given FLAG works with the current language's compiler
#   or gives an error.  (Warnings, however, are ignored)
#
#   ACTION-SUCCESS/ACTION-FAILURE are shell commands to execute on
#   success/failure.
#
#   If EXTRA-FLAGS is defined, it is added to the current language's default
#   flags (e.g. CFLAGS) when the check is done.  The check is thus made with
#   the flags: "CFLAGS EXTRA-FLAGS FLAG".  This can for example be used to
#   force the compiler to issue an error when a bad flag is given.
#
#   INPUT gives an alternative input source to AC_COMPILE_IFELSE.
#
#   NOTE: Implementation based on AX_CFLAGS_GCC_OPTION. Please keep this
#   macro in sync with AX_CHECK_{PREPROC,LINK}_FLAG.
#
# LICENSE
#
#   Copyright (c) 2008 Guido U. Draheim <guidod@gmx.de>
#   Copyright (c) 2011 Maarten Bosmans <mkbosmans@gmail.com>
#
#   This program is free software: you can redistribute it and/or modify it
#   under the terms of the GNU General Public License as published by the
#   Free Software Foundation, either version 3 of the License, or (at your
#   option) any later version.
#
#   This program is distributed in the hope that it will be useful, but
#   WITHOUT ANY WARRANTY; without even the implied warranty of
#   MERCHANTABILITY or FITNESS FOR A PARTICULAR PURPOSE. See the GNU General
#   Public License for more details.
#
#   You should have received a copy of the GNU General Public License along
#   with this program. If not, see <http://www.gnu.org/licenses/>.
#
#   As a special exception, the respective Autoconf Macro's copyright owner
#   gives unlimited permission to copy, distribute and modify the configure
#   scripts that are the output of Autoconf when processing the Macro. You
#   need not follow the terms of the GNU General Public License when using
#   or distributing such scripts, even though portions of the text of the
#   Macro appear in them. The GNU General Public License (GPL) does govern
#   all other use of the material that constitutes the Autoconf Macro.
#
#   This special exception to the GPL applies to versions of the Autoconf
#   Macro released by the Autoconf Archive. When you make and distribute a
#   modified version of the Autoconf Macro, you may extend this special
#   exception to the GPL to apply to your modified version as well.

#serial 4

AC_DEFUN([AX_CHECK_COMPILE_FLAG],
[AC_PREREQ(2.64)dnl for _AC_LANG_PREFIX and AS_VAR_IF
AS_VAR_PUSHDEF([CACHEVAR],[ax_cv_check_[]_AC_LANG_ABBREV[]flags_$4_$1])dnl
AC_CACHE_CHECK([whether _AC_LANG compiler accepts $1], CACHEVAR, [
  ax_check_save_flags=$[]_AC_LANG_PREFIX[]FLAGS
  _AC_LANG_PREFIX[]FLAGS="$[]_AC_LANG_PREFIX[]FLAGS $4 $1"
  AC_COMPILE_IFELSE([m4_default([$5],[AC_LANG_PROGRAM()])],
    [AS_VAR_SET(CACHEVAR,[yes])],
    [AS_VAR_SET(CACHEVAR,[no])])
  _AC_LANG_PREFIX[]FLAGS=$ax_check_save_flags])
AS_VAR_IF(CACHEVAR,yes,
  [m4_default([$2], :)],
  [m4_default([$3], :)])
AS_VAR_POPDEF([CACHEVAR])dnl
])dnl AX_CHECK_COMPILE_FLAGS
```
