## Supplementary material for "All-at-once RNA folding with 3D motif prediction framed by evolutionary information": esl_avx512.m4

```
# ESL_AVX512([ACTION-IF-FOUND], [ACTION-IF-NOT-FOUND])
#
# Checks whether compiler supports features we need in our AVX512
# implementations.
#
# We call this "AVX512" in the generic sense of the lab's vector
# implementations in Easel, HMMER, Infernal, etc; more precisely,
# we're checking for AVX-512 Foundation, Double/Quadword, and
# Byte/Word instruction subsets. Xeon Phi200 "Knights Landing" does
# not support BW or DQ instructions. We require Skylake EX/EP (Purley)
# processors or later.
#
# Tries to compile and link a test program using the current CC,
# CFLAGS, and (optionally) any AVX512_CFLAGS passed by the user. If
# AVX512_CFLAGS are not provided, then we try to determine them, by
# trying nothing (i.e. the compiler deals with AVX-512 intrinsics by
# default), then trying each of:
#    "-mavx512f -mavx512dq -mavx512bw"    
#    "-xCORE-AVX512"                      
#    "-march=skylake-avx512"
#
# Sets $esl_have_avx512 = yes | no
# Sets $esl_avx512_cflags to any extra needed CFLAGS, such as "-mavx512f -mavx512dq -mavx512bw"
# 
# A typical ACTION-IF-FOUND might be:
#      AC_DEFINE(HAVE_AVX512)
#      AVX512_CFLAGS=$esl_avx512_cflags
#      AC_SUBST(AVX512_CFLAGS)
#
# (Note that this is correct, even if user provided AVX512_CFLAGS;
#  because if they did, all the macro does is make sure that they
#  work, and sets esl_avx512_cflags=$AVX512_CFLAGS.)
#
# Do not replace the AC_LINK with an AC_RUN test. This is a test for
# whether the _compiler_ supports AVX512, not whether the current
# processor does. Our code uses runtime dispatching to choose an
# appropriate ISA for the processor being used.
#
AC_DEFUN([ESL_AVX512],[
  AC_MSG_CHECKING([whether $CC can compile our AVX-512 code])
  esl_have_avx512=no
 
  # need to loop over array of whitespace-containing strings;
  # here's one way to do it, that I think is portable, by 
  # temporarily munging IFS to use comma-delimited lists.
  save_IFS=$IFS
  IFS=,
  if test "x$AVX512_CFLAGS" != x; then 
    esl_avx512_try_flags=$AVX_CFLAGS
  else
    esl_avx512_try_flags="none,-mavx512f -mavx512dq -mavx512bw,-xCORE-AVX512,-march=skylake-avx512"
  fi

  save_CFLAGS=$CFLAGS
  for esl_avx512_cflags in $esl_avx512_try_flags; do 
    case $esl_avx512_cflags in 
      none) CFLAGS=$save_CFLAGS;;
      *)    CFLAGS="$save_CFLAGS $esl_avx512_cflags";;
    esac

    # The test program exercises F, DQ, and BW instructions, compactly.
    IFS=$save_IFS
    AC_LINK_IFELSE([AC_LANG_SOURCE([[
#include <x86intrin.h>
#include <stdint.h>
int main(void) {
  __m512i v1 = _mm512_set1_epi8(21);   
  union { __m256i v; int8_t x[32]; } v2;
  v2.v = _mm512_extracti32x8_epi32(_mm512_adds_epi8(v1, v1), 0x1);
  return (v2.x[0] == 42 ? 0 : 1);}
    ]])], [ esl_have_avx512=yes; break; ], [])
    IFS=,
  done

  IFS=$save_IFS
  CFLAGS=$save_CFLAGS

  if test "$esl_have_avx512" = "no"; then
    AC_MSG_RESULT([no])
    esl_avx512_cflags=
  else
    if test "$esl_avx512_cflags" = "none"; then
      AC_MSG_RESULT([yes])
      esl_avx512_cflags=
    else
      AC_MSG_RESULT([yes, with $esl_avx512_cflags])
    fi    
  fi

  AS_VAR_IF([esl_have_avx512],[yes],[$1],[$2])
])
```
