## Supplementary material for "All-at-once RNA folding with 3D motif prediction framed by evolutionary information": esl_avx.m4

```
# ESL_AVX([ACTION-IF-FOUND], [ACTION-IF-NOT-FOUND])
#
# Checks whether compiler supports features we need in our AVX
# implementations (including AVX2).
#
# We call this "AVX" in the generic sense of the lab's vector
# implementations in Easel, HMMER, Infernal, etc; but more precisely,
# we're also checking for AVX2 intrinsic support.
#
# Tries to compile and link a test program using the current CC,
# CFLAGS, and (optionally) any AVX_CFLAGS passed by the user. If
# AVX_CFLAGS are not provided, then we try to determine them, by
# trying nothing (i.e. the compiler deals with AVX intrinsics by
# default), then trying:
#     -mavx2
#     -march=haswell
#
# Sets $esl_have_avx = yes | no
# Sets $esl_avx_cflags to any extra needed CFLAGS, such as -mavx2
# 
# A typical ACTION-IF-FOUND might be:
#      AC_DEFINE(HAVE_AVX)
#      AVX_CFLAGS=$esl_avx_cflags
#      AC_SUBST(AVX_CFLAGS)
#
# (Note that this is correct, even if user provided AVX_CFLAGS;
#  because if they did, all the macro does is make sure that they
#  work, and sets esl_avx_cflags=$AVX_CFLAGS.)
#
# Do not replace the AC_LINK with an AC_RUN test. This is a test for
# whether the _compiler_ supports AVX2, not whether the current
# processor does. Our code uses runtime dispatching to choose an
# appropriate ISA for the processor being used.
#
AC_DEFUN([ESL_AVX],[
  AC_MSG_CHECKING([whether $CC can compile our AVX code])
  esl_have_avx=no
 
  if test "x$AVX_CFLAGS" != x; then 
    esl_avx_try_flags=$AVX_CFLAGS
  else
    esl_avx_try_flags="none -mavx2 -march=haswell"
  fi

  save_CFLAGS=$CFLAGS
  for esl_avx_cflags in $esl_avx_try_flags; do 
    case $esl_avx_cflags in 
      none) CFLAGS=$save_CFLAGS;;
      *)    CFLAGS="$save_CFLAGS $esl_avx_cflags";;
    esac

    AC_LINK_IFELSE([AC_LANG_SOURCE([[
#include <x86intrin.h>
#include <stdio.h>
#include <stdint.h>
int main(void) {
  __m256i v1 = _mm256_set1_epi32(42);
  __m256i v2 = _mm256_set1_epi32(214);
  union { __m256i v; int32_t x[8]; } v3;
  v3.v = _mm256_add_epi32(v1, v2);
  printf("%d\n", v3.x[2]);}
    ]])], [ esl_have_avx=yes; break; ], [])
  done

  CFLAGS=$save_CFLAGS
  if test "$esl_have_avx" = "no"; then
    AC_MSG_RESULT([no])
    esl_avx_cflags=
  else
    if test "$esl_avx_cflags" = "none"; then
      AC_MSG_RESULT([yes])
      esl_avx_cflags=
    else
      AC_MSG_RESULT([yes, with $esl_avx_cflags])
    fi    
  fi

  AS_VAR_IF([esl_have_avx],[yes],[$1],[$2])
])
```
