## Supplementary material for "All-at-once RNA folding with 3D motif prediction framed by evolutionary information": esl_cuda.m4

```
# ESL_CUDA([ACTION-IF-FOUND], [ACTION-IF-NOT-FOUND])
#
# Attempts to locate a CUDA installation on the system and configure HMMER to build its CUDA accelerators.
# This function should be called after the base C compiler and its CFLAGS have been configured
#
# A typical ACTION-IF-FOUND might be:
#      AC_DEFINE(HAVE_CUDA)
#	   NVCC = $esl_nvcc
#	   AC_SUBST(NVCC)
#      CUDA_CFLAGS=$esl_CUDA_cflags
#      AC_SUBST(CUDA_CFLAGS)
# A typical ACTION-IF-NOT-FOUND might be:
#	   NVCC = $CC
#	   AC_SUBST(NVCC)
#	   CUDA_CFLAGS = $CFLAGS
#	   AC_SUBST(CUDA_CFLAGS)
# This ACTION-IF-NOT-FOUND will tell the build system to build stubs for the functions that detect and 
# configure the CUDA hardware at runtime such that HMMER will always think there is no CUDA hardware present

AC_DEFUN([ESL_CUDA],[
  AC_MSG_CHECKING([whether we can compile CUDA acceleration])
  esl_have_cuda=no

  AC_PATH_PROG(esl_nvcc, "nvcc", "no", $PATH$PATH_SEPARATOR$cuda_path)

  if test "$esl_nvcc" = "no"; then
  	esl_have_cuda=no
  else
  	esl_have_cuda=yes
  fi

  AS_VAR_IF([esl_have_cuda],[yes],[$1],[$2])
  ])
```
