## Supplementary material for "All-at-once RNA folding with 3D motif prediction framed by evolutionary information": esl_neon.m4

```
# ESL_NEON([ACTION-IF-FOUND], [ACTION-IF-NOT-FOUND])
#
# Check whether compiler supports features we need in our ARM NEON
# implementations.
#
# Tries to compile and link a test program using the current CC,
# CFLAGS, and (optionally) any NEON_CFLAGS passed by the user. If no
# NEON_CFLAGS are provided, then we try to determine them, by trying
# nothing (i.e. the compiler deals with ARM NEON intrinsics by
# default), then trying -mfpu=neon.
#
# If the platform supports NEON, additionally test if it supports
# AARCH64 (ARMv8) specific intrinsics; set $esl_have_neon_aarch64 if
# so.
# 
# Sets $esl_have_neon = yes | no
# Sets $esl_have_neon_aarch64 = yes | no
# Sets $esl_neon_cflags to any needed CFLAGS, such as -mfpu-neon
# 
# A typical ACTION-IF-FOUND might be:
#      AC_DEFINE(HAVE_NEON)
#      AS_VAR_IF([esl_have_neon_aarch64],[yes],AC_DEFINE(HAVE_NEON_AARCH64))
#      NEON_CFLAGS=$esl_neon_cflags
#      AC_SUBST(NEON_CFLAGS)
#
# (Note that this is correct even if user provided NEON_CFLAGS;
#  because if they did, all the macro does is make sure that they
#  work, and sets esl_neon_cflags=$NEON_CFLAGS.)
#
# Do not replace the AC_LINK with an AC_RUN test. This is a test for
# whether the _compiler_ supports NEON, not whether the current
# processor does. Our code uses runtime dispatching to choose an
# appropriate ISA for the processor being used.
#
AC_DEFUN([ESL_NEON], [
  AC_MSG_CHECKING([whether $CC can compile our NEON code])
  esl_have_neon=no
  esl_have_neon_aarch64=no

  if test "x$NEON_CFLAGS" != x; then 
    esl_neon_try_flags=$NEON_CFLAGS
  else
    esl_neon_try_flags="none -mfpu=neon"
  fi

  save_CFLAGS=$CFLAGS
  for esl_neon_cflags in $esl_neon_try_flags; do 
    case $esl_neon_cflags in 
      none) CFLAGS=$save_CFLAGS;;
      *)    CFLAGS="$save_CFLAGS $esl_neon_cflags";;
    esac

    AC_LINK_IFELSE(
      [AC_LANG_SOURCE([[
#include <stdint.h>
#include <arm_neon.h>
int stub_neon(void) {
  int32x4_t v1 = vdupq_n_s32(42);
  int32x4_t v2 = vdupq_n_s32(86);
  union { int32x4_t v; int32_t x[4]; } v3;
  v3.v = vaddq_s32(v1, v2);
  return (int) v3.x[0];
}
int main(void) { if (stub_neon() != 128) return 1; else return 0; }
  ]])], [ esl_have_neon=yes; break; ], [])
  done


# Test for the AARCH64 (ARMv8) flavor of the NEON intrinsics,
# or at least the instructions we need from it, using the
# same CFLAGS we just figured out.
  AC_LINK_IFELSE(
    [AC_LANG_SOURCE([[
#include <stdint.h>
#include <arm_neon.h>
int main(void) {
  int16x8_t   a1 = { 1, 2, 8, 3, 4, 5, 6, 7 };
  int16_t     r1 = vmaxvq_s16(a1); // = 8 : horizontal max
  uint8x16_t  a2 = { 1, 2, 16, 3, 4, 5, 6, 7, 8, 9, 10, 11, 12, 13, 14, 15 };
  uint8_t     r2 = vmaxvq_u8(a2);  // = 16 : horizontal max
  float32x4_t a3 = { 1.0, 2.0, 3.0, 4.0 }; 
  float       r3 = vaddvq_f32(a3); // = 10.0 : horizontal sum
  return 0;
}
 ]])], [esl_have_neon_aarch64=yes], [])

  CFLAGS=$save_CFLAGS
  if test "$esl_have_neon" = "no"; then
    AC_MSG_RESULT([no])
    esl_neon_cflags=
  else
    if test "$esl_have_neon_aarch64" = "no"; then
      if test "$esl_neon_cflags" = "none"; then
        AC_MSG_RESULT([yes, armv7 flavor])
        esl_neon_cflags=
      else
        AC_MSG_RESULT([yes, armv7 flavor, with $esl_neon_cflags])
      fi
    else
      if test "$esl_neon_cflags" = "none"; then
        AC_MSG_RESULT([yes, aarch64 flavor])
        esl_neon_cflags=
      else
        AC_MSG_RESULT([yes, aarch64 flavor, with $esl_neon_cflags])
      fi
    fi
  fi

  AS_VAR_IF([esl_have_neon],[yes],[$1],[$2])
])
```
