## Supplementary material for "All-at-once RNA folding with 3D motif prediction framed by evolutionary information": makeTAGS.sh

```
#! /bin/sh

etags    configure.ac
etags -a LICENSE

find . -name "*.c"       -print -or -name "*.h"  -print | xargs etags -a 
find . -name "*.pl"      -print -or -name "*.pm" -print | xargs etags -a 
find . -name "*.py"      -print                         | xargs etags -a 
find . -name "*.sh"      -print                         | xargs etags -a 
find . -name "*.md"      -print                         | xargs etags -a 
find . -name "*.tex"     -print                         | xargs etags -a 
find . -name "*.man"     -print                         | xargs etags -a 
find . -name "*.in"      -print                         | xargs etags -a 
find . -name "*.sqc"     -print                         | xargs etags -a 
find . -name "*README"   -print                         | xargs etags -a 
```
