## Supplementary material for "All-at-once RNA folding with 3D motif prediction framed by evolutionary information": cmd_afetch.c

```
/* `easel afetch` : fetch MSA from multi-MSA datafile (such as Pfam, Rfam)
 * 
 */
#include <esl_config.h>

#include <stdlib.h>
#include <stdio.h>
#include <string.h>

#include "easel.h"
#include "esl_getopts.h"
#include "esl_mem.h"
#include "esl_ssi.h"
#include "esl_msa.h"
#include "esl_msafile.h"
#include "esl_subcmd.h"

static ESL_OPTIONS cmd_options[] = {
  /* name             type           default env   range togs  reqs  incomp      help                                         docgroup */
  { "-h",         eslARG_NONE,        FALSE, NULL, NULL, NULL, NULL, NULL,   "help; show brief info on version and usage",        0 },
  { "-f",         eslARG_NONE,        FALSE, NULL, NULL, NULL, NULL, NULL,   "force; allow -o|-O to overwrite existing outfile",  0 },
  { "-o",         eslARG_OUTFILE,     FALSE, NULL, NULL, NULL, NULL,"-O",    "output MSA to file <f> instead of stdout",          0 },
  { "-O",         eslARG_NONE,        FALSE, NULL, NULL, NULL, NULL,"-o",    "output MSA to file named <key>",                    0 },
  { "--informat", eslARG_STRING,      FALSE, NULL, NULL, NULL, NULL, NULL,   "specify that <msafile> is in format <s>",           0 },
  { 0,0,0,0,0,0,0,0,0,0 },
};

static void regurgitate_one_stockholm_entry(FILE *ofp, ESL_MSAFILE *afp);

int
esl_cmd_afetch(const char *topcmd, const ESL_SUBCMD *sub, int argc, char **argv)
{
  ESL_GETOPTS  *go      = esl_subcmd_CreateDefaultApp(topcmd, sub, cmd_options, argc, argv, /*custom opthelp=*/NULL);
  char         *msafile = esl_opt_GetArg(go, 1);       // MSA file name
  char         *key     = esl_opt_GetArg(go, 2);       // which MSA to fetch: name or accession
  int           infmt   = eslMSAFILE_UNKNOWN;          // format code for msafile
  ESL_MSAFILE  *afp     = NULL;	                       // open alignment file
  char         *outfile = NULL;
  int           allow_overwrite = esl_opt_GetBoolean(go, "-f");
  FILE         *ofp     = NULL;	                     
  ESL_MSA      *msa     = NULL;
  int           nali    = 1;
  int           outfmt;
  int           status;

  /* Open MSA file, text mode.
   * We don't need to parse sequence data, so we don't need digital alphabet.
   */
  if (esl_opt_IsOn(go, "--informat")) {
    infmt = esl_msafile_EncodeFormat(esl_opt_GetString(go, "--informat"));
    if (infmt == eslMSAFILE_UNKNOWN) esl_fatal("%s is not a valid input alignment file format for --informat", esl_opt_GetString(go, "--informat")); 
  }
  if ( (status  = esl_msafile_Open(NULL, msafile, NULL, infmt, NULL, &afp)) != eslOK)
    esl_msafile_OpenFailure(afp, status);
  outfmt = afp->format;

  if (afp->format != eslMSAFILE_STOCKHOLM && afp->format != eslMSAFILE_PFAM)
    esl_fatal("`easel afetch` is only useful for Stockholm format: multi-MSA file with named or accessioned MSAs");

  /* Open optional SSI index, if input is seekable and SSI index exists
   */
  if (afp->bf->mode_is == eslBUFFER_FILE    ||
      afp->bf->mode_is == eslBUFFER_ALLFILE ||
      afp->bf->mode_is == eslBUFFER_MMAP)
    {
      char *ssifile = NULL;
      esl_sprintf(&ssifile, "%s.ssi", afp->bf->filename);
      
      status = esl_ssi_Open(ssifile, &(afp->ssi));
      if      (status == eslERANGE )   esl_fatal("SSI index %s has 64-bit offsets; this system doesn't support them", ssifile);
      else if (status == eslEFORMAT)   esl_fatal("SSI index %s has an unrecognized format. Try recreating, w/ `easel aindex`", ssifile);
      else if (status == eslENOTFOUND) afp->ssi = NULL;
      else if (status != eslOK)        esl_fatal("SSI index %s: open failed, error code %d\n", ssifile, status);
	  
      free(ssifile);
    }

  /* Open the output file, if any
   */
  if      (esl_opt_GetBoolean(go, "-O")) outfile = key;
  else if (esl_opt_IsOn(go, "-o"))       outfile = esl_opt_GetString(go, "-o");

  if (outfile) {
    if (!allow_overwrite && esl_FileExists(outfile)) esl_fatal("Output file %s already exists; delete or rename it", outfile);
  } else {
    if (allow_overwrite) esl_fatal("No overwrite to force; -f option has no effect without -o|-O");
  }

  if (outfile) {
    if ((ofp = fopen(outfile, "w")) == NULL) esl_fatal("Failed to open output file %s\n", outfile);
  } else ofp = stdout;


  /* Here we go...
   */
  if (afp->ssi)
    { // with an SSI index, we position and then read
      status = esl_msafile_PositionByKey(afp, key);
      if      (status == eslENOTFOUND) esl_fatal("MSA %s not found in SSI index for file %s\n", key, afp->bf->filename);
      else if (status == eslEFORMAT)   esl_fatal("Failed to parse SSI index for %s\n", afp->bf->filename);
      else if (status != eslOK)        esl_fatal("Failed to look up location of MSA %s in SSI index of file %s\n", key, afp->bf->filename);
      
      regurgitate_one_stockholm_entry(ofp, afp);   // if we ever allow multi-MSA formats other than Stockholm, change this
    }
  else
    { /* without an index, we have to brute-force search the file */
      while ((status = esl_msafile_Read(afp, &msa)) != eslEOF)
	{
	  if (status != eslOK) esl_msafile_ReadFailure(afp, status);
	  if (! msa->name)
	    esl_fatal("Every alignment in file must have a name to be retrievable.\nFailed to find name of alignment #%d\n", nali);

	  if (strcmp(key, msa->name) == 0 || (msa->acc != NULL && strcmp(key, msa->acc) == 0))
	    break;

	  nali++;
	  esl_msa_Destroy(msa);
	}
      if (! msa) esl_fatal("Failed to find alignment %s\n", key);
      esl_msafile_Write(ofp, msa, outfmt);
      esl_msa_Destroy(msa);
    }


  if (ofp != stdout) {
    esl_printf("\n\nRetrieved alignment %s.\n", key);
    fclose(ofp);
  }
  esl_msafile_Close(afp);
  esl_getopts_Destroy(go);
  return 0;
}


/* regurgitate_one_stockholm_entry()
 * Read and output an alignment line-by-line without parsing it, stopping when
 * we reach the end-of-alignment marker.
 */
static void
regurgitate_one_stockholm_entry(FILE *ofp, ESL_MSAFILE *afp)
{
  char      *p;
  esl_pos_t  n;
  int        status;

  while ( (status = esl_msafile_GetLine(afp, &p, &n)) == eslOK)
    {
      fwrite(p, sizeof(char), n, ofp);
      fputs("\n", ofp);
      if (esl_memstrpfx(p, n, "//")) break;
    }
  if      (status == eslEOF) esl_fatal("Reached end of file before finding // termination line for alignment");
  else if (status != eslOK)  esl_fatal("Failure in reading alignment line by line");
}
  
```
