## Supplementary material for "All-at-once RNA folding with 3D motif prediction framed by evolutionary information": cmd_downsample.c

```
#include <esl_config.h>

#include <string.h>

#include "easel.h"
#include "esl_buffer.h"
#include "esl_getopts.h"
#include "esl_sq.h"
#include "esl_sqio.h"
#include "esl_subcmd.h"
#include "esl_mem.h"
#include "esl_rand64.h"


static ESL_OPTIONS cmd_options[] = {
  /* name             type          default  env  range toggles reqs incomp  help                                       docgroup*/
  { "-h",          eslARG_NONE,     FALSE,  NULL, NULL,  NULL,  NULL, NULL,  "show brief help on version and usage",                   0 },
  { "-s",          eslARG_NONE,     FALSE,  NULL, NULL,  NULL,  NULL, NULL,  "sequence sampling: <infile> is file or stream of seqs",  0 },
  { "-S",          eslARG_NONE,     FALSE,  NULL, NULL,  NULL,  NULL, NULL,  "big sequence sample: <infile> is (seekable) seq file",   0 },
  { "--informat",  eslARG_STRING,   FALSE,  NULL, NULL,  NULL,  NULL, NULL,  "specify that input file is in format <s>",               0 },
  { "--seed",      eslARG_INT,        "0",  NULL, NULL,  NULL,  NULL, NULL,  "set random number generator seed",                       0 },
  {  0, 0, 0, 0, 0, 0, 0, 0, 0, 0 },
};

static void downsample_lines   (ESL_RAND64 *rng, int64_t M, const char *infile);
static void downsample_seqs    (ESL_RAND64 *rng, int64_t M, const char *infile, int infmt);
static void downsample_seqs_big(ESL_RAND64 *rng, int64_t M, const char *infile, int infmt);

int
esl_cmd_downsample(const char *topcmd, const ESL_SUBCMD *sub, int argc, char **argv)
{
  ESL_GETOPTS    *go     = esl_subcmd_CreateDefaultApp(topcmd, sub, cmd_options, argc, argv, /*custom opthelp?:*/NULL);
  ESL_RAND64     *rng    = esl_rand64_Create(esl_opt_GetInteger(go, "--seed"));   // 64-bit RNG, so we can sample from very large data
  char           *Marg   = esl_opt_GetArg(go, 1);                                 // ptr to the string rep of M
  char           *infile = esl_opt_GetArg(go, 2);                                 // the original set of N records
  int             infmt  = eslSQFILE_UNKNOWN;                                     // format code, for -s|-S seq files
  int64_t         M;                                                              // size of the smaller result sample of M records
  int             nc;
  int             status;

  status = esl_mem_strtoi64(Marg, strlen(Marg), 10, &nc, &M);
  if (status != eslOK || nc != strlen(Marg)) esl_fatal("First argument is an integer: number of data elements to take from <infile>");

  if (esl_opt_GetString(go, "--informat") != NULL) {
    if (! esl_opt_GetBoolean(go, "-s") && ! esl_opt_GetBoolean(go, "-S"))
      esl_fatal("--informat option requires that you're downsampling a sequence file (with -s or -S)");
    infmt = esl_sqio_EncodeFormat(esl_opt_GetString(go, "--informat"));
    if (infmt == eslSQFILE_UNKNOWN) esl_fatal("%s is not a valid input sequence file format for --informat"); 
  }

  if      (esl_opt_GetBoolean(go, "-s")) downsample_seqs    (rng, M, infile, infmt);
  else if (esl_opt_GetBoolean(go, "-S")) downsample_seqs_big(rng, M, infile, infmt);
  else                                   downsample_lines   (rng, M, infile);

  esl_rand64_Destroy(rng);
  esl_getopts_Destroy(go);
  return 0;
}


/* downsample_lines()
 * SRE, Tue 21 Aug 2018 [Gleypa okkur, Olafur Arnalds]
 *
 * Sample <M> lines from <infile> randomly, and outputs them to
 * <stdout>. Uses a reservoir sampling algorithm that requires $O(ML)$
 * memory, for line length $L$. It holds the selected sample
 * of lines in memory, before writing it out. 
 * 
 * Adapted from `esl_selectn` miniapp.
 */
static void
downsample_lines(ESL_RAND64 *rng, int64_t M, const char *infile)
{
  ESL_BUFFER  *bf   = NULL;
  char       **larr = NULL;     // sampled line ptr array, [0..M-1]
  int64_t      N    = 0;        // number of lines read so far
  char        *p;               // ptr to an input line in <bf>
  esl_pos_t    plen;            // length of line <p>
  int64_t      r;               // random #, 0..n-1
  int64_t      i;
  int          status;

  status = esl_buffer_Open(infile, NULL, &bf);
  if      (status == eslENOTFOUND) esl_fatal("open failed: %s",   bf->errmsg);
  else if (status == eslFAIL)      esl_fatal("gzip -dc failed: %s", bf->errmsg);
  else if (status != eslOK)        esl_fatal("open failed with error code %d", status);

  if (( larr = malloc(sizeof(char *) * M)) == NULL) esl_fatal("allocation failed");
  for (i = 0; i < M; i++) larr[i] = NULL;

  while ( (status = esl_buffer_GetLine(bf, &p, &plen)) == eslOK)
    {
      N++; 
      if (N > M)
	{
	  if ( (r = esl_rand64_Roll(rng, N)) < M) {
	    free(larr[r]);
	    esl_memstrdup(p, plen, &(larr[r]));
	  }
	}
      else esl_memstrdup(p, plen, &(larr[N-1]));
    }
  if (status != eslEOF) esl_fatal("unexpected error in reading line from %s", infile);
  if (N < M)            esl_fatal("input only has %" PRId64 " lines; not enough to select %" PRId64 " from them", N, M);

  for (i = 0; i < M; i++) printf("%s\n", larr[i]);
  
  esl_buffer_Close(bf);
  for (i = 0; i < M; i++) free(larr[i]);
  free(larr);
}


/* downsample_seqs()
 * SRE, Tue 21 Aug 2018 [Ramin Djawadi, Game of Thrones]
 * 
 * Sample <M> sequences from <infile> randomly, and output them to
 * <stdout>. Uses a reservoir sampling algorithm that gathers all <M>
 * sequence in memory until writing them, requiring $O(MS)$ memory for
 * sequence objects of size $S$ (including their sequence and their
 * metadata). Because the sequences are parsed into text-mode <ESL_SQ>
 * objects, unparsed sequence record metadata are lost. The order of
 * the sequences in <infile> is not preserved in the sample.
 *
 * <infmt> follows usual conventions. If <infmt> is
 * eslSEQFILE_UNKNOWN, autodetect format. We don't need alphabet
 * options because we read the file in text-mode.
 *
 * If <M> is large and $O(MS)$ memory is of concern, or to preserve
 * metadata or sequence order, see <sample_seqs_big()>.
 */
static void
downsample_seqs(ESL_RAND64 *rng, int64_t M, const char *infile, int infmt)
{
  ESL_SQFILE *sqfp  = NULL;
  ESL_SQ     *sq    = esl_sq_Create();
  ESL_SQ    **sqarr = NULL;               // the sample: ptrs to <M> sequences
  ESL_SQ     *tmpsq;                      // for swapping a new sequence into the sample
  int64_t     N     = 0;
  int64_t     i, r;
  int         status;
  
  /* Text-mode open, so that if file happens to have special characters/capitalization conventions, we try to keep them. */
  status = esl_sqfile_Open(infile, infmt, NULL, &sqfp);
  if      (status == eslENOTFOUND) esl_fatal("Couldn't open seq file %s for reading.", infile);
  else if (status == eslEFORMAT)   esl_fatal("Couldn't determine format of input sequence data.");
  else if (status != eslOK)        esl_fatal("Sequence file open failed, unexpected code %d.", status);

  if (( sqarr = malloc(sizeof(ESL_SQ *) * M)) == NULL) esl_fatal("allocation failed");
  for (i = 0; i < M; i++) sqarr[i] = NULL;
  
  while ( (status = esl_sqio_Read(sqfp, sq)) == eslOK)
    {
      N++;
      if (N > M)
	{
	  if ( (r = esl_rand64_Roll(rng, N)) < M) {
	    tmpsq    = sqarr[r];
	    sqarr[r] = sq;
	    sq       = tmpsq;
	  }
	}
      else
	{
	  sqarr[N-1] = sq;
	  sq         = esl_sq_Create();
	}

      esl_sq_Reuse(sq);
    }
  if      (status == eslEFORMAT) esl_fatal("Sequence input parse failed:\n  %s",      esl_sqfile_GetErrorBuf(sqfp));
  else if (status != eslEOF)     esl_fatal("Unexpected sequence input read error %d", status);

  if (N < M) esl_fatal("input only has %" PRId64 " sequences; not enough to select %" PRId64 " from them", N, M);

  for (i = 0; i < M; i++)
    esl_sqio_Write(stdout, sqarr[i], eslSQFILE_FASTA, /*update=*/FALSE);  // FASTA because infile could be MSA(s)

  esl_sqfile_Close(sqfp);
  for (i = 0; i < M; i++) esl_sq_Destroy(sqarr[i]);
  esl_sq_Destroy(sq);
  free(sqarr);
}

/* qsort_increasing_offsets()
 * qsort()'s pawn, for sorting offsets in downsample_seqs_big() below.
 */
static int
qsort_increasing_offsets(const void *xp1, const void *xp2)
{
  off_t x1 = * (off_t *) xp1;
  off_t x2 = * (off_t *) xp2; 
  if (x1 < x2) return -1;
  if (x1 > x2) return 1;
  return 0;
}


/* downsample_seqs_big()
 * Alternative sequence sampling strategy that scales to larger samples.
 * SRE, Fri 24 Aug 2018 [Bombay Bicycle Club, Shuffle]
 *
 * Instead of holding the entire sequence sample in memory, only hold
 * disk record offsets; then make a second pass through the file to
 * retrieve and output the sampled records. Requires 8M bytes of
 * memory (assuming sizeof(off_t) = 8), but requires that <infile> is
 * rewindable: a file, not a stdin pipe or a gunzip stream. Also 
 * assumes that the sequence is a contiguous chunk of bytes in <infile>,
 * so <infile> has to be an unaligned sequence file, not an alignment.
 * 
 * Other advantages: it exactly regurgitates the sequence record, with
 * all its metadata intact; and it preserves the order of the
 * sequences in <infile>.
 *
 * <infmt> follows usual conventions. If <infmt> is
 * eslSEQFILE_UNKNOWN, autodetect format. We don't need alphabet
 * options because we read the file in text-mode.
 */
static void
downsample_seqs_big(ESL_RAND64 *rng, int64_t M, const char *infile, int infmt)
{
  ESL_SQFILE *sqfp     = NULL;
  ESL_SQ     *sq       = esl_sq_Create();
  off_t      *offlist  = malloc(sizeof(off_t) * M);  // sample of sequence record offsets
  int64_t     N        = 0;
  int64_t     i, r;
  int         status;

  if ( ! offlist) esl_fatal("allocation failed");

  /* Open <infile> and make sure we're going to be able to rewind it
   */
  status = esl_sqfile_Open(infile, infmt, NULL, &sqfp);
  if      (status == eslENOTFOUND)     esl_fatal("Couldn't open seq file %s for reading.", infile);
  else if (status == eslEFORMAT)       esl_fatal("Couldn't determine format of input sequence data.");
  else if (status != eslOK)            esl_fatal("Sequence file open failed, unexpected code %d.", status);

  if (! esl_sqfile_IsRewindable(sqfp))       esl_fatal("To use -S, <infile> must be a sequence file, not a (nonrewindable) stream");
  if (  esl_sqio_IsAlignment(sqfp->format) ) esl_fatal("To use -S, <infile> must be an unaligned sequence file, not an alignment");

  /* First pass: sample <infile>, holding sequence record offsets for the sample
   */
  while ((status = esl_sqio_ReadInfo(sqfp, sq)) == eslOK)
    {
      N++;
      if (N > M) {
	if (( r = esl_rand64_Roll(rng, N) ) < M) offlist[r] = sq->roff;
      } else offlist[N-1] = sq->roff;

      esl_sq_Reuse(sq);
    }
  if      (status == eslEFORMAT) esl_fatal("Sequence input parse failed:\n  %s",      esl_sqfile_GetErrorBuf(sqfp));
  else if (status != eslEOF)     esl_fatal("Unexpected sequence input read error %d", status);
  if      (N < M)                esl_fatal("input only has %" PRId64 " sequences; not enough to select %" PRId64 " from them", N, M);	    
  
  /* Sort offsets, so we preserve order of the original <infile>
   */
  qsort((void *) offlist, M, sizeof(off_t), qsort_increasing_offsets);

  /* Retrieve and echo the sample 
   */
  for (i = 0; i < M; i++)
    {
      if (( status = esl_sqfile_Position(sqfp, offlist[i])) != eslOK) esl_fatal("failed to reposition to where sample %" PRId64 " was supposed to be", i);
      if (( status = esl_sqio_ReadInfo(sqfp, sq))           != eslOK) esl_fatal("failed to read seq info where sample %" PRId64 " was supposed to be", i);
      if (( status = esl_sqio_Echo(sqfp, sq, stdout))       != eslOK) esl_fatal("failed to echo seq from where sample %" PRId64 " was supposed to be", i);
      esl_sq_Reuse(sq);
    }

  esl_sqfile_Close(sqfp);
  esl_sq_Destroy(sq);
  free(offlist);
}
```
