## Supplementary material for "All-at-once RNA folding with 3D motif prediction framed by evolutionary information": cmd_filter.c

```
#include <esl_config.h>

#include <string.h>

#include "easel.h"
#include "esl_getopts.h"
#include "esl_msa.h"
#include "esl_msafile.h"
#include "esl_msaweight.h"
#include "esl_subcmd.h"

#define ALPHOPTS "--amino,--dna,--rna"
#define PREFOPTS "--conscover,--randorder,--origorder"

static ESL_OPTIONS cmd_options[] = {
 /* name             type          default                           env  range       toggles reqs incomp             help                                                    docgroup*/
  { "-h",            eslARG_NONE,   FALSE,                            NULL, NULL,       NULL,  NULL, NULL,            "show brief help on version and usage",                      1 },
  { "-o",            eslARG_OUTFILE, NULL,                            NULL, NULL,       NULL,  NULL, NULL,            "send filtered output MSAs to file <f>, not stdout",         1 },
  { "--informat",    eslARG_STRING,  NULL,                            NULL, NULL,       NULL,  NULL, NULL,            "specify the input MSA file is in format <s>",               1 }, 
  { "--outformat",   eslARG_STRING,  NULL,                            NULL, NULL,       NULL,  NULL, NULL,            "write the filtered output MSA in format <s>",               1 },
  { "--dna",         eslARG_NONE,   FALSE,                            NULL, NULL,       NULL,  NULL, ALPHOPTS,       "specify that input MSA is DNA (don't autodetect)",          1 },
  { "--rna",         eslARG_NONE,   FALSE,                            NULL, NULL,       NULL,  NULL, ALPHOPTS,        " ... that input MSA is RNA",                                1 },
  { "--amino",       eslARG_NONE,   FALSE,                            NULL, NULL,       NULL,  NULL, ALPHOPTS,        " ... that input MSA is protein",                            1 },

  { "--ignore-rf",   eslARG_NONE,   eslMSAWEIGHT_IGNORE_RF,           NULL, NULL,       NULL,  NULL, NULL,            "ignore any RF line; always determine our own consensus",    2 },
  { "--fragthresh",  eslARG_REAL,   ESL_STR(eslMSAWEIGHT_FRAGTHRESH), NULL, "0<=x<=1",  NULL,  NULL, NULL,            "seq is fragment if aspan/alen < fragthresh",                2 },	// 0.0 = no fragments; 1.0 = everything is a frag except 100% full-span aseq 
  { "--symfrac",     eslARG_REAL,   ESL_STR(eslMSAWEIGHT_SYMFRAC),    NULL, "0<=x<=1",  NULL,  NULL, NULL,            "col is consensus if nres/(nres+ngap) >= symfrac",           2 },	// 0.0 = all cols are consensus; 1.0 = only 100% all-residue cols are consensus

  { "--no-sampling", eslARG_NONE,   FALSE,                            NULL, NULL,       NULL,  NULL, NULL,            "never use subsampling to determine consensus",              3 },
  { "--nsamp",       eslARG_INT,    ESL_STR(eslMSAWEIGHT_NSAMP),      NULL, "n>=1",     NULL,  NULL, "--no-sampling", "number of seqs to sample (if using sampling)",              3 },
  { "--sampthresh",  eslARG_INT,    ESL_STR(eslMSAWEIGHT_SAMPTHRESH), NULL, "n>=0",     NULL,  NULL, "--no-sampling", "switch to using sampling when nseq > nsamp",                3 },
  { "--maxfrag",     eslARG_INT,    ESL_STR(eslMSAWEIGHT_MAXFRAG),    NULL, "n>=0",     NULL,  NULL, "--no-sampling", "if sample has > maxfrag fragments, don't use sample",       3 },
  { "--seed",        eslARG_INT,    ESL_STR(eslMSAWEIGHT_RNGSEED),    NULL, "n>=0",     NULL,  NULL, NULL,            "set random number seed to <n>",                             3 },

  { "--conscover",   eslARG_NONE,"default",                           NULL, NULL,   PREFOPTS,  NULL, NULL,            "keep seq whose alispan has better consensus coverage",      4 },
  { "--randorder",   eslARG_NONE,    NULL,                            NULL, NULL,   PREFOPTS,  NULL, NULL,            " ... or with random preference",                            4 },
  { "--origorder",   eslARG_NONE,    NULL,                            NULL, NULL,   PREFOPTS,  NULL, NULL,            " ... or prefer seq that comes first in order",              4 },
  {  0, 0, 0, 0, 0, 0, 0, 0, 0, 0 },
};


/* There's multiple sections of options, so we provide a customized function
 * to esl_subcmd_CreateDefaultApp() for showing option help 
 */
static int
show_opthelp(const ESL_GETOPTS *go)
{
  if ( esl_printf("\nwhere general options are:\n")                                 != eslOK) return eslFAIL;
  if ( esl_opt_DisplayHelp(stdout, go, 1, 2, 80)                                    != eslOK) return eslFAIL;
  if ( esl_printf("\noptions for deriving consensus:\n")                            != eslOK) return eslFAIL;
  if ( esl_opt_DisplayHelp(stdout, go, 2, 2, 80)                                    != eslOK) return eslFAIL;
  if ( esl_printf("\noptions for deriving consensus by sampling (on deep MSAs):\n") != eslOK) return eslFAIL;
  if ( esl_opt_DisplayHelp(stdout, go, 3, 2, 80)                                    != eslOK) return eslFAIL;
  if ( esl_printf("\noptions for sequence preference:\n")                           != eslOK) return eslFAIL;
  if ( esl_opt_DisplayHelp(stdout, go, 4, 2, 80)                                    != eslOK) return eslFAIL;
  return eslOK;
}


/* esl_cmd_filter()
 *   
 *   <topcmd> : argv[0] for the main call to `easel`; e.g. `easel` or `./miniapps/easel`
 *   <sub>    : ptr to ESL_SUBCMD struct for esl_cmd_filter, including .func|.subcmd="filter"|.nargs|.usage|.description
 *   <argc>   : # of args passed to subcommand; original argc minus whatever was skipped to get to the subcmd
 *   <argv>   : ptr to the start of the subcmd `filter` in cmdline args
 */
int
esl_cmd_filter(const char *topcmd, const ESL_SUBCMD *sub, int argc, char **argv)
{
  ESL_GETOPTS    *go      = esl_subcmd_CreateDefaultApp(topcmd, sub, cmd_options, argc, argv, &show_opthelp);
  ESL_ALPHABET   *abc     = NULL;
  double          maxid   = strtod( esl_opt_GetArg(go, 1), NULL);
  char           *msafile = esl_opt_GetArg(go, 2);
  int             infmt   = eslMSAFILE_UNKNOWN;
  int             outfmt  = eslMSAFILE_UNKNOWN;
  FILE           *ofp     = NULL;
  ESL_MSAWEIGHT_CFG *cfg  = esl_msaweight_cfg_Create();
  ESL_MSAFILE    *afp     = NULL;
  ESL_MSA        *msa     = NULL;
  ESL_MSA        *msa2    = NULL;
  int             nali    = 0;
  int             status  = eslOK;

  if (maxid < 0. || maxid > 1.0)
    esl_fatal("invalid <maxid> argument; should be a fractional identity in range [0,1]");

  if      (esl_opt_GetBoolean(go, "--rna"))   abc = esl_alphabet_Create(eslRNA);
  else if (esl_opt_GetBoolean(go, "--dna"))   abc = esl_alphabet_Create(eslDNA);
  else if (esl_opt_GetBoolean(go, "--amino")) abc = esl_alphabet_Create(eslAMINO); 

  if (esl_opt_IsOn(go, "--informat") &&
      (infmt = esl_msafile_EncodeFormat(esl_opt_GetString(go, "--informat"))) == eslMSAFILE_UNKNOWN)
    esl_fatal("%s is not a valid MSA file format for --informat", esl_opt_GetString(go, "--informat"));

  cfg->fragthresh =  esl_opt_GetReal   (go, "--fragthresh");
  cfg->symfrac    =  esl_opt_GetReal   (go, "--symfrac");
  cfg->ignore_rf  =  esl_opt_GetBoolean(go, "--ignore-rf");
  cfg->allow_samp = !esl_opt_GetBoolean(go, "--no-sampling");
  cfg->sampthresh =  esl_opt_GetInteger(go, "--sampthresh");
  cfg->nsamp      =  esl_opt_GetInteger(go, "--nsamp");
  cfg->maxfrag    =  esl_opt_GetInteger(go, "--maxfrag");
  cfg->seed       =  esl_opt_GetInteger(go, "--seed");

  if      (esl_opt_GetBoolean(go, "--conscover")) cfg->filterpref = eslMSAWEIGHT_FILT_CONSCOVER;
  else if (esl_opt_GetBoolean(go, "--randorder")) cfg->filterpref = eslMSAWEIGHT_FILT_RANDOM;
  else if (esl_opt_GetBoolean(go, "--origorder")) cfg->filterpref = eslMSAWEIGHT_FILT_ORIGORDER;

  if ((status = esl_msafile_Open(&abc, msafile, NULL, infmt, NULL, &afp)) != eslOK)
    esl_msafile_OpenFailure(afp, status);
 
  outfmt = afp->format;
  if ( esl_opt_IsOn(go, "--outformat") &&
       (outfmt = esl_msafile_EncodeFormat(esl_opt_GetString(go, "--outformat"))) == eslMSAFILE_UNKNOWN)
    esl_fatal("%s is not a valid MSA file format for --outformat", esl_opt_GetString(go, "--outformat"));

  ofp = (esl_opt_GetString (go, "-o") == NULL ? stdout : fopen(esl_opt_GetString(go, "-o"), "w"));
  if (! ofp)  esl_fatal("Failed to open output file %s\n", esl_opt_GetString(go, "-o"));

  while ((status = esl_msafile_Read(afp, &msa)) == eslOK)
    {
      nali++;

      if (( status = esl_msaweight_IDFilter_adv(cfg, msa, maxid, &msa2)) != eslOK)
	esl_fatal("%id filtering function failed");

      if (( status = esl_msafile_Write(ofp, msa2, outfmt)) != eslOK)
	esl_fatal("sequence alignment write failed");

      esl_msa_Destroy(msa);
      esl_msa_Destroy(msa2);
    }
  if (nali == 0 || status != eslEOF) esl_msafile_ReadFailure(afp, status); /* a convenience, like esl_msafile_OpenFailure() */

  if (ofp != stdout) fclose(ofp);
  esl_msaweight_cfg_Destroy(cfg);
  esl_alphabet_Destroy(abc);
  esl_msafile_Close(afp);
  esl_getopts_Destroy(go);
  return eslOK;
}
```
