## Supplementary material for "All-at-once RNA folding with 3D motif prediction framed by evolutionary information": cmd_kmer.c

```
/* `easel kmer`: collect kmer statistics for a sequence file
 *
 * Somewhat similar to [2012/0402-kmers/kmers.c] [SRE:J9/125]
 * Developed for MCB112 phage recoding pset [2024/0627-mcb112-recoded-phage]
 */
#include <esl_config.h>

#include <stdio.h>
#include <string.h>

#include "easel.h"
#include "esl_alphabet.h"
#include "esl_getopts.h"
#include "esl_sq.h"
#include "esl_sqio.h"
#include "esl_subcmd.h"
#include "esl_vectorops.h"


#define ALPHOPTS "--amino,--dna,--rna"

static ESL_OPTIONS cmd_options[] = {
  /* name          type       default  env  range toggles reqs incomp     help                                          docgroup */
 { "-d",          eslARG_NONE,  FALSE, NULL, NULL, NULL, NULL, NULL,     "double-stranded: do both strands (for DNA|RNA)", 0 },
 { "-h",          eslARG_NONE,  FALSE, NULL, NULL, NULL, NULL, NULL,     "show brief help",                 0 },
 { "-q",          eslARG_NONE,  FALSE, NULL, NULL, NULL, NULL, NULL,     "quiet: suppress column headers",  0 },
 { "--dna",       eslARG_NONE,  FALSE, NULL, NULL, NULL, NULL, ALPHOPTS, "use DNA alphabet",                0 },
 { "--rna",       eslARG_NONE,  FALSE, NULL, NULL, NULL, NULL, ALPHOPTS, "use RNA alphabet",                0 },
 { "--amino",     eslARG_NONE,  FALSE, NULL, NULL, NULL, NULL, ALPHOPTS, "use amino alphabet",              0 },
 { "--informat",  eslARG_STRING, NULL, NULL, NULL, NULL, NULL, NULL,     "set input format",                0 },
 {  0, 0, 0, 0, 0, 0, 0, 0, 0, 0 },
};

int
esl_cmd_kmer(const char *topcmd, const ESL_SUBCMD *sub, int argc, char **argv)
{
  ESL_GETOPTS  *go        = esl_subcmd_CreateDefaultApp(topcmd, sub, cmd_options, argc, argv, NULL);
  char         *warg      = esl_opt_GetArg(go, 1);     // K, which we call W internally, before we convert it to an integer
  int           W;                                     // we call the kmer size W instead of K, to avoid confusion with idiomatic abc->K alphabet size
  char         *seqfile   = esl_opt_GetArg(go, 2);
  int           nstrands  = esl_opt_GetBoolean(go, "-d") ? 2 : 1;
  int           be_quiet  = esl_opt_GetBoolean(go, "-q");
  ESL_ALPHABET *abc       = NULL;
  ESL_SQ       *sq        = NULL;
  ESL_SQFILE   *sqfp      = NULL;
  int           infmt     = eslSQFILE_UNKNOWN;
  int           alphatype = eslUNKNOWN;
  int64_t       nkmers;                      // K^W for alphabet size K, window (kmer length) W
  int64_t      *monoct;                      // monoresidue counts
  int64_t      *kmerct;                      // kmer counts
  int64_t       N         = 0;               // total number of canonical residues counted (noncanonicals are skipped)
  int           s;                           // counter over strands (0,1)
  int64_t       x, pos, i, code;
  ESL_DSQ      *kmer;                        // kmer digitized sequence, for display
  double        kmerfq, lodsc;               // kmer normalized frequency, and log2 odds of kmer_f / iid_f
  int           status;

  if (! esl_str_IsInteger(warg)) esl_fatal("K argument for kmer length must be an integer");
  W = strtol(warg, NULL, 10);
  if (W <= 0) esl_fatal("K argument for kmer length must be > 0");

  if (esl_opt_IsOn(go, "--informat")) {
    if ((infmt = esl_sqio_EncodeFormat(esl_opt_GetString(go, "--informat"))) == eslSQFILE_UNKNOWN)
      esl_fatal("%s is not a valid input sequence file format for --informat"); 
  }

  status = esl_sqfile_Open(seqfile, infmt, NULL, &sqfp);
  if      (status == eslENOTFOUND) esl_fatal("No such file.");
  else if (status == eslEFORMAT)   esl_fatal("Format couldn't be determined.");
  else if (status != eslOK)        esl_fatal("Open failed, code %d.", status);

  if      (esl_opt_GetBoolean(go, "--rna"))   alphatype = eslRNA;
  else if (esl_opt_GetBoolean(go, "--dna"))   alphatype = eslDNA;
  else if (esl_opt_GetBoolean(go, "--amino")) alphatype = eslAMINO;
  else {
    status = esl_sqfile_GuessAlphabet(sqfp, &alphatype);
    if      (status == eslENOALPHABET)  esl_fatal("Couldn't guess alphabet");
    else if (status == eslEFORMAT)      esl_fatal("Parse failed\n  %s", esl_sqfile_GetErrorBuf(sqfp));     
    else if (status == eslENODATA)      esl_fatal("Sequence file empty?");
    else if (status != eslOK)           esl_fatal("Unexpected error guessing alphabet");
  }
  if (nstrands == 2 && (alphatype != eslDNA && alphatype != eslRNA))
    esl_fatal("-d option (for double-stranded reading) only works for DNA|RNA sequences");

  abc = esl_alphabet_Create(alphatype);
  sq  = esl_sq_CreateDigital(abc);
  esl_sqfile_SetDigital(sqfp, abc);

  nkmers = (int64_t) pow((double) abc->K, (double) W); 
  if (( monoct = malloc(sizeof(int64_t) * abc->K)) == NULL) esl_fatal("malloc failed");
  if (( kmerct = malloc(sizeof(int64_t) * nkmers)) == NULL) esl_fatal("malloc failed");
  esl_vec_LSet(monoct, abc->K, 0);
  esl_vec_LSet(kmerct, nkmers, 0);

  if (! be_quiet)
    esl_dataheader(stdout, ESL_MAX(W,6), "kmer", 10, "count", 10, "freq", 10, "log2-odds", 0);

  while ((status = esl_sqio_Read(sqfp, sq)) != eslEOF)
    {
      if      (status == eslEFORMAT) esl_fatal("Parse failed (sequence file %s)\n%s\n",        sqfp->filename, sqfp->get_error(sqfp));     
      else if (status != eslOK)      esl_fatal("Unexpected error %d reading sequence file %s", status, sqfp->filename);

      for (s = 0; s < nstrands; s++)
        {
          if (s == 1)  // if we're to make a second pass over the seq: revcomp it
            esl_sq_ReverseComplement(sq);
          
          pos = 1;
        REINIT:       // if we have to skip over one or more noncanonical residues, we must reinitialize the W-1 mer
          x = 0;
          for (i = 0; i < W-1 && pos <= sq->n; i++, pos++)
            {
              if (! esl_abc_XIsCanonical(abc, sq->dsq[pos])) { pos++; goto REINIT; }
              x = (x*abc->K) + sq->dsq[pos];
              monoct[sq->dsq[pos]] += 1;
              N                    += 1;
            }

          for (; pos <= sq->n; pos++)
            {
              if (! esl_abc_XIsCanonical(abc, sq->dsq[pos])) { pos++; goto REINIT; }
              x = (x*abc->K)%nkmers + sq->dsq[pos];
              kmerct[x]            += 1;
              monoct[sq->dsq[pos]] += 1;
              N                    += 1;
            }
        }
      esl_sq_Reuse(sq);
    }

  if ((kmer = malloc(sizeof(ESL_DSQ) * W)) == NULL) esl_fatal("malloc failed");
  for (code = 0; code < nkmers; code++)
    {
      kmerfq = (double) kmerct[code] / (double) N;
      lodsc  = log2(kmerfq);
      for (i = W-1, x = code; i >= 0; i--)
        {
          kmer[i] = x % abc->K;                                         // constructs kmer as a digitized sequence, enabling text display below
          x       = x / abc->K;
          lodsc  -= log2( (double) monoct[kmer[i]] / (double) N);       // this is summing up the log prob under i.i.d. frequencies null model, in the denominator of the lod score
        }

      for (i = 0; i < W; i++) esl_fputc(abc->sym[kmer[i]], stdout);
      for ( ;     i < 6; i++) esl_fputc(' ', stdout);                  // sly way to enforce a min field width of 6 on the kmer, matching dataheader
      esl_printf(" %10d %10.4g %10.4f\n", kmerct[code], kmerfq, lodsc);
    }

  free(kmer);
  free(monoct);
  free(kmerct);
  esl_alphabet_Destroy(abc);
  esl_getopts_Destroy(go);
  return 0;
}
```
