## Supplementary material for "All-at-once RNA folding with 3D motif prediction framed by evolutionary information": cmd_msastat.c

```
/* `easel msastat`: summary statistics for a multiple sequence alignment file
 *
 * Usage:
 *    easel msastat <msafile>
 */
#include <esl_config.h>

#include <stdio.h>
#include <sys/stat.h>

#include "easel.h"
#include "esl_alphabet.h"
#include "esl_distance.h"
#include "esl_dsq.h"
#include "esl_getopts.h"
#include "esl_msa.h"
#include "esl_msafile.h"
#include "esl_subcmd.h"

#define ALPHOPTS "--amino,--dna,--rna"

static ESL_OPTIONS cmd_options[] = {
  /* name             type        default  env  range toggles reqs incomp      help                                                 docgroup */
  { "-h",          eslARG_NONE,   FALSE,  NULL, NULL,  NULL,  NULL, NULL,      "show brief help on version and usage",                 0 },
  { "-1",          eslARG_NONE,   FALSE,  NULL, NULL,  NULL,  NULL, NULL,      "use tabular output, one line per alignment",           0 },
  { "-q",          eslARG_NONE,   FALSE,  NULL, NULL,  NULL,  "-1", NULL,      "quieter; suppress header for tabular output",          0 },
  { "--amino",     eslARG_NONE,   FALSE,  NULL, NULL,  NULL,  NULL, ALPHOPTS,  "assert <msafile> is protein (don't autodetect)",       0 },
  { "--dna",       eslARG_NONE,   FALSE,  NULL, NULL,  NULL,  NULL, ALPHOPTS,  "   ... <msafile> is DNA ...",                          0 },
  { "--rna",       eslARG_NONE,   FALSE,  NULL, NULL,  NULL,  NULL, ALPHOPTS,  "   ... <msafile> is RNA ...",                          0 },
  { "--informat",  eslARG_STRING, FALSE,  NULL, NULL,  NULL,  NULL, NULL,      "assert <msafile> is in format <s> (no autodetection)", 0 },
  { "--recsize",   eslARG_NONE,   FALSE,  NULL, NULL,  NULL,  "-1", NULL,      "include MSA record size (bytes) in tabular output",    0 },
  {  0, 0, 0, 0, 0, 0, 0, 0, 0, 0 },
};

static void msastat_default(const char *msafile, ESL_MSAFILE *afp);
static void msastat_oneline(const char *msafile, ESL_MSAFILE *afp, int with_header, int with_recsize);

int
esl_cmd_msastat(const char *topcmd, const ESL_SUBCMD *sub, int argc, char **argv)
{
  ESL_GETOPTS    *go           = esl_subcmd_CreateDefaultApp(topcmd, sub, cmd_options, argc, argv, /*custom opthelp_f=*/NULL);
  ESL_ALPHABET   *abc          = NULL;
  char           *msafile      = esl_opt_GetArg(go, 1);
  ESL_MSAFILE    *afp          = NULL;
  int             fmt          = eslMSAFILE_UNKNOWN;
  int             with_header  = (esl_opt_GetBoolean(go, "-q") ? FALSE : TRUE);
  int             with_recsize =  esl_opt_GetBoolean(go, "--recsize");
  int             status;
  
 if (esl_opt_IsOn(go, "--informat") &&
     (fmt = esl_msafile_EncodeFormat(esl_opt_GetString(go, "--informat"))) == eslMSAFILE_UNKNOWN)
   esl_fatal("%s is not a valid MSA file format for --informat", esl_opt_GetString(go, "--informat"));

  if      (esl_opt_GetBoolean(go, "--rna"))   abc = esl_alphabet_Create(eslRNA);
  else if (esl_opt_GetBoolean(go, "--dna"))   abc = esl_alphabet_Create(eslDNA);
  else if (esl_opt_GetBoolean(go, "--amino")) abc = esl_alphabet_Create(eslAMINO); 

  if (( status = esl_msafile_Open(&abc, msafile, /*env=*/NULL, fmt, /*fmtd=*/NULL, &afp)) != eslOK)
    esl_msafile_OpenFailure(afp, status);

  if (with_recsize &&
      (afp->bf->mode_is != eslBUFFER_FILE && afp->bf->mode_is != eslBUFFER_ALLFILE && afp->bf->mode_is != eslBUFFER_MMAP))
    esl_fatal("--recsize requires that <msafile> is an actual file, not a stdin or gunzip stream"); 

  if (esl_opt_GetBoolean(go, "-1")) msastat_oneline(msafile, afp, with_header, with_recsize);
  else                              msastat_default(msafile, afp);
  
  esl_msafile_Close(afp);
  esl_alphabet_Destroy(abc);
  esl_getopts_Destroy(go);
  return eslOK;
}


static void
msastat_oneline(const char *msafile, ESL_MSAFILE *afp, int with_header, int with_recsize)
{
  ESL_MSA    *msa         = NULL;
  FILE       *fp          = NULL;
  int         nali        = 0;
  esl_pos_t   last_offset = -1;
  esl_pos_t   totsize;
  int64_t     rlen, smallest, largest, nres;
  double      avgid;
  int         max_comparisons = 1000;
  struct stat fileinfo;
  int64_t     recsize;
  float       ratio;
  int         i;
  int         status;

  if (with_recsize)
    {
      if (( fp = fopen(msafile, "r")) == NULL)  esl_fatal("Failed to open %s as a file\n", msafile);
      fstat(fileno(fp), &fileinfo);
      totsize = fileinfo.st_size;
      fclose(fp);

      if (with_header)
        esl_dataheader(stdout, -6,  "idx", -20, "name", -20, "accession", -20, "format", 10,  "nseq",  10,  "alen",
                       12,  "nres", 6,   "small",  6,   "large", 8,   "avglen", 3,   "%id",
                       12,  "recsize", 10,  "size/nres", 0);  // 0 is needed to signal arglist termination
    }
  else
    {
      if (with_header)
        esl_dataheader(stdout, -6,  "idx", -20, "name", -20, "accession", -20, "format", 10,  "nseq",  10,  "alen",
                       12,  "nres", 6,   "small",  6,   "large", 8,   "avglen", 3,   "%id", 0);
    }


  while ((status = esl_msafile_Read(afp, &msa)) == eslOK)
    {
      nali++;

      /* disk record size stats -- for *previous* msa, delayed off-by-one output */
      if (last_offset != -1) {
        if (with_recsize)
          {
            recsize = msa->offset - last_offset;
            ratio   = (float) recsize / (float) nres;  // <nres> is from the _previous_ MSA, previous loop iteration
            esl_printf("%12" PRId64 " %10.2f\n", recsize, ratio);
          }
        else esl_printf("\n");
      }

      /* raw sequence length stats */
      nres = 0;
      smallest = largest = -1;
      for (i = 0; i < msa->nseq; i++)
	{
	  rlen  = esl_dsq_GetRawLen(msa->abc, msa->ax[i]); 
	  nres += rlen;  // <nres> output is deferred to next time around the loop
	  if (smallest == -1 || rlen < smallest) smallest = rlen;
	  if (largest  == -1 || rlen > largest)  largest  = rlen;
	}

      /* percent identity stats */
      esl_dst_XAverageId(msa->abc, msa->ax, msa->nseq, max_comparisons, &avgid);

      esl_printf("%-6d %-20s %-20s %-20s %10d %10" PRId64 " %12" PRId64 " %6" PRId64 " %6" PRId64 " %8.1f %3.0f ",
                 nali,
                 msa->name ? msa->name : msafile,
                 msa->acc  ? msa->acc  : "-",
                 esl_msafile_DecodeFormat(afp->format),
                 msa->nseq,
                 msa->alen,
                 nres,
                 smallest,
                 largest,
                 (double) nres / (double) msa->nseq,
                 100. * avgid);

      last_offset = msa->offset;
      esl_msa_Destroy(msa);
    }
  if (nali == 0 || status != eslEOF) esl_msafile_ReadFailure(afp, status); 

  // and for the very last msa in the file... 
  if (last_offset != -1) {
    if (with_recsize)
      {
        recsize = totsize - last_offset;
        ratio   = (float) recsize / (float) nres;
        esl_printf("%12" PRId64 " %10.2f\n", recsize, ratio);
      }
    else esl_printf("\n");
  }
      
}


static void
msastat_default(const char *msafile, ESL_MSAFILE *afp)
{
  ESL_MSA    *msa             = NULL;
  int         nali            = 0;
  int         max_comparisons = 1000;
  int64_t     rlen, smallest, largest, nres;
  double      avgid;
  int         i;
  int         status;

  while ((status = esl_msafile_Read(afp, &msa)) == eslOK)
    {
      /* raw seq length stats */
      nres = 0;
      smallest = largest = -1;
      for (i = 0; i < msa->nseq; i++)
	{
	  rlen  = esl_dsq_GetRawLen(msa->abc, msa->ax[i]); 
	  nres += rlen; 
	  if (smallest == -1 || rlen < smallest) smallest = rlen;
	  if (largest  == -1 || rlen > largest)  largest  = rlen;
	}

      /* percent identity stats */
      esl_dst_XAverageId(msa->abc, msa->ax, msa->nseq, max_comparisons, &avgid);

      printf("Alignment name:      %s\n",          msa->name ? msa->name : msafile);
      printf("Accession:           %s\n",          msa->acc  ? msa->acc  : "-");
      printf("Format:              %s\n",          esl_msafile_DecodeFormat(afp->format));
      printf("Alphabet:            %s\n",          esl_abc_DecodeType(msa->abc->type));
      printf("Number of sequences: %d\n",          msa->nseq);
      printf("Alignment length:    %" PRId64 "\n", msa->alen);
      printf("Total # residues:    %" PRId64 "\n", nres);
      printf("Smallest:            %" PRId64 "\n", smallest);
      printf("Largest:             %" PRId64 "\n", largest);
      printf("Average length:      %.1f\n",        (double) nres / (double) msa->nseq);
      printf("Average identity:    %.0f%%\n",      100.*avgid);
      printf("//\n");

      esl_msa_Destroy(msa);
      nali++;
    }
  if (nali == 0 || status != eslEOF) esl_msafile_ReadFailure(afp, status); 

}
```
