## Supplementary material for "All-at-once RNA folding with 3D motif prediction framed by evolutionary information": cmd_sfetch.c

```
/* `easel sfetch`: fetch seq by name|accession from seqfile
 */
#include <esl_config.h>

#include <stdlib.h>
#include <stdio.h>
#include <string.h>

#include "easel.h"
#include "esl_getopts.h"
#include "esl_fileparser.h"
#include "esl_keyhash.h"
#include "esl_regexp.h"
#include "esl_sq.h"
#include "esl_ssi.h"
#include "esl_sqio.h"
#include "esl_subcmd.h"


static ESL_OPTIONS cmd_options[] = {
  /* name          type           default env   range togs  reqs  incomp   help                                           docgroup */
  { "-h",          eslARG_NONE,   FALSE,  NULL, NULL, NULL, NULL, NULL,   "help; show brief info on version and usage",        0 },
  { "-c",          eslARG_STRING, FALSE,  NULL, NULL, NULL, NULL, NULL,   "retrieve subsequence coords <from>..<to>",          0 },
  { "-f",          eslARG_NONE,   FALSE,  NULL, NULL, NULL, NULL, NULL,   "force; allow -o|-O to overwrite existing outfile",  0 },
  { "-n",          eslARG_STRING, FALSE,  NULL, NULL, NULL, NULL, NULL,   "rename the sequence <s>",                           0 },
  { "-o",          eslARG_OUTFILE,FALSE,  NULL, NULL, NULL, NULL, "-O",   "output sequences to file <f> instead of stdout",    0 },
  { "-r",          eslARG_NONE,   FALSE,  NULL, NULL, NULL, NULL, NULL,   "reverse complement the sequence",                   0 },
  { "-O",          eslARG_NONE,   FALSE,  NULL, NULL, NULL, NULL, "-o,-c","output sequence to file named <key>",               0 },
  { "--informat",  eslARG_STRING, FALSE,  NULL, NULL, NULL, NULL, NULL,   "specify that input file is in format <s>",          0 },
  { 0,0,0,0,0,0,0,0,0,0 },
};

static void onefetch(FILE *ofp, ESL_SQFILE *sqfp, char *key, ESL_SQ **ret_sq);
static void ssi_subseq_fetch(FILE *ofp, ESL_SQFILE *sqfp, char *key, int64_t start, int64_t end, ESL_SQ **ret_sq);
static void convert_to_subseq(ESL_SQ *sq, int64_t start, int64_t end);


int
esl_cmd_sfetch(const char *topcmd, const ESL_SUBCMD *sub, int argc, char **argv)
{
  ESL_GETOPTS  *go      = esl_subcmd_CreateDefaultApp(topcmd, sub, cmd_options, argc, argv, /*custom opthelp=*/NULL);
  char         *seqfile = esl_opt_GetArg(go, 1);        // sequence file name
  char         *key     = esl_opt_GetArg(go, 2);        // seq name|accession to fetch
  char         *coords  = esl_opt_GetString (go, "-c"); // subseq fetching: "42..73" for example
  int   allow_overwrite = esl_opt_GetBoolean(go, "-f"); // allow -o|-O to overwrite existing file
  char         *newname = esl_opt_GetString (go, "-n"); // rename the sequence
  int           do_rev  = esl_opt_GetBoolean(go, "-r"); // TRUE to reverse complement the text-mode sequence
  int           infmt   = eslSQFILE_UNKNOWN;		// format code for seqfile
  ESL_SQFILE   *sqfp    = NULL;                         // open sequence file
  ESL_SQ       *sq      = NULL;                         // sequence (or subsequence) retrieved
  char         *outfile = NULL;                         // optional output file (usually stays NULL)
  FILE         *ofp     = NULL;	                        // output stream for sequences (usually stdout)
  int           sqfp_seekable = FALSE;
  int64_t       start, end;
  int           status;
  
  if (esl_opt_GetBoolean(go, "-O") && strcmp(key, ".") == 0)
    esl_fatal("-O is incompatible with using special case of <key> = .");

  /* Open the sequence file */
  if (esl_opt_GetString(go, "--informat") != NULL) {
    infmt = esl_sqio_EncodeFormat(esl_opt_GetString(go, "--informat"));
    if (infmt == eslSQFILE_UNKNOWN) esl_fatal("%s is not a valid input sequence file format for --informat"); 
  }
  status = esl_sqfile_Open(seqfile, infmt, NULL, &sqfp);
  if      (status == eslENOTFOUND) esl_fatal("No such file %s", seqfile);
  else if (status == eslEFORMAT)   esl_fatal("Format of seqfile %s unrecognized.", seqfile);
  else if (status != eslOK)        esl_fatal("Open failed, code %d.", status);

  if (! sqfp->data.ascii.do_gzip && ! sqfp->data.ascii.do_stdin &&  ! esl_sqio_IsAlignment(sqfp->format) )
    sqfp_seekable = TRUE;          // (an MSA file is seekable for MSA records, but not for sequence records)

  /* Open optional SSI index, if input is seekable and SSI index exists
   */
  if (sqfp_seekable)
    {
      status = esl_sqfile_OpenSSI(sqfp, /*ssifile_hint=*/NULL);
      if      (status == eslEFORMAT)   esl_fatal("SSI index is in incorrect format\n");
      else if (status == eslERANGE)    esl_fatal("SSI index is in 64-bit format; this machine can't read it\n");
      else if (status == eslENOTFOUND) sqfp->data.ascii.ssi = NULL;
      else if (status != eslOK)        esl_fatal("Failed to open SSI index\n");
    }

  /* Open the output file, if any
   */
  if      (esl_opt_GetBoolean(go, "-O")) outfile = key;
  else if (esl_opt_IsOn(go, "-o"))       outfile = esl_opt_GetString(go, "-o");

  if (outfile) {
    if (!allow_overwrite && esl_FileExists(outfile)) esl_fatal("Output file %s already exists; delete or rename it", outfile);
  } else {
    if (allow_overwrite) esl_fatal("No overwriting to force; -f option has no effect without -o|-O");
  }

  if (outfile) {
    if ((ofp = fopen(outfile, "w")) == NULL) esl_fatal("Failed to open output file %s\n", outfile);
  } else ofp = stdout;

  /* Subseq fetching (with -c <i..j>) */
  if (coords)
    {
      status = esl_regexp_ParseCoordString(coords, &start, &end);
      if (status == eslESYNTAX) esl_fatal("-c takes arg of subseq coords <from>..<to>; %s not recognized", coords);
      if (status == eslFAIL)    esl_fatal("Failed to find <from> or <to> coord in %s", coords);

      if ( sqfp->data.ascii.ssi && strcmp(key, ".") != 0)
        {
          ssi_subseq_fetch(ofp, sqfp, key, start, end, &sq);
        }
      else
        {
          onefetch(ofp, sqfp, key, &sq);
          convert_to_subseq(sq, start, end);
        }

      // There are two ways to ask for reverse complement: start>end coords and -r. If we do both, they cancel each other out
      if (do_rev && esl_sq_ReverseComplement(sq) != eslOK) esl_fatal("Failed to reverse complement %s; is it a protein?\n", sq->name);
      if (newname) esl_sq_SetName(sq, newname);
      esl_sqio_Write(ofp, sq, eslSQFILE_FASTA, FALSE);

      esl_sq_Destroy(sq);
      if (ofp != stdout) {
        esl_printf("\n\nRetrieved subsequence %s/%" PRId64 "-%" PRId64 ".\n",  key, start, end);
        fclose(ofp);
      }
    }
  /* Complete sequence fetching */
  else
    {
      onefetch(ofp, sqfp, key, &sq);

      if (sqfp_seekable && do_rev == FALSE && newname == NULL)
        { // We can Echo() the sequence record exactly if we can seek back to where it started, and we're not mucking with it
          if (esl_sqio_Echo(sqfp, sq, ofp) != eslOK) esl_fatal("Echo failed: %s\n", esl_sqfile_GetErrorBuf(sqfp));
        }
      else
        { // Otherwise we Write() the parsed text-mode version. 
          if (do_rev && esl_sq_ReverseComplement(sq) != eslOK) esl_fatal("Failed to reverse complement %s; is it a protein?\n", sq->name);
          if (newname) esl_sq_SetName(sq, newname);
          esl_sqio_Write(ofp, sq, eslSQFILE_FASTA, FALSE);
        }
      esl_sq_Destroy(sq);

      if (ofp != stdout) {
        esl_printf("\n\nRetrieved sequence %s.\n", key);
        fclose(ofp);
      }
    }
  
  esl_sqfile_Close(sqfp);
  esl_getopts_Destroy(go);
  return 0;
}


static void
onefetch(FILE *ofp, ESL_SQFILE *sqfp, char *key, ESL_SQ **ret_sq)
{
  ESL_SQ *sq = esl_sq_Create();
  int     status;

  /* Special case of key=".": retrieve first sequence. Usually because we're about to pull a subseq from it
   */
  if (strcmp(key, ".") == 0)
    {
      status = esl_sqio_Read(sqfp, sq);
      if      (status == eslEFORMAT) esl_fatal("Parse failed (sequence file %s):\n%s\n", sqfp->filename, esl_sqfile_GetErrorBuf(sqfp));
      else if (status == eslEOF)     esl_fatal("Sequence file %s empty?", sqfp->filename);
      else if (status != eslOK)      esl_fatal("Unexpected error %d reading sequence file %s", status, sqfp->filename);
    }
  /* Use SSI index if we have one
   */
  else if (sqfp->data.ascii.ssi != NULL)	
    {
      status = esl_sqfile_PositionByKey(sqfp, key);
      if      (status == eslENOTFOUND) esl_fatal("seq %s not found in SSI index for file %s\n", key, sqfp->filename);
      else if (status == eslEFORMAT)   esl_fatal("Failed to parse SSI index for %s\n", sqfp->filename);
      else if (status != eslOK)        esl_fatal("Failed to look up location of seq %s in SSI index of file %s\n", key, sqfp->filename);

      status = esl_sqio_Read(sqfp, sq);
      if      (status == eslEFORMAT) esl_fatal("Parse failed (sequence file %s):\n%s\n", sqfp->filename, esl_sqfile_GetErrorBuf(sqfp));
      else if (status == eslEOF)     esl_fatal("Unexpected EOF reading sequence file %s", status, sqfp->filename);
      else if (status != eslOK)      esl_fatal("Unexpected error %d reading sequence file %s", status, sqfp->filename);

      /* Sanity check that we got the right sequence. 
       * (Maybe the .ssi index doesn't correspond to the seqfile.)
       * strstr() check is because sq->name could be uniprot "db|acc|id" style, and
       * we may have indexed the id (and maybe acc) as additional secondary keys.
       */
      if (strcmp(key, sq->name) != 0 && strcmp(key, sq->acc) != 0 && strstr(sq->name, key) == NULL)
        esl_fatal("whoa, internal error; found the wrong sequence %s, not %s", sq->name, key);
    }
  // Else, we have to read the whole damn file sequentially until we find the seq 
  else
    {
      while ((status = esl_sqio_Read(sqfp, sq)) != eslEOF) {
        if      (status == eslEFORMAT) esl_fatal("Parse failed (sequence file %s):\n%s\n", sqfp->filename, esl_sqfile_GetErrorBuf(sqfp));
        else if (status != eslOK)      esl_fatal("Unexpected error %d reading sequence file %s", status, sqfp->filename);

        if (strcmp(key, sq->name) == 0 || strcmp(key, sq->acc) == 0) break;
        esl_sq_Reuse(sq);
      }
      if (status == eslEOF) esl_fatal("Failed to find sequence %s in file %s\n", key, sqfp->filename);
    }

  *ret_sq = sq;
}

static void
ssi_subseq_fetch(FILE *ofp, ESL_SQFILE *sqfp, char *key, int64_t start, int64_t end, ESL_SQ **ret_sq)
{
  ESL_SQ *sq = esl_sq_Create();
  int64_t i,j;   // coords to extract from sq before any revcomping: i <= j
  int     do_rev;

  /* reverse complement indicated by coords start>end, but watch out for end=0 case; we don't know sq->n yet */
  if (end != 0 && start > end) { i = end;   j = start; do_rev = TRUE;  }
  else                         { i = start; j = end;   do_rev = FALSE; }

  /* FetchSubseq() is aware of end=0 special case semantics, but does not handle revcomp start>end convention; fetch i..j */
  if (esl_sqio_FetchSubseq(sqfp, key, i, j, sq) != eslOK) esl_fatal(esl_sqfile_GetErrorBuf(sqfp));

  if (do_rev && esl_sq_ReverseComplement(sq) != eslOK)
    esl_fatal("Failed to reverse complement %s; is it a protein?\n", sq->name);

  *ret_sq = sq;
}


/* convert_to_subseq()
 * 
 * Given a text-mode source <sq>, convert it in-place to a
 * subsequence according to start/end coords.
 *
 * The start,end are 1..sq->n; end can also be given as 0, which means
 * end=sq->n (i.e. to extract a suffix).
 *
 * If start<=end, the subsequence is start..end. If start>end,
 * start..end is reverse complemented, meaning the subseq coords are
 * end..start relative to the original source.
 *
 * The point of using text mode in `easel sfetch` is to preserve any
 * meaningful use of upper/lower case or special residues in the
 * sequence record; the seq can contain any characters. The exception
 * is if we reverse complement the subseq (with coords start > end):
 * then we do need at least the alphabetic characters in the source
 * sequence to be DNA|RNA. We extract a DNA subseq, even if the source
 * is RNA, converting A to T, a to t, T|U to A, t|u to a, etc. If we
 * see any alphabetic characters in sq->seq that are not in the IUPAC
 * DNA|RNA alphabets (including IUPAC degeneracies), the program exits
 * with an error. Any nonalphabetic characters are preserved verbatim
 * (with no complementation).
 *
 * Source tracking information in the extracted subseq <sq> is set,
 * using the original <sq> as the source.
 *
 * Memory allocations (and bookkeeping) are unaffected. (This can be a
 * memory inefficiency, if the original <sq> is large and the
 * extracted subseq is small; the subseq <sq> still has the same large
 * allocations.)
 *
 * Disk offset tracking information is erased. Once we've extracted a
 * subseq, we cannot necessarily know where it was on disk, even if we
 * knew where the original source seq was.
 *
 * Optional annotation is wiped clean (any sq->ss, sq->xr_tag[],
 * sq->xr[] are free'd and set to NULL; sq->nxr=0).  A subseq of a
 * dot-bracket secondary structure annotation is not necessarily a
 * valid annotation, because we might unbalance brackets. We don't
 * know the semantics of any optional sq->xr residue markups, so there
 * we also don't know if an extracted markup subsequence will be
 * valid.  The safe thing is to not try to extract subseqs of any
 * annotation.
 */
static void
convert_to_subseq(ESL_SQ *sq, int64_t start, int64_t end)
{
  int64_t i, j;   // coords to extract from sq before any revcomping: i <= j
  int64_t n;      // length of extracted subseq
  int     do_rev;

  ESL_DASSERT1(( sq->dsq == NULL ));   // `easel sfetch` works in text mode
  ESL_DASSERT1(( sq->abc == NULL ));

  if (end == 0) end = sq->n;           // dealing with end=0 special case is easy, we know the sq->n

  /* reverse complement indicated by coords start>end */
  if (start > end) { i = end;   j = start; do_rev = TRUE;  }
  else             { i = start; j = end;   do_rev = FALSE; }

  /* Keep original name in sq->source; then reset the name to the subseq name.
   */
  esl_sq_SetSource(sq, sq->name);   
  esl_sq_FormatName(sq, "%s/%" PRId64 "-%" PRId64, sq->source, start, end);   // can't use sq->name as an arg to FormatName, but sq->source is a copy now
  // acc, desc, tax_id stay unchanged

  /* start,end are 1..n but sq->seq is 0..n-1 */
  n = j-i+1;
  memmove( sq->seq, sq->seq+i-1, n);
  sq->seq[n] = '\0';
  sq->n      = n;

  /* source tracking info */
  sq->start = i;     // if we reverse complement below, esl_sq_ReverseComplement() swaps start/end source tracking coords.
  sq->end   = j;     
  sq->C     = 0;
  sq->W     = n;
  // leave sq->L as it was, for source length
  // we haven't changed any allocation bookkeeping in the <sq>
  // we shouldn't pretend we have valid disk offset tracking info, now that we're just a subseq, so erase it:
  sq->idx  = -1;
  sq->roff = -1;
  sq->hoff = -1;
  sq->doff = -1;
  sq->eoff = -1;

  /* Erase optional annotation */
  if (sq->ss) { free(sq->ss); sq->ss = NULL; }
  if (sq->nxr > 0)
    {
      for (i = 0; i < sq->nxr; i++) {
        free(sq->xr_tag[i]);
        free(sq->xr[i]);
      }
      free(sq->xr_tag);
      free(sq->xr);
    }

  /* Finally, reverse complement if needed. The ReverseComplement() routine handles reversing the start/end source bookkeeping. */
  if (do_rev && esl_sq_ReverseComplement(sq) != eslOK)
    esl_fatal("Failed to reverse complement %s; is it a protein?\n", sq->name);
}
```
