## Supplementary material for "All-at-once RNA folding with 3D motif prediction framed by evolutionary information": cmd_synth.c

```
/* easel synth :: generating random sequences
 *
 * Usage:    easel synth <alphabet> <N> <L>
 * Example:  easel synth dna 100 10000       # sample 100 DNA sequences of length 10K
 */
#include <esl_config.h>

#include <stdlib.h>
#include <stdio.h>

#include "easel.h"
#include "esl_alphabet.h"
#include "esl_composition.h"
#include "esl_dsq.h"
#include "esl_getopts.h"
#include "esl_random.h"
#include "esl_randomseq.h"
#include "esl_sq.h"
#include "esl_sqio.h"
#include "esl_subcmd.h"
#include "esl_vectorops.h"

static ESL_OPTIONS cmd_options[] = {
  /* name         type           default   env range      togs  reqs  incomp      help                                      docgroup */
  { "-h",         eslARG_NONE,    FALSE, NULL, NULL,     NULL, NULL, NULL, "help; show brief info on version and usage",          0 },
  { "-o",         eslARG_OUTFILE,  NULL, NULL, NULL,     NULL, NULL, NULL, "direct output data to file <f>",                      0 },
  { "--seed",     eslARG_INT,       "0", NULL,"n>=0",    NULL, NULL, NULL, "set random number generator seed to <n>",             0 },

  /* synthesizing with Markov properties of an input seqfile, rather than default i.i.d. */
  { "--markov",   eslARG_INFILE,  NULL,  NULL, NULL,     NULL, NULL,       NULL, "generate using Markov probabilities observed in seqfile <f>", 1 },
  { "--order",    eslARG_INT,      "0",  NULL, "n>=0",   NULL, "--markov", NULL, "sets Markov model order for --markov  (0=iid fq's)",          1 },
  { "--informat", eslARG_STRING,  NULL,  NULL, NULL,     NULL, "--markov", NULL, "specify format of seqfile used for --markov",                 1 },
  { 0,0,0,0,0,0,0,0,0,0 },
};
  
static void markov_generation(ESL_RANDOMNESS *rng, const ESL_ALPHABET *abc, char *seqfile, int infmt, int markov_K, ESL_SQ *sq, int N, int L, int outfmt, FILE *ofp);


/* esl_cmd_synth()
 *   
 *   <topcmd> : argv[0] for the main call to `easel`; e.g. `easel` or `./miniapps/easel`
 *   <sub>    : ptr to ESL_SUBCMD struct for esl_cmd_synth, including .func|.subcmd="synth"|.nargs|.usage|.description
 *   <argc>   : # of args passed to subcommand; original argc minus whatever was skipped to get to the subcmd
 *   <argv>   : ptr to the start of the subcmd `synth` in cmdline args
 */
int
esl_cmd_synth(const char *topcmd, const ESL_SUBCMD *sub, int argc, char **argv)
{
  ESL_GETOPTS    *go          = esl_subcmd_CreateDefaultApp(topcmd, sub, cmd_options, argc, argv, NULL);
  ESL_RANDOMNESS *rng         = esl_randomness_Create(esl_opt_GetInteger(go, "--seed"));
  ESL_ALPHABET   *abc         = NULL;
  ESL_SQ         *sq          = NULL;
  int             atype       = esl_abc_EncodeType(esl_opt_GetArg(go, 1));
  int             N           = atoi(esl_opt_GetArg(go, 2));
  int             L           = atoi(esl_opt_GetArg(go, 3));
  char           *outfile     = esl_opt_GetString(go, "-o");
  FILE           *ofp         = stdout;
  double         *fq          = NULL;
  int             outfmt      = eslSQFILE_FASTA;
  char *          m_file      = esl_opt_GetString(go, "--markov");
  int             m_infmt     = eslUNKNOWN;
  int             m_order     = esl_opt_GetInteger(go, "--order");
  int             do_markov   = (m_file ? TRUE : FALSE );
  int             i;
  int             status;

  if (atype == eslUNKNOWN) esl_fatal("<alphatype> argument needs to be e.g. rna|dna|amino; not %s", esl_opt_GetArg(go, 1));
  if (N <= 0)              esl_fatal("<N> argument (number of seqs) is an integer > 0; not %s",     esl_opt_GetArg(go, 2));
  if (L <= 0)              esl_fatal("<L> argument (seq length) is an integer > 0; not %s",         esl_opt_GetArg(go, 3));

  if (do_markov && esl_opt_GetString(go, "--informat") != NULL) {
    m_infmt = esl_sqio_EncodeFormat(esl_opt_GetString(go, "--informat"));
    if (m_infmt == eslSQFILE_UNKNOWN) esl_fatal("%s is not a valid input sequence file format for --informat"); 
  }

  abc = esl_alphabet_Create(atype);
  sq  = esl_sq_CreateDigital(abc);

  if (outfile) 
    { if ((ofp = fopen(outfile, "w")) == NULL) esl_fatal("Failed to open output file %s\n", outfile); }

  if (do_markov)
    {
      markov_generation(rng, abc,
                        m_file, m_infmt, m_order,
                        sq, N, L,
                        outfmt, ofp);
    }
  else
    {
      esl_sq_GrowTo(sq, L);

      /* Pick the iid frequency distribution to use */
      ESL_ALLOC(fq, sizeof(double) * abc->K);
      switch (atype) {
      case eslRNA:    esl_vec_DSet(fq, 4, 0.25); break;
      case eslDNA:    esl_vec_DSet(fq, 4, 0.25); break;
      case eslAMINO:  esl_composition_SW34(fq);  break;
      default:        esl_vec_DSet(fq, abc->K, 1.0 / (double) abc->K); break;
      }

      /* generate */
      for (i = 0; i < N; i++)
        {
          esl_rsq_xIID(rng, fq, abc->K, L, sq->dsq);
          if (N > 1) esl_sq_FormatName(sq, "random%d", i);
          else       esl_sq_SetName(sq, "random");
          sq->n = L;
          esl_sqio_Write(ofp, sq, outfmt, FALSE);
        }
    }

  if (outfile) fclose(ofp);
  free(fq);
  esl_sq_Destroy(sq);
  esl_alphabet_Destroy(abc);
  esl_getopts_Destroy(go);
  return eslOK;

 ERROR:
  esl_fatal("allocation failed");
}
  
  

/* markov_generation()
 * 
 * Estimate probabilities for a Markov model of order <markov_K> from
 * counts observed in input <seqfile>, which is expected to contain
 * sequences in alphabet <abc>. Using random number generator <rng>,
 * generate <N> sequences of length <L> according to that
 * model. Caller provides an allocated digital sequence (of any
 * allocation) in <sq> that's used both for sequence reading and
 * sequence generation. Output the sequences to stream <ofp> in format
 * <outfmt>.
 *
 * For N>1, sequences are named and numbered "random0", "random1",
 * etc. If N=1, then that one sequence is just named "random".
 *
 * If the input sequences are DNA|RNA, counts are collected from both
 * forward and reverse strands, making the Markov probabilities
 * symmetrical under reverse complementation.
 */
static void
markov_generation(ESL_RANDOMNESS *rng, const ESL_ALPHABET *abc, char *seqfile, int infmt, int markov_K, ESL_SQ *sq, int N, int L, int outfmt, FILE *ofp)
{
  int         W        = markov_K+1;
  int         nwmers   = (int64_t) pow((double) abc->K, (double) W);  
  double     *wmerct   = malloc(sizeof(double) * nwmers);               // observed counts of w-mers
  double    **pmarkov  = NULL;                                          // conditional Markov probabilities
  double     *pwmer    = NULL;                                          // joint w-mer probabilities (for initializing Markov chain)
  ESL_SQFILE *sqfp     = NULL;                                          // open seqfile for counting observed frequencies
  int         i;         
  int         status;

  if (! wmerct) esl_fatal("allocation failed");
  esl_vec_DSet(wmerct, nwmers, 0.);

  /* Collect counts from the input seqfile */
  status = esl_sqfile_OpenDigital(abc, seqfile, infmt, NULL, &sqfp);
  if      (status == eslENOTFOUND) esl_fatal("No such seqfile");
  else if (status == eslEFORMAT)   esl_fatal("Format of seqfile couldn't be determined");
  else if (status != eslOK)        esl_fatal("Open failed, code %d.", status);

  while ((status = esl_sqio_Read(sqfp, sq)) == eslOK)
    {
      if ( esl_dsq_mercount(abc, sq->dsq, sq->n, W, wmerct)  != eslOK) esl_fatal("w-mer count failed");

      if (abc->type == eslDNA || abc->type == eslRNA)  // count reverse complement too, if nucleic
        {                      
          if ( esl_sq_ReverseComplement(sq)                     != eslOK) esl_fatal("reverse complement failed");
          if ( esl_dsq_mercount(abc, sq->dsq, sq->n, W, wmerct) != eslOK) esl_fatal("w-mer count failed on reverse complement");
        }
    }
  esl_sqfile_Close(sqfp);

  /* Build the Markov model */
  if ( esl_rsq_markov_Build(abc, wmerct, W, &pmarkov, &pwmer)   != eslOK) esl_fatal("markov build failed");

  /* Generate the sequences */
  esl_sq_Reuse(sq);
  if (esl_sq_GrowTo(sq, L) != eslOK)   esl_fatal("sq reallocation failed");
  sq->n = L;
  for (i = 0; i < N; i++)
    {
      if ( esl_rsq_markov_Generate(rng, abc, W, pmarkov, pwmer, L, sq->dsq) != eslOK) esl_fatal("markov generate failed");
      if (N > 1) esl_sq_FormatName(sq, "random%d", i);
      else       esl_sq_SetName(sq, "random");

      esl_sqio_Write(ofp, sq, outfmt, FALSE);
    }

  esl_rsq_markov_Destroy(pmarkov, pwmer);
  free(wmerct);
}
```
