## Supplementary material for "All-at-once RNA folding with 3D motif prediction framed by evolutionary information": cmd_translate.c

```
/* `easel translate` - translate DNA sequence in six frames into individual ORFs
 */
#include <esl_config.h>

#include <string.h>

#include "easel.h"
#include "esl_alphabet.h"
#include "esl_gencode.h"
#include "esl_getopts.h"
#include "esl_orfreader.h"
#include "esl_sq.h"
#include "esl_subcmd.h"
#include "esl_sq.h"
#include "esl_sqio.h"

static ESL_OPTIONS cmd_options[] = {
  /* name           type        default  env  range toggles reqs incomp  help                                          docgroup*/
  { "-h",         eslARG_NONE,    FALSE, NULL, NULL, NULL,  NULL, NULL,  "show brief help on version and usage",          0 },
  { "-c",         eslARG_INT,       "1", NULL, NULL, NULL,  NULL, NULL,  "use alt genetic code of NCBI transl table <n>", 0 },
  { "-l",         eslARG_INT,      "20", NULL, NULL, NULL,  NULL, NULL,  "minimum ORF length",                            0 },
  { "-m",         eslARG_NONE,    FALSE, NULL, NULL, NULL,  NULL, "-M",  "ORFs must initiate with AUG only",              0 },
  { "-M",         eslARG_NONE,    FALSE, NULL, NULL, NULL,  NULL, "-m",  "ORFs must start with allowed initiation codon", 0 },
  { "--informat", eslARG_STRING,  FALSE, NULL, NULL, NULL,  NULL, NULL,  "specify that input file is in format <s>",      0 },
  { "--watson",   eslARG_NONE,    FALSE, NULL, NULL, NULL,  NULL, NULL,  "only translate top strand",                     0 },
  { "--crick",    eslARG_NONE,    FALSE, NULL, NULL, NULL,  NULL, NULL,  "only translate bottom strand",                  0 },
  {  0, 0, 0, 0, 0, 0, 0, 0, 0, 0 },
};

static int
show_opthelp(const ESL_GETOPTS *go)
{
  if ( esl_printf("\nwhere options are:\n")                                                    != eslOK) return eslFAIL;
  if ( esl_opt_DisplayHelp(stdout, go, /*docgroup=*/0, /*indent=*/2, /*textwidth=*/80)         != eslOK) return eslFAIL;
  if ( esl_printf("\nAvailable NCBI genetic code tables (for -c <id>):\n")                     != eslOK) return eslFAIL;
  if ( esl_gencode_DumpAltCodeTable(stdout)                                                    != eslOK) return eslFAIL;
  return eslOK;
}


/* esl_cmd_translate():  implements `easel translate`
 *
 * <topcmd> is original argv[0]: `easel` or `/path/to/easel`.
 *
 * <sub> is the <ESL_SUBCMD> data corresponding to this subcommand, passed
 * from the `easel` program:
 *    sub->func        = esl_cmd_translate
 *    sub->subcmd      = "translate"
 *    sub->nargs       = 1
 *    sub->usage       = usage string defined in miniapps/easel.c 
 *    sub->description = help string defined in miniapps/easel.c
 *
 * <argc> is the number of subcommand arguments, including "translate" but
 * not including "easel" or any top command options.
 *
 * <argv> is the list of subcommand arguments, starting with argv[0] =
 * "translate".
 */
int
esl_cmd_translate(const char *topcmd, const ESL_SUBCMD *sub, int argc, char **argv)
{
  ESL_GETOPTS   *go        = esl_subcmd_CreateDefaultApp(topcmd, sub, cmd_options, argc, argv, &show_opthelp);
  char          *dnafile   = esl_opt_GetArg(go, 1);
  ESL_SQFILE    *sqfp      = NULL;
  ESL_ALPHABET  *nt_abc    = esl_alphabet_Create(eslDNA);
  ESL_ALPHABET  *aa_abc    = esl_alphabet_Create(eslAMINO);
  ESL_GENCODE   *gcode     = esl_gencode_Create(nt_abc, aa_abc);
  ESL_ORFREADER *orffp     = NULL;
  ESL_SQ        *sq        = esl_sq_CreateDigital(aa_abc);
  int            infmt     = eslSQFILE_UNKNOWN;
  int            status;

  if (esl_opt_IsOn(go, "--informat")) {
    if ((infmt = esl_sqio_EncodeFormat(esl_opt_GetString(go, "--informat"))) == eslSQFILE_UNKNOWN)
      esl_fatal("%s is not a valid input sequence file format for --informat"); 
  }
  status = esl_sqfile_OpenDigital(nt_abc, dnafile, infmt, NULL, &sqfp);
  if      (status == eslENOTFOUND) esl_fatal("Failed to find (or open) sequence file %s", dnafile);
  else if (status == eslEFORMAT)   esl_fatal("Failed to recognize format of sequence file %s", dnafile);
  else if (status != eslOK)        esl_fatal("Failed to open seq file %s, code %d.", dnafile, status);
  orffp = esl_orfreader_Create(sqfp, gcode);

  if ( esl_opt_IsOn(go, "-c")) {
    status = esl_gencode_Set(gcode, esl_opt_GetInteger(go, "-c"));
    if      (status == eslENOTFOUND)  esl_fatal("No such NCBI translation table code %d\n",       esl_opt_GetInteger(go, "-c"));
    else if (status != eslOK)         esl_fatal("Failed to set your chosen genetic code -c %d\n", esl_opt_GetInteger(go, "-c"));
  }
  if ( esl_opt_GetBoolean(go, "--crick"))  orffp->do_fwd       = FALSE;
  if ( esl_opt_GetBoolean(go, "--watson")) orffp->do_rev       = FALSE;
  if ( esl_opt_GetBoolean(go, "-m"))     { orffp->require_init = TRUE; esl_gencode_SetInitiatorOnlyAUG(gcode); }
  if ( esl_opt_GetBoolean(go, "-M"))       orffp->require_init = TRUE; 
  orffp->minlen = esl_opt_GetInteger(go, "-l");

  while ((status = esl_orfreader_Read(orffp, sq)) == eslOK)
    {
      esl_sqio_Write(stdout, sq, eslSQFILE_FASTA, FALSE);
      esl_sq_Reuse(sq);
    }
  if (status != eslEOF) esl_fatal("ORF reading failed abnormally");

  esl_sq_Destroy(sq);
  esl_orfreader_Destroy(orffp);
  esl_gencode_Destroy(gcode);
  esl_alphabet_Destroy(aa_abc);
  esl_alphabet_Destroy(nt_abc);
  esl_sqfile_Close(sqfp);
  esl_getopts_Destroy(go);
  return eslOK;
}
```
