## Supplementary material for "All-at-once RNA folding with 3D motif prediction framed by evolutionary information": easel-afetchn.man.in

```
.TH "easel afetchn" 1  "@EASEL_DATE@" "Easel @EASEL_VERSION@" "Easel Manual"

.SH NAME
easel afetchn \- fetch a list of MSAs from multi-MSA file

.SH SYNOPSIS

.B easel afetchn
[\fIoptions\fR]
.I msafile
.I keyfile

.SH DESCRIPTION

.PP
.B easel afetchn
fetches a set of multiple sequence alignments
from
.I msafile
according to a list of names or accessions in
.IR keyfile ,
and outputs the fetched MSAs by default to
.B stdout.

.PP
For efficiency, the 
.I msafile
should first be indexed with
.B easel aindex
to produce an SSI index file,
.IR msafile .ssi.
With an SSI index,
.B easel afetch
can immediately
find your MSA record using disk offsets in the index.
However, an SSI index is not required. Without it,
.B easel afetchn
parses through the file until it finds each
key in
.IR keyfile .
Only an actual file can be indexed.
If the
.I msafile
input is being read from a stream or pipe (stdin or .gz),
only unindexed retrieval is possible.

.PP
The
.I msafile
must be in Stockholm format.
Fetching MSAs is only useful for MSA formats that allow files to contain more
than one MSA, and moreover that have MSAs with names and/or
accessions. Currently this means Stockholm format (used by Pfam and
Rfam). Most common MSA formats have one MSA per file and don't have
names or accessions other than the filename. Running
.B easel afetch
on MSA formats other than Stockholm results in an error.

.PP
The MSA is fetched in Easel's "text mode", rather than being parsed
with a specific biological alphabet. This means that the sequences can
contain any non-whitespace characters, and they will be preserved on
output (including use of lower/upper case). (This is why
.B easel afetch
lacks the usual
.B \-\-amino|\-\-dna|\-\-rna
options.)

.PP
Indexed vs. unindexed retrieval gives different results, in two ways:
in the order that the MSAs are retrieved, and in whether
the MSA is a verbatim copy of the record
.I msafile
versus having gone through the Easel MSA file parser.
With indexed retrieval, MSAs come out in the 
order they're listed in
.IR keyfile ,
and the retrieved MSAs are verbatim copies of what's in
.IR msafile .
With unindexed retrieval, MSAs are retrieved
in the order they appear in the
.I msafile
(because for efficiency we make a single pass through the file, writing MSAs
as we find them),
and MSAs are parsed by the Easel parser, which can result in minor
reformatting
changes.

.PP
Aside from not having bioalphabet-setting options, usual Easel conventions apply to the input
.I msafile.
Its format is autodetected; format autodetection
can be overridden with
.B \-\-informat.
If
.I msafile
is
.B \-
(a single dash) input is read from a stdin pipe.
If
.I seqfile
ends in .gz it is assume to be gzip-compressed, and is
read through a
.B gzip \-dc
pipe.
See
.B man easel
for more detail.


.SH OPTIONS

.TP
.B \-f
Force: allow
.B -o
to overwrite an existing outfile. The default is to not
allow an existing output file to be clobbered.

.TP
.B \-h
Print brief help; includes version number and summary of
all options, including expert options.

.TP
.BI \-o " outfile"
Output the retrieved alignment to a file 
.I outfile
instead of to stdout.

.TP
.BI \-\-informat " fmt"
Assert that the input
.I msafile
is in format
.IR fmt ,
bypassing format autodetection. The
only valid choice for
.I fmt
is
.B stockholm
(case-insensitive), because it's the only multi-MSA file format.


.SH SEE ALSO

.B man easel
for more information about 
Easel miniapps, their shared behaviors, and 
some standardized options.

.nf
@EASEL_URL@
.fi

.SH COPYRIGHT

.nf 
@EASEL_COPYRIGHT@
@EASEL_LICENSE@
.fi 

.SH AUTHOR

.nf
http://eddylab.org
.fi
```
