## Supplementary material for "All-at-once RNA folding with 3D motif prediction framed by evolutionary information": easel-downsample.man.in

```
.TH "easel downsample" 1 "@EASEL_DATE@" "Easel @EASEL_VERSION@" "Easel Manual"

.SH NAME

easel downsample \- select random subset of lines or sequences 

.SH SYNOPSIS

.B easel downsample
[\fIoptions\fR]
.I M
.I infile


.SH DESCRIPTION

.PP
Given an
.I infile
that contains N lines,
.B easel downsample
randomly selects a subset of
.I M
lines (M <= N) and outputs them to
.B stdout.

.PP
Instead of sampling lines, it can also sample sequences.
If
.I infile
is a sequence file,
the
.B \-s
option
results in downsampling a set of
.I M
sequence records from
.I infile.

.PP
.B easel downsample
uses an efficient reservoir sampling algorithm that requires
memory proportional to the sample size
.I M
independent of the total input size N,
and requires only a single read pass through
.IR infile .
Still, holding a sample of
.I M
sequence records in memory
can become prohibitive for the
.B \-s
sequence sampler 
for large samples of large sequence records.
An alternative and memory efficient "big" sequence sampler is available
with the
.B -S
option, which only uses 8M bytes,
but which has some additional restrictions on its use (see option
documentation below).

.PP
Otherwise the magnitude of
.I M
is essentially unrestricted; it is a 64-bit integer.
.B easel downsample
is designed to handle samples of millions or even billions
of lines or sequences if necessary.

.PP
If
.I infile
is \- (a single dash)
input is read from
standard input.
(Except that the 
.B \-S
option can't read from stdin.)


.SH OPTIONS

.TP
.B \-h
Print brief help; includes version number and summary of
all options.

.TP
.B \-s
Sequence sampling.
.I infile
is a sequence file, in any valid Easel sequence format
(including multiple sequence alignment files). 
The sample of sequences needs to fit in memory, so
.I M
should not be outrageously large.
Sequences are read in Easel's "text mode", independent
of biological sequence alphabet, so they may contain any
residue symbols (even normally illegal ones) and case will be preserved.
When
.I infile
is a multi-MSA file (e.g. Pfam or Rfam), the
N sequences
includes those from all alignments, not just from the first one.
The output is in FASTA format.

.TP
.B \-S
"Big" sequence sampling.
With
.B \-S,
.I M
can be nigh-outrageous (a billion sequences
will require about 8G RAM).
However,
.I infile
needs to be an actual file (not a pipe or stream), because this option
keeps only disk offsets to define the sample, then uses each offset to
go and seek each sequence record in the file.
Additionally,
.I infile
must be an unaligned sequence file format, not
in a multiple sequence alignment format, because the mechanics
of
.B \-S
assume that each
sequence record is a contiguous chunk of the file.
Each sampled sequence record is echoed to the output, so each
record is exactly as it appeared in its native format; 
there is no metadata loss, and the output
is in the same format that
.I infile
was in.

.TP
.BI \-\-informat " fmt"
When using
.I \-s
or
.I \-S
for sampling sequences from a sequence file,
assert that
.I infile
is in sequence file format
.I fmt,
bypassing autodetection.
Valid unaligned sequence file format codes for
.I fmt
are
.B fasta|ddbj|embl|genbank|uniprot
(case insensitive).
Multiple sequence alignment files are also accepted
and read one (unaligned) sequence at a time; MSA formats
are 
.B stockholm|pfam|a2m|afa|psiblast|clustal|clustallike|phylip|phylips|selex.
See
.BR "man easel"
for more detail on formats and autodetection.

.TP
.BI \-\-seed " <n>"
Set the random number seed to
.I <n>,
an integer >= 0. The default is 0, which means to use
a randomly selected seed. 


.SH SEE ALSO

.B man easel
for more information about 
Easel miniapps, their shared behaviors, and 
some standardized options.

.nf
@EASEL_URL@
.fi

.SH COPYRIGHT

.nf 
@EASEL_COPYRIGHT@
@EASEL_LICENSE@
.fi 

.SH AUTHOR

.nf
http://eddylab.org
.fi
```
