## Supplementary material for "All-at-once RNA folding with 3D motif prediction framed by evolutionary information": easel-filter.man.in

```
.TH "easel filter" 1 "@EASEL_DATE@" "Easel @EASEL_VERSION@" "Easel Manual"

.SH NAME

easel filter \- remove redundant seqs from alignment


.SH SYNOPSIS

.B easel filter
[\fIoptions\fR]
.I maxid
.I msafile


.SH DESCRIPTION

.PP
Given an input alignment
.IR msafile ,
remove sequences that are >
.I maxid
fractional pairwise identity to another aligned sequence, and output
the filtered alignment.
.I maxid
is a value between 0 and 1
(inclusive); 0.90 means 90% pairwise identity, for example.

.PP
The filtered output alignment is written to
.B stdout
by default, in
the same format that the input alignment was in.  To redirect it to a
file, see the
.B \-o
option; to change it to a different format, see the
.B \-\-outformat
option.


.SH HOW PAIRWISE IDENTITY IS DEFINED

Pairwise identity is defined as nid/MIN(len1,len2), where nid is the
number of identities, and the denominator is the minimum of the
unaligned sequence lengths len1 and len2.

.PP
Only canonical (nondegenerate) residues are counted toward pairwise
identities in the numerator and to unaligned sequence lengths.


.SH WHICH SEQUENCE TO KEEP

When two sequences have >
.I maxid
pairwise identity, we keep the
one with better "consensus coverage". Consensus coverage is defined by
the number of consensus columns covered by the "span" of the aligned
sequence; i.e. from its leftmost to rightmost aligned residues.
Which columns are "consensus" is determined by
counting (unweighted)
residue occupancy in each column (see
.BR \-\-symfrac )
after defining
sequence fragments (see
.BR \-\-fragthresh ).
These rules, and options that
control them, are explained
more in the "Options for determining consensus" section below.

.PP
The purpose of this default "conscover" rule is to prefer a better
full-length representation of the sequence alignment (as opposed to
keeping a fragment, for example), while not drastically biasing
insertion/deletion statistics in the filtered alignment (which is what
would happen if you just chose to keep the longest sequence).

.PP
The preference rule can be changed to prefer sequences based on their
order in the alignment (favor the lower-indexed sequence), or to
prefer sequences randomly, using the
.B \-\-origorder
or
.B \-\-randorder
options.


.SH HOW CONSENSUS COLUMNS ARE DEFINED

We use heuristic rules to decide which alignment columns are deemed to
be "consensus" columns versus insertions relative to consensus:

.PP
(1) If a reference annotation line is provided 
("\fB#=GC RF\fR",
in Stockholm format), use it.
(Unless
.B \-\-ignore-rf is set.)

.PP
(2) If it's a deep alignment (>50K sequences by default), downsample it 
to 10K sequences instead of
all seqs. (Unless
.B --no-sampling
is set). This is a speed
optimization. Since the rules are based on frequencies, a
statistical sample suffices.

.IP
A pathological exception is when the alignment is dominated by
sequence fragments, with only a few sequences being representative
of the full-length consensus. This happens with some DNA repeat
families, for example. If the sample contains more than 5K
fragments, we reject the sample and go to (3).

.IP   
To change the threshold for "deep" alignments, the size of the
sample, or the rejection threshold for too many fragments, see
.BR \-\-sampthresh ,
.BR \-\-nsamp ,
and
.BR \-\-maxfrag .

.PP
(3) The standard rule, applied to all seqs: define sequence fragments;
collect (unweighted) observed counts in each column (ignoring
external gaps in seq fragments); and define consensus columns as
those with residue occupancy >=0.5. The fragment definition
rule is to calculate the fractional "span" of the aligned sequence
as the aligned sequence length from its first to its last aligned
residue, divided by the total alignment length in columns; the sequence is
called a fragment if this span is <0.5. To change the fragment
definition threshold or the residue occupancy threshold, see
.B \-\-fragthresh
and
.BR \-\-symfrac .


.SH OPTIONS

.TP
.B \-h
Print brief help; includes version number and summary of
all options.

.TP
.BI \-o " <outfile>"
Output filtered MSA(s) to
.I <outfile>
instead of 
.BR stdout .

.TP
.B \-\-amino
Assert that the input
.I msafile
contains protein sequences, bypassing autodetection. 
Only one alphabet option can be used, of
.BR \-\-amino|\-\-dna|\-\-rna .

.TP
.B \-\-conscover
(Default.) When choosing which sequence to eliminate of a pair that
met the
.I maxid
pairwise identity threshold, keep the one with
better consensus coverage.
For alternative rules for which sequence to keep, see
.B \-\-origorder
and
.BR \-\-randorder ;
only one of these options can be set on the command line.

.TP
.B \-\-dna 
.B \-\-dna
Assert that the input
.I msafile
contains DNA sequences, bypassing autodetection. 
Only one alphabet option can be used, of
.BR \-\-amino|\-\-dna|\-\-rna .

.TP
.BI \-\-fragthresh " <x>"
Sets the fractional alignment span threshold for defining a sequence
fragment. For sequence fragments, external gaps are not counted.
The fractional alignment span
.I <aspan>
is the aligned
length from first to last aligned residue, divided by the total
alignment length.  If
.I <aspan>
<
.IR <x> ,
define sequence as a
fragment.
.I <x>
is between 0 and 1, inclusive; default is 0.5.

.IP
The presence of all-gap columns in an alignment affects fragthresh
calculations, without affecting the alignment itself.

.IP
The smaller the fragthresh
.I <x>
is, the fewer fragments are defined.
.B \-\-fragthresh 0
says no sequences are fragments.
.B \-\-fragthresh 1
says they all are, except for ones that span the entire alignment
(have their first residue in the first column, and their last residue
in the last column).


.TP
.B \-\-ignore\-rf
Do not use reference annotation to determine consensus columns, even if a
reference annotation line is present.

.TP
.B \-\-no-sampling
Do not use a statistical subsample when using the fragthresh/symfrac
rules for determining consensus columns; use all sequences.

.IP
If
.B \-\-no-sampling
is set, the
.BR \-\-nsamp ,
.BR \-\-sampthresh ,
and
.B \-\-maxfrag 
options aren't valid to use.


.TP
.BI \-\-informat " <fmt>"
Specify that the input
.I msafile
is in format
.IR <fmt> ,
and bypass format autodetection.
Choices for
.I <fmt>
are:
.BR stockholm|pfam|a2m|afa|psiblast|clustal|clustallike|phylip|phylips|selex .

.TP
.BI \-\-maxfrag " <n>"
If the statistical sample contains >
.I <n>
sequence fragments, reject it
and use all sequences instead.
.I <n>
is an integer value >= 0. That said, it should be <
.I <nsamp>
(we don't check) and it doesn't make a lot of sense to make it very
small either. Default is 5000.

.IP
This option can't be used if
.B \-\-no-sampling
is set.


.TP
.BI \-\-nsamp " <n>"
When using statistical subsampling, take a random sample of
.I <n>
sequences.
.I <n>
is an integer value >= 1 (but should be large enough to calculate
symfrac occupancy frequencies with reasonable accuracy). Default
is 10000.

.IP
This option can't be used if
.B \-\-no-sampling
is set.

.TP
.B \-\-origorder
Alternative preference rule: prefer the sequence that came first in
the alignment.
See
.B \-\-conscover
(the default rule) and
.BR \-\-randorder ;
only one of these options can be set on the command line.


.TP
.BI \-\-outformat " <fmt>"
Write the filtered output MSA in alignment file format
.IR <fmt> .
Choices for
.I <fmt>
are:
.BR stockholm|pfam|a2m|afa|psiblast|clustal|clustallike|phylip|phylips|selex .
Default is to use the same format as the input
.IR msafile .


.TP
.B \-\-randorder
Alternative preference rule: assign random preferences.
See
.B \-\-conscover
(the default rule) and
.BR \-\-origorder ;
only one of these options can be set on the command line.


.TP
.B \-\-rna
Assert that the input
.I msafile
contains RNA sequences, bypassing autodetection. 
Only one alphabet option can be used, of
.BR \-\-amino|\-\-dna|\-\-rna .


.TP
.BI \-\-sampthresh " <n>"
If the number of sequences in the alignment is >
.IR <n> ,
the alignment is "deep" enough that we switch to statistical subsampling.
.I <n>
is an integer value >= 0; default is 50000.

.IP
This option can't be used if
.B \-\-no-sampling
is set.

.TP
.BI \-\-seed " <n>"
Set the random number generator seed to
.IR <n> .
.I <n>
is an integer value >= 0.
The default is a fixed seed (42), which makes results reproducible.
Selecting a different seed creates a different (reproducible) stream
of random numbers.
.B \-\-seed 0
selects an arbitrary seed, and lets results vary from run to run. 
This affects random
subsampling, and it also affects the optional `randorder` preference
rule.


.TP
.BI \-\-symfrac " <x>"
Sets the residue occupancy threshold for defining a consensus column.
Occupancy is calculated as <nres> / (<nres> + <ngap>), where
<nres> is the number of residues and <ngap> is the number of gaps.
External gaps in sequence fragments are ignored. "Missing data"
symbols (typically
.BR ~ )
and "not a residue" symbols (typically
.BR * )
are ignored. If occupancy >=
.IR <x> ,
the column is called consensus.
.I <x>
is a value between 0 and 1, inclusive; default is 0.5.

.IP
The smaller the symfrac
.I <x>
is, the more consensus columns are defined.
.B \-\-symfrac 0
calls all columns consensus.
.B \-\-symfrac 1
calls only the columns that contain no gaps.


.SH SEE ALSO

.nf
@EASEL_URL@
.fi

.SH COPYRIGHT

.nf 
@EASEL_COPYRIGHT@
@EASEL_LICENSE@
.fi 

.SH AUTHOR

.nf
http://eddylab.org
.fi
```
