## Supplementary material for "All-at-once RNA folding with 3D motif prediction framed by evolutionary information": easel-msashuf.man.in

```
.TH "easel msashuf" 1  "@EASEL_DATE@" "Easel @EASEL_VERSION@" "Easel Manual"

.SH NAME
easel msashuf \- shuffle, randomize, or bootstrap a multiple sequence alignment

.SH SYNOPSIS

.B easel msashuf 
.I [options]
.I msafile


.SH DESCRIPTION

.PP
.B easel msashuf
reads multiple sequence alignments (MSAs) from
.I msafile;
shuffles them, and outputs the shuffled MSAs in
the same MSA file format that the original
.I msafile
was in.

.PP
The default is to shuffle the columns of the MSA independently
("horizontal" columnwise shuffling).
Alternatively, with the 
.I -v
option we shuffle residues
within each column ("vertical" shuffling: within columns), 
or with the
.I -b
option, we do 
classic bootstrapping (resample columns with replacement).


.SH OPTIONS

.TP
.B \-b
Boostrapping: sample columns with replacement, in order to generate a
bootstrap-resampled alignment dataset. 

.TP
.B \-h 
Print brief help;  includes version number and summary of
all options, including expert options.

.TP
.BI \-o " <f>"
Direct output to a file named
.I <f>
rather than to stdout.

.TP
.B \-v
Shuffle residues with each column independently; i.e., permute residue
order in each column ("vertical" shuffling).

.TP
.BI \-N " <n>"
Perform and output
.I <n> 
independent shuffles for each MSA. (Particularly
intended for generating
.I <n>
bootstrap samples when combined with the
.B -b
option.)

.TP
.B \-\-amino
Assert that
.I msafile
contains aligned protein sequences, bypassing alphabet autodetection.

.TP
.B \-\-dna
Assert that
.I msafile
contains aligned DNA sequences, bypassing alphabet autodetection.

.TP
.BI \-\-informat " <s>"
Assert that input
.I msafile
is in format
.IR <s> ,
bypassing format autodetection.
Valid MSA file formats
are 
.B stockholm|pfam|a2m|afa|psiblast|clustal|clustallike|phylip|phylips|selex.
See
.BR "man easel"
for more detail on formats and autodetection.

.TP
.B \-\-rna
Assert that
.I msafile
contains aligned RNA sequences, bypassing alphabet autodetection.

.TP
.BI \-\-seed " <n>"
Set the random number seed to
.I <n>,
an integer >= 0. The default is 0, which means to use
a randomly selected seed. 


.SH SEE ALSO

.B man easel
for more information about 
Easel miniapps, their shared behaviors, and 
some standardized options.

.nf
@EASEL_URL@
.fi

.SH COPYRIGHT

.nf 
@EASEL_COPYRIGHT@
@EASEL_LICENSE@
.fi 

.SH AUTHOR

.nf
http://eddylab.org
.fi
```
