## Supplementary material for "All-at-once RNA folding with 3D motif prediction framed by evolutionary information": easel-msastat.man.in

```
.TH "easel msastat" 1 "@EASEL_DATE@" "Easel @EASEL_VERSION@" "Easel Manual"

.SH NAME

easel msastat \- summarize a multiple sequence alignment file

.SH SYNOPSIS

.B easel msastat
[\fIoptions\fR]
.I msafile

.SH DESCRIPTION

.PP
.B easel msastat
summarizes the contents of the multiple sequence alignment(s) in 
.I msafile. 

.PP
The default report shows, for each MSA in the file, the alignment
name, accession (or '-' if none), file format, biological
alphabet, number of sequences, 
alignment length (number of
aligned columns), total number of residues, 
the mean, smallest, and largest raw (unaligned) lengths of the
sequences, and the average pairwise % identity between the aligned
sequences.

.PP
With the
.B -1
option, a more compact tabular report is produced with one line per
MSA with the same information. With the
.B \-\-recsize
option, two additional columns are added to the tabular report
showing the actual size of the MSA
record on disk (in bytes) and the bytes/residues ratio.  (I'm tracking
storage requirements because MSA file formats are so voluminous.)

.PP
Usual Easel conventions apply to the input
.I seqfile.
Its format and alphabet are autodetected; format autodetection
can be overridden with
.B \-\-informat
and alphabet autodetection with
.B \-\-amino|\-\-dna|\-\-rna.
If
.I seqfile
is
.B \-
(a single dash) input is read from a stdin pipe.
See
.B man easel
for more detail.


.SH OPTIONS

.TP
.B \-h 
Print brief help; includes version number and summary of
all options, including expert options.

.TP 
.B \-1
Use a tabular output format with one line of statistics per alignment
in 
.I msafile.
Useful when
.I msafile
contains many different MSAs (such as a Pfam database).

.TP 
.B \-q
When using the
.B \-1
tabular output format, suppress the data column header
(e.g. be quieter).


.TP
.B \-\-amino
Assert that the input
.I msafile
contains protein sequences, bypassing autodetection. 
Only one alphabet option can be used, of
.BR \-\-amino|\-\-dna|\-\-rna .

.TP 
.B \-\-dna
Assert that the input
.I msafile
contains DNA sequences, bypassing autodetection. 
Only one alphabet option can be used, of
.BR \-\-amino|\-\-dna|\-\-rna .

.TP
.BI \-\-informat " <fmt>"
Assert that the input
.I msafile
is in format
.IR fmt ,
bypassing format autodetection. Choices for 
.I fmt
are
.BR a2m|afa|clustal|phylip|psiblast|selex|stockholm .
.I fmt
is case-insensitive (e.g.
.B a2m
or
.B A2M
both work).

.TP
.B \-\-recsize
Append two additional columns to the tabular output from the
.B -1
option, showing the total MSA record size (in bytes)
and the bytes/residues ratio. The
.I msafile
must be an actual file, not a stdin or gunzip stream.

.TP 
.B \-\-rna
Assert that the input
.I msafile
contains RNA sequences, bypassing autodetection. 
Only one alphabet option can be used, of
.BR \-\-amino|\-\-dna|\-\-rna .


.SH SEE ALSO

.B man easel
for more information about 
Easel miniapps, their shared behaviors, and 
some standardized options.

.nf
@EASEL_URL@
.fi

.SH COPYRIGHT

.nf 
@EASEL_COPYRIGHT@
@EASEL_LICENSE@
.fi 

.SH AUTHOR

.nf
http://eddylab.org
.fi
```
