## Supplementary material for "All-at-once RNA folding with 3D motif prediction framed by evolutionary information": easel-sfetch.man.in

```
.TH "easel sfetch" 1  "@EASEL_DATE@" "Easel @EASEL_VERSION@" "Easel Manual"

.SH NAME
easel sfetch \- fetch seq by name|accession from seqfile

.SH SYNOPSIS

.B easel sfetch
[\fIoptions\fR]
.I seqfile
.I key

.SH DESCRIPTION

.PP
.B easel sfetch
fetches a sequence (or subsequence; see the
.B \-c
option)
from
.I seqfile
with name or accession
.I key,
and outputs it by default to
.B stdout.

.PP
For efficiency, the 
.I seqfile
should first be indexed with
.B easel sindex
to produce an SSI index file,
.IR seqfile .ssi.
With an SSI index,
.B easel sfetch
can immediately
find your sequence record using disk offsets in the index.
However, an SSI index is not required. Without it,
.B easel sfetch
parses through the file until it finds your
.I key.
Only an actual file can be indexed.
If the
.I seqfile
input is being read from a stream or pipe (stdin or .gz),
only unindexed retrieval is possible.

.PP
As a special case, if
.I key
is
.B .
(a period),
the first sequence in
.I seqfile
is fetched. This is useful when you want to extract a
subsequence from a sequence file and you can't be bothered
to retype the name or accession of the sequence:
you can do, e.g.:
.B easel sfetch -c 32:141 foo.seq .
(This is incompatible with using
.BR -O ,
which needs to be able to create an outfile called
.IR key .)


.PP
Sequence names (and optional accessions) are assumed to be unique.
This is certainly true when the
.I seqfile
has been indexed; otherwise
.B easel sindex
would have complained.
With unindexed retrieval, if there is more than one
sequence named/accessioned
.IR key ,
the first one in
.I seqfile
is fetched.

.PP
The fetched (sub)sequence is generally output in FASTA
format. However, there is one important exception where
a sequence record gets exactly verbatim in its original format:
if a complete sequence is being fetched without reverse complementation
or renaming (no
.BR \-c ,
.BR \-r ,
or
.BR \-n ),
and the
.I seqfile
is a normal file (thus seekable; no stdin stream, no .gz uncompression),
then 
the sequence record is fetched
exactly as it appears in the
.I seqfile,
with any and all associated metadata.  This exact and complete record
retrieval is particularly useful with EMBL/UniProt and GenBank
database formats, where the Easel parser only parses a subset of the
metadata in these formats. This means if you fetch
the same complete sequence from the same input
.I seqfile
through a stream (
.B cat
.I seqfile
.B | easel sfetch -
.IR key )
versus from the file, you will get different outputs; a parsed FASTA
output from the stream, a verbatim sequence record from the file.

.PP
Sequence fetches that require parsing (i.e. not exact verbatim ones)
are parsed in Easel's "text mode", rather than being parsed with a
specific biological alphabet. This means that the sequence can contain
any non-whitespace characters, and these will be preserved on output
(including use of lower/upper case). (This is why
.B sfetch
lacks the usual Easel
.B \-\-amino|\-\-dna|\-\-rna
options.)


.PP
Aside from not having bioalphabet-setting options, usual Easel conventions apply to the input
.I seqfile.
Its format is autodetected; format autodetection
can be overridden with
.B \-\-informat.
If
.I seqfile
is
.B \-
(a single dash) input is read from a stdin pipe.
If
.I seqfile
ends in .gz it is assume to be gzip-compressed, and is
read through a
.B gzip \-dc
pipe.
(Recall that stdin and gunzip streams can't be indexed; only unindexed
retrieval is possible with these inputs.)
See
.B man easel
for more detail.


.SH OPTIONS

.TP
.BI \-c " coordstring"
Retrieve a subsequence of
.I key
according to the coordinates given by the
.I coordstring
argument.
The format of this string is "<start><dash><end>" where <start> and
<end> are 1..L coords for a sequence of length L, and <dash> is
any string of nonnumeric and nonwhitespace characters: for example
"42-173" or "161..522" or "4:92".

.IP
If <start> is greater than <end>, and the sequence is consistent with
DNA|RNA sequence, the subsequence is reverse complemented (i.e. the
subsequence runs from <start> to <end> on the other strand).

.IP
If <end> is not given, the suffix from <start> to L is fetched: for
example, "42-" fetches the sequence suffix starting at 42.  This is
useful when the length of the sequence isn't immediately at hand.

.IP
To fetch the reverse complement of a suffix, use the
.B -r
option instead of doing it with the
.I coordstring.
Example:
.B -rc 42:
for a sequence of length 200 returns the reverse complement
from 200 to 42.
Another use of
.B -r
is for the unusual case of fetching the reverse complement
of a single nucleotide. A weakness of 1..L coords
when allowing start>end to signify the reverse complement
is that the strandedness of start==end is ambiguous.

.IP
Attempting to fetch to an <end> greater than L results in an
error. (Likewise for <start> greater than L, for a reverse complement fetch.)

.TP
.B \-f
Force: allow
.B -o|-O
to overwrite an existing outfile. The default is to not
allow an existing output file to be clobbered.

.TP
.B \-h
Print brief help; includes version number and summary of
all options, including expert options.

.TP
.BI \-n " newname"
Rename the fetched sequence
.IR newname .

.TP
.BI \-o " outfile"
Output the retrieved sequence to a file 
.I outfile
instead of to stdout.

.TP
.BI \-O
Output retrieved alignment to a file named
.IR key .
Must be a complete sequence fetch; incompatible with
.B \-c
subseq fetching.
Also, the
.I key
needs to be a valid filename; it can't be the "." special
case.


.TP
.B \-r
Reverse complement the fetched sequence.  The sequence must appear to
be DNA (or RNA): all of its alphabetic characters must be legal IUPAC
symbols for DNA|RNA. The resulting reverse complement is DNA (using T,
not U) even if the source is RNA, because no attempt is made to
distinguish DNA vs RNA.  Lower/upper case is preserved; nonalphabetic
characters are preserved.

.IP
When fetching a subsequence, there are two ways to specify reverse
complementation: either a
.I coordstring
with start>end, or this
.B -r
option. If you do both, they cancel each other out: the reverse
complement of a reverse complement is the original sequence.

.TP
.BI \-\-informat " fmt"
Assert that
.I seqfile
is in file format
.I fmt,
bypassing autodetection.
Valid unaligned sequence file format codes for
.I fmt
are
.B fasta|ddbj|embl|genbank|uniprot
(case insensitive).
Multiple sequence alignment files are also accepted but only
for unindexed retrieval. (MSA formats are not conducive to
sequence indexing; sequences are often not contigous records
in the file.) 
MSA formats
are 
.B stockholm|pfam|a2m|afa|psiblast|clustal|clustallike|phylip|phylips|selex.
See
.B man easel
for more detail on formats and autodetection.


.SH SEE ALSO

.B man easel
for more information about 
Easel miniapps, their shared behaviors, and 
some standardized options.

.nf
@EASEL_URL@
.fi

.SH COPYRIGHT

.nf 
@EASEL_COPYRIGHT@
@EASEL_LICENSE@
.fi 

.SH AUTHOR

.nf
http://eddylab.org
.fi
```
