## Supplementary material for "All-at-once RNA folding with 3D motif prediction framed by evolutionary information": easel-shuffle.man.in

```
.TH "easel shuffle" 1  "@EASEL_DATE@" "Easel @EASEL_VERSION@" "Easel Manual"

.SH NAME
easel shuffle \- shuffling or randomizing sequences 


.SH SYNOPSIS

.B easel shuffle
.I [options]
.I seqfile


.SH DESCRIPTION

.PP
.B easel shuffle
reads sequences from 
.I seqfile 
one at a time, shuffles them, and outputs the shuffled sequences
in FASTA format.

The default is to shuffle the sequence letters independently,
preserving monoresidue composition. Several other methods are
available; see list of options below.

By default, input sequences are parsed according to standard Easel digital
alphabets for nucleic acids and proteins. Alternatively, with the
.B -t
option, the sequence file is parsed in Easel's text mode. Sequences in
.I seqfile 
may then consist of any alphabetic string "[a-zA-Z]+", and they are treated as
plaintext, not parsed into any particular biological alphabet.
This allows
.B easel shuffle
to work on an even broader range of data than biosequence data (albeit
still requiring the input to be in some common biosequence file format like FASTA).

Some shuffling methods, including the default monoshuffling, are
case-sensitive and preserve the case of the input data. Others are
case-insensitive and convert the output to all upper case. See the
option documentation below for details on each individual method.

The input
.I seqfile
can be in FASTA, or any of a number of different
common file formats for unaligned or aligned sequences. The
format is autodetected. If autodetection goes awry,
use the
.BI --informat " s"
option to assert the format.

If the input
.I seqfile
is in a multiple sequence alignment format, it is treated as a
set of (unaligned) sequences. Sequences are still shuffled one at a
time and output in FASTA format.  Multiple sequence alignment file
formats of course allow a set of gap characters in addition to
"[a-zA-Z]+" characters, depending on the file format; these are
ignored and sequences are treated as unaligned. See
.B easel msashuf
for shuffling and randomizing MSAs specifically.


.SH GENERAL OPTIONS

.TP
.B \-h 
Print brief help; includes version info and summary of
all options.

.TP
.BI \-o " f"
Direct output to a file named
.I f
rather than to stdout.

.TP
.B \-t
Parse the input
.I seqfile
in text mode, not digital biosequence mode. All shuffling
options except
.B \-M
work in text mode too.

.TP
.B \-\-amino
Assert that
.I seqfile
contains protein sequences, bypassing alphabet autodetection.

.TP
.B \-\-dna
Assert that
.I seqfile
contains DNA sequences, bypassing alphabet autodetection.

.TP
.BI \-\-informat " s"
Assert that input
.I seqfile
is in format
.IR s ,
bypassing format autodetection.
Common choices for 
.I s 
include:
.BR fasta ,
.BR embl ,
.BR genbank.
Alignment formats also work;
common choices include:
.BR stockholm , 
.BR a2m ,
.BR afa ,
.BR psiblast ,
.BR clustal ,
.BR phylip .
For more information, and for codes for some less common formats,
see main Easel documentation.
The string
.I s
is case-insensitive (\fBfasta\fR or \fBFASTA\fR both work).

.TP
.B \-\-rna
Assert that
.I seqfile
contains RNA sequences, bypassing alphabet autodetection.

.TP
.BI \-\-seed " n"
Specify the seed for the random number generator, where the seed
.I n
is a nonnegative integer. This can be used to make the results of 
.B easel shuffle
reproducible.
If 
.I n
is 0, the random number generator is seeded arbitrarily and
stochastic simulations will vary from run to run.
Arbitrary seeding (0) is the default.


.SH SEQUENCE SHUFFLING OPTIONS

These options are mutually exclusive. At most only one of them can be
used to pick a shuffling method other than default monoshuffling.

The default (monoresidue shuffling) uses the Fisher/Yates algorithm
(aka Knuth's "Algorithm P"). Case-preserving; the case of
[a-zA-Z]+ characters in the input sequence is preserved in the output.

.TP
.B \-d
Diresidue shuffling; preserve diresidue composition exactly.  Uses the
Altschul/Erickson algorithm [Altschul and Erickson, 1986]. A more
efficient algorithm [Kandel and Winkler 1996] is known but I haven't
implemented it yet. Case-insensitive;
output sequence is all upper case.

.TP
.BI \-k " n"
Consider the sequence to be a string of nonoverlapping
k-mers of length
.I n
and shuffle the k-mers using the Fisher-Yates algorithm.
When the length of the sequence L isn't evenly divisible by
.IR n ,
leave the leading L%n residues unshuffled as a prefix.
This is a hacky way to preserve some local statistics more complex
than monomer or dimer statistics.
For n=1, this reduces to exactly the default monoshuffling method.

.TP
.BI \-M " n"
Like
.I \-0
and
.IR \-1 :
n'th order Markov generation for any
.I n
>= 0. Generate a sequence of the same length
with the same n'th order Markov frequencies. Such a sequence will
approximately preserve the (n+1)-mer composition of the input.
Requires an Easel standard alphabet (protein, DNA, RNA, and a few
others); incompatible with
.I \-t
text mode parsing.


.TP
.B \-r
Reversal; reverse each input. 
Case-preserving; the case of
[a-zA-Z]+ characters in the input sequence is preserved in the output.

.TP
.BI \-w " n"
Regionally shuffle the input in nonoverlapping windows of size 
.I n
residues, preserving exact monoresidue composition in each window.
The sequence can consist of any non-gap
characters, and all non-gap characters are preserved case-sensitively;
upper/lower case is preserved in the output. 

.TP
.B \-0
0th order Markov generation: generate a sequence of the same length
with the same 0th order Markov frequencies. Such a sequence will
approximately preserve the monoresidue composition of the input.
Case-insensitive;
output sequence is all upper case.

.TP
.B \-1
1st order Markov generation: generate a sequence of the same length
with the same 1st order Markov frequencies. Such a sequence will 
approximately preserve the diresidue composition of the input.
Case-insensitive;
output sequence is all upper case.


.SH SEE ALSO

.nf
@EASEL_URL@
.fi

.SH COPYRIGHT

.nf 
@EASEL_COPYRIGHT@
@EASEL_LICENSE@
.fi 

.SH AUTHOR

.nf
http://eddylab.org
.fi
```
