## Supplementary material for "All-at-once RNA folding with 3D motif prediction framed by evolutionary information": easel-sindex.man.in

```
.TH "easel sindex" 1 "@EASEL_DATE@" "Easel @EASEL_VERSION@" "Easel Manual"

.SH NAME

easel sindex \- index seqfile for fast sfetch|sfetchn retrieval


.SH SYNOPSIS

.B easel sindex
[\fIoptions\fR]
.I seqfile

.SH DESCRIPTION

.B easel sindex
creates a fast lookup index for the individual sequence names
and accessions in
.IR seqfile ,
and writes it to a file called
.IR seqfile .ssi.
.B easel sfetch
and
.B easel sfetchn
use this index file to accelerate
retrieval of sequences or subsequences from 
.I seqfile.

.PP
By default, an existing
.IR seqfile .ssi
file will not be overwritten; the program will
exit with an error message instead. The
.B \-f
option allows overwriting a previous index file.

.PP
Each sequence in
.I seqfile
must have a unique name, and optionally a unique accession.
By default, both names and accessions are indexed.
The SSI index distinguishes between primary and secondary keys:
there must be at least one primary key for each sequence,
and there can be any number of secondary keys. The sequence name
is used as the primary key, and the sequence accession
is optionally a secondary key. 
Indexing of accessions can be turned off with
.BR \-\-noacc ,
which might be handy if for some reason accessions aren't unique or if
they clash with names.

.PP
The
.I seqfile
must be a regular file, not stdin or
a compressed .gz file. (Because
.B sindex
uses disk byte offsets to move to the start or end of an MSA record.)


.SH OPTIONS

.TP
.B \-f
Force: allow overwriting a previous SSI file. The default is to not
clobber an existing file.

.TP
.B \-h
Print brief help; includes version number and summary of
all options.

.TP
.B \-u
Parse UniProt names of the form "<db>|<acc>|<id>". Index both <id>
and <acc> as secondary keys for the sequence.
For example, given a sequence name of "sp|Q7V2C5|CSS4B_PROMP",
parse that into secondary keys "CSS4B_PROMP" and "Q7V2C5".
When combined with the
.B \-\-noacc
option, only <id> is indexed, not <acc>.


.TP
.BI \-\-informat " fmt"
Specify that input
.I seqfile
is in format
.IR fmt ,
and bypass format autodetection.
Choices for
.I fmt
are:
.B fasta|ddbj|embl|genbank|uniprot
(case insensitive).
See
.B man easel
for more detal on formats and autodetection.

.TP
.B \-\-noacc
Don't index accessions, only names.


.SH SEE ALSO

.B man easel
for more information about 
Easel miniapps, their shared behaviors, and 
some standardized options.

.nf
@EASEL_URL@
.fi

.SH COPYRIGHT

.nf 
@EASEL_COPYRIGHT@
@EASEL_LICENSE@
.fi 

.SH AUTHOR

.nf
http://eddylab.org
.fi
```
