## Supplementary material for "All-at-once RNA folding with 3D motif prediction framed by evolutionary information": easel-synth.man.in

```
.TH "easel synth" 1 "@EASEL_DATE@" "Easel @EASEL_VERSION@" "Easel Manual"

.SH NAME

easel synth \- generate synthetic random sequences

.SH SYNOPSIS

.B easel synth
[\fIoptions\fR]
.I alphatype
.I N
.I L

.SH DESCRIPTION

Generate
.I N
random sequences of length
.I L
in biosequence alphabet
.I alphatype,
and write these sequences to standard output in FASTA format.

.PP
.I alphatype
is one of
.B amino|dna|rna
(case insensitive).
.I N
and
.I L
are >= 1.

.PP
Default is to generate i.i.d. random sequences.  For protein, a
typical mean residue frequency distribution is used (the parameters
are taken from an old SwissProt dataset, SwissProt 34).  For DNA|RNA
and other alphabets, residue frequencies are uniform.

.PP
With
.BI \-\-markov " seqfile,"
sequences are generated using Markov probabilities collected from
the sequences in
.I seqfile.
The order of the Markov model is set by the
.BI \-\-order " n"
option; default is 0, which means an iid random model
using residue frequencies seen in
.I seqfile.


.SH OPTIONS

.TP
.B \-h
Print brief help; includes version number and summary of
all options.

.TP
.BI \-\-order " n"
Requires
.BR \-\-markov .
Set the order of the Markov model used with the
.B \-\-markov
option. Default is 0 (iid).

.TP
.BI \-\-markov " seqfile"
Instead of the default of generating iid random sequences with fixed
probabilities, collect observed Markov probabilities from the
sequences in
.IR seqfile ,
and use those to generate the synthetic sequences.
The order for the Markov model is set by the
.B \-\-order
option. Default is 0, which means an i.i.d. model using residue
frequencies collected from
.IR seqfile .

.TP
.BI \-o " f"
Direct output to file
.I f
instead of stdout.

.TP
.BI \-\-informat " fmt"
Requires
.BR \-\-markov .
Assert that the
.I seqfile
used for
.B \-\-markov
is in file format
.I fmt,
bypassing autodetection.
Valid unaligned sequence file format codes for
.I fmt
are
.B fasta|ddbj|embl|genbank|uniprot
(case insensitive).
Multiple sequence alignment files are also accepted
and read one (unaligned) sequence at a time; MSA formats
are 
.B stockholm|pfam|a2m|afa|psiblast|clustal|clustallike|phylip|phylips|selex.
See
.BR "man easel"
for more detail on formats and autodetection.

.TP
.BI \-\-seed " n"
Set the random number seed to
.IR n ,
an integer >= 0. 


.SH SEE ALSO

.B man easel
for more information about how some standard
Easel miniapp options work, like
.B \-\-seed.

.nf
@EASEL_URL@
.fi

.SH COPYRIGHT

.nf 
@EASEL_COPYRIGHT@
@EASEL_LICENSE@
.fi 

.SH AUTHOR

.nf
http://eddylab.org
.fi
```
