## Supplementary material for "All-at-once RNA folding with 3D motif prediction framed by evolutionary information": easel-translate.man.in

```
.TH "easel translate" 1 "@EASEL_DATE@" "Easel @EASEL_VERSION@" "Easel Manual"

.SH NAME
easel translate \- translate DNA sequence in six frames into individual ORFs

.SH SYNOPSIS
.B easel translate
[\fIoptions\fR]
.I seqfile

.SH DESCRIPTION

.PP
Given a 
.I seqfile 
containing DNA or RNA sequences,
.B easel translate
outputs a six-frame translation of them as individual open reading
frames in FASTA format.

.PP
By default, only open reading frames that are at least 20aa long are reported. 
This minimum ORF length can be changed with the
.B \-l 
option.

.PP
By default, no specific initiation codon is required, and any amino
acid can start an open reading frame.
This is so
.B easel translate
may be used on sequence fragments, eukaryotic genes with introns, or other
cases where we
do not want to assume that ORFs are complete coding regions.
This behavior can be changed. With the 
.B \-m 
option, ORFs must start with an initiator AUG Met. With the
.B \-M
option, ORFs start with any of the initiation codons allowed by the
selected genetic code. For example, the "standard" code (NCBI transl_table 1) 
allows AUG, CUG, and UUG as initiators. When
.B \-m
or
.B \-M
are used, the initiation codon is always translated to Met (even if the initiator
is something like UUG or CUG that doesn't encode Met as an elongator).

.PP
If
.I seqfile
is \- (a single dash), input is read from the stdin pipe. This
(combined
with the output being a standard FASTA file) allows
.B esl\-translate 
to be used in command line incantations.
If
.I seqfile
ends in .gz, it is assumed to be a gzip-compressed file, and 
Easel will try to read it as a stream from
\fBgunzip \-c\fR.

.SH OUTPUT FORMAT

.PP
The output FASTA name/description line contains information about the
source and coordinates of each ORF. Each ORF is named 
.B orf1,
etc., with numbering starting from 1, in order of their
rightmost coordinate on the top strand: the end for top (forward) strand ORFs,
and the start for bottom (reverse) strand ORFs.
The following free-text description line 
contains five additional fields:

.TP
\fBsource\fR=\fI<s>\fR
.I <s>
is the name of the source nucleic acid sequence.

.TP
\fBcoords\fR=\fIstart\fR..\fIend\fR
Coords, 1..L, for the translated ORF in a source DNA sequence of
length L. If start is greater than end, the ORF is on the bottom
(reverse complement) strand. The start is the first nucleotide of the
first codon; the end is the last nucleotide of the last codon. The
stop codon is not included in these coordinates (unlike in CDS
annotation in GenBank, for example).

.TP
\fBlength\fR=\fI<n>\fR
Length of the ORF in amino acids.

.TP
\fBframe\fR=\fI<n>\fR
Which frame the ORF is in. Frames 1..3 are the
top strand; 4..6 are the bottom strand.  Frame 1 codons start at
position 1, etc. Frame 1 and 4 (resp. 2 and 5, 3 and 6) refer to the same
three base pairs on forward and reverse strands.  A forward codon starting at
i=1..L is in frame (i-1)%3+1.  A reverse codon starting at i=1..L is
in frame i%3+4.

.TP
\fBdesc\fR=\fI<s>\fR
The description line from the original nucleic acid source sequence.

.SH ALTERNATIVE GENETIC CODES

.PP
By default, the "standard" genetic code is used (NCBI transl_table 1). 
Any NCBI genetic code transl_table can be selected with the
.B \-c 
option, as follows:

.TP 
.B 1 
Standard
.TP
.B 2 
Vertebrate mitochondrial
.TP
.B 3
Yeast mitochondrial
.TP
.B 4 
Mold, protozoan, coelenterate mitochondrial; Mycoplasma/Spiroplasma
.TP
.B 5 
Invertebrate mitochondrial
.TP
.B 6 
Ciliate, dasycladacean, Hexamita nuclear
.TP
.B  9 
Echinoderm and flatworm mitochondrial
.TP
.B 10 
Euplotid nuclear
.TP
.B 11
Bacterial, archaeal, and plant plastid
.TP
.B 12 
Alternative yeast
.TP
.B 13 
Ascidian mitochondrial
.TP
.B 14 
Alternative flatworm mitochondrial
.TP
.B 15 
Blepharisma nuclear
.TP
.B 16 
Chlorophycean mitochondrial
.TP
.B 21 
Trematode mitochondrial
.TP
.B 22 
Scenedesmus obliquus mitochondrial
.TP
.B 23 
Thraustochytrium mitochondrial
.TP
.B 24 
Rhabdopleuridae mitochondrial
.TP
.B 25 
Candidate Division SR1 and Gracilibacteria
.TP
.B 26
Pachysolen tannophilus nuclear
.TP
.B 27
Karyorelict nuclear
.TP
.B 28
Condylostoma nuclear
.TP
.B 29
Mesodinium nuclear
.TP
.B 30
Peritrich nuclear
.TP
.B 31
Blastocrithidia nuclear
.TP
.B 33
Cephalodiscidae mitochondrial

.PP
Some organisms (genetic codes 27, 28, 31) use context-dependent
decoding of termination codons, meaning that certain codons are either
sense or termination codons depending on their context.  Easel lacks
the ability to correctly decode context-dependent termination codons
(and I don't believe it is currently feasible to predict these
anyway), so instead Easel brutishly treats them as normal termination
codons.  Therefore many ORFs in these organisms will be prematurely
terminated by Easel translation tools. The alternative of treating
context-dependent stops as their sense meaning is even worse, because
there are organisms in which all termination codons are
context-dependent; six-frame translation would result in six very long
ORFs per chromosome.


.PP
More information about the genetic codes in the
NCBI translation tables is at 
.I https://www.ncbi.nlm.nih.gov/taxonomy
at a link titled
.I Genetic codes.


.SH IUPAC DEGENERACY CODES IN DNA 

.PP
DNA sequences may contain IUPAC degeneracy codes, such as N, R, Y,
etc. If all codons consistent with a degenerate codon translate to the
same amino acid (or to stop), we do that translation; otherwise, the
codon is translated as X (even if one or more compatible codons are
stops). For example, in the standard code, UAR translates to * (stop),
GGN translates to G (glycine), NNN translates to X, and UGR translates
to X (it could be either a UGA stop or a UGG Trp).

.PP
Similarly, when requiring an initiation codon with the
.B \-m 
or
.B \-M
options, if all compatible codons are initiation codons,
we treat the degenerate codon to be an initiator. 

.PP
Degenerate DNA codons are not translated to degenerate amino acids
other than X, even when that is possible. For example, SAR and MUH
are decoded as X, not Z (Q|E) and J (I|L). The extra complexity
needed for a degenerate to degenerate translation doesn't seem worthwhile.


.SH OPTIONS

.TP
.BI \-c " <id>"
Choose alternative genetic code 
.I <id>
where 
.I <id>
is the numerical code of one of the NCBI transl_tables.

.TP
.B \-h
Print brief help. Includes version number and summary of all options. 
Shows a list of the available
NCBI transl_tables and their numerical codes, for the
.B \-c 
option.

.TP
.BI \-l " <n>"
Set the minimum reported ORF length to 
.I <n>
aa.

.TP
.B \-m
Require ORFs to start with an initiator codon AUG (Met).

.TP
.B \-M
Require ORFs to start with an initiator codon, as specified by the
allowed initiator codons in the NCBI transl_table. For example, in the default
Standard code, AUG, CUG, and UUG are allowed as initiators. An 
initiation codon is always translated as Met, even if it does not
normally encode Met as an elongator.

.TP
.BI \-\-informat " <s>"
Assert that input
.I seqfile
is in format
.IR <s> ,
bypassing format autodetection.
Common choices for 
.I <s> 
include:
.BR fasta ,
.BR embl ,
.BR genbank.
Alignment formats also work;
common choices include:
.BR stockholm , 
.BR a2m ,
.BR afa ,
.BR psiblast ,
.BR clustal ,
.BR phylip .
For more information, and for codes for some less common formats,
see main documentation.
The string
.I <s>
is case-insensitive (\fBfasta\fR or \fBFASTA\fR both work).

.TP
.B \-\-watson
Only translate the top strand.

.TP
.B \-\-crick
Only translate the bottom strand.


.SH SEE ALSO

.nf
@EASEL_URL@
.fi

.SH COPYRIGHT

.nf 
@EASEL_COPYRIGHT@
@EASEL_LICENSE@
.fi 

.SH AUTHOR

.nf
http://eddylab.org
.fi
```
