## Supplementary material for "All-at-once RNA folding with 3D motif prediction framed by evolutionary information": easel.c

```
/* easel - little utilities for biological sequence analysis
 *
 * A single program with many subcommands, subsuming the former Easel
 * miniapps.
 */
#include <esl_config.h>

#include <string.h>

#include "easel.h"
#include "esl_subcmd.h"


/* Each subcommand has an implementation in a separate `cmd_*.c`
 * file, using an interface dictated by `esl_subcmd`.
 */
extern int esl_cmd_afetch    (const char *topcmd, const ESL_SUBCMD *sub, int argc, char **argv);
extern int esl_cmd_afetchn   (const char *topcmd, const ESL_SUBCMD *sub, int argc, char **argv);
extern int esl_cmd_aindex    (const char *topcmd, const ESL_SUBCMD *sub, int argc, char **argv);
extern int esl_cmd_downsample(const char *topcmd, const ESL_SUBCMD *sub, int argc, char **argv);  
extern int esl_cmd_filter    (const char *topcmd, const ESL_SUBCMD *sub, int argc, char **argv);  
extern int esl_cmd_kmer      (const char *topcmd, const ESL_SUBCMD *sub, int argc, char **argv);  
extern int esl_cmd_msashuf   (const char *topcmd, const ESL_SUBCMD *sub, int argc, char **argv);  
extern int esl_cmd_msastat   (const char *topcmd, const ESL_SUBCMD *sub, int argc, char **argv);  
extern int esl_cmd_shuffle   (const char *topcmd, const ESL_SUBCMD *sub, int argc, char **argv);  
extern int esl_cmd_seqstat   (const char *topcmd, const ESL_SUBCMD *sub, int argc, char **argv);  
extern int esl_cmd_sfetch    (const char *topcmd, const ESL_SUBCMD *sub, int argc, char **argv);
extern int esl_cmd_sfetchn   (const char *topcmd, const ESL_SUBCMD *sub, int argc, char **argv);
extern int esl_cmd_sindex    (const char *topcmd, const ESL_SUBCMD *sub, int argc, char **argv);  
extern int esl_cmd_synth     (const char *topcmd, const ESL_SUBCMD *sub, int argc, char **argv);  
extern int esl_cmd_translate (const char *topcmd, const ESL_SUBCMD *sub, int argc, char **argv);  


/* The ESL_SUBCMD array associates subcommand names with their
 * implementations and command-line help strings.
 */
ESL_SUBCMD subcommands[] = {
  /* function            subcmd_name  nargs        arg_description               help_line */
  { esl_cmd_afetch,     "afetch",        2, "[-options] <msafile> <key>",     "fetch MSA from multi-MSA file (such as Pfam, Rfam)"       },
  { esl_cmd_afetchn,    "afetchn",       2, "[-options] <msafile> <keyfile>", "fetch a list of MSAs from multi-MSA file",                },
  { esl_cmd_aindex,     "aindex",        1, "[-options] <msafile>",           "index multi-MSA file for fast afetch|afetchn retrieval",  },
  { esl_cmd_downsample, "downsample",    2, "[-options] <m> <infile>",        "downsample <m> things from larger <infile> of n things"   },
  { esl_cmd_filter,     "filter",        2, "[-options] <maxid> <msafile>",   "remove seqs >= <maxid> fractional identity from MSA"      },
  { esl_cmd_kmer,       "kmer",          2, "[-options] <K> <seqfile>",       "collect kmer statistics for a sequence file"              },
  { esl_cmd_msashuf,    "msashuf",       1, "[-options] <msafile>",           "shuffle a multiple sequence alignment by columns"         },
  { esl_cmd_msastat,    "msastat",       1, "[-options] <msafile>",           "summary statistics for a multiple seq alignment file"     },
  { esl_cmd_seqstat,    "seqstat",       1, "[-options] <seqfile>",           "summary statistics for a sequence file"                   },
  { esl_cmd_sfetch,     "sfetch",        2, "[-options] <seqfile> <key>",     "fetch seq by name|accession from seqfile"                 },
  { esl_cmd_sfetchn,    "sfetchn",       2, "[-options] <seqfile> <keyfile>", "fetch a list of sequences from seqfile",                  },
  { esl_cmd_sindex,     "sindex",        1, "[-options] <seqfile>",           "index seqfile for fast sfetch|sfetchn retrieval",         },
  { esl_cmd_shuffle,    "shuffle",       1, "[-options] <seqfile>",           "shuffling/randomizing sequences"                          },
  { esl_cmd_synth,      "synth",         3, "[-options] <alphatype> <N> <L>", "generate synthetic random sequences"                      },
  { esl_cmd_translate,  "translate",     1, "[-options] <seqfile>",           "six-frame translation of nucleic acid seq to ORFs"        },
};


/* `easel` has its own options; each subcommand also has its own
 * options (specified in `cmd_*.c` files)
 */
static ESL_OPTIONS top_options[] = {
   /* name         type          default  env  range tog's   reqs incomp  help                       docgroup*/
  { "-h",         eslARG_NONE,   FALSE, NULL, NULL,  NULL, NULL,   NULL, "show overall brief help summary", 1  },
  { "-v",         eslARG_NONE,   FALSE, NULL, NULL,  NULL, NULL,   NULL, "show version number",             1  },
  { "--version",  eslARG_NONE,   FALSE, NULL, NULL,  NULL, NULL,   NULL, "show version number",             99 },  // 99 = don't show in brief help
  { "--help",     eslARG_NONE,   FALSE, NULL, NULL,  NULL, NULL,   NULL, "show overall brief help summary", 99 },  
  {  0, 0, 0, 0, 0, 0, 0, 0, 0, 0 },
};


static int
top_usage(const char *topcmd)
{
  char *lastslash = strrchr(topcmd, '/');
  if (lastslash) topcmd = lastslash+1;

  esl_printf("Usage:\n");
  esl_printf("  %s [-h | --help]     : show overall brief help summary\n",      topcmd);
  esl_printf("  %s [-v | --version]  : show version number\n",                  topcmd);
  esl_printf("  %s <cmd> -h          : show brief help for an Easel command\n", topcmd);
  esl_printf("  %s <cmd> [<args>...] : run an Easel command\n",                 topcmd);
  return eslOK;
}

static int
top_help(const char *topcmd)
{
  int   ncmds     =  sizeof(subcommands) / sizeof(ESL_SUBCMD);
  int   i;

  esl_printf("easel: little utilities for biological sequence analysis\n");
  esl_printf("version %s (%s): %s\n\n", EASEL_VERSION, EASEL_DATE, EASEL_URL);
  top_usage(topcmd);
  esl_printf("\navailable commands:\n");
  for (i = 0; i < ncmds; i++)
    esl_printf("  %-12s %s\n", subcommands[i].subcmd, subcommands[i].description);
  return eslOK;
}


int
main(int argc, char **argv)
{
  ESL_GETOPTS *go = esl_getopts_Create(top_options);
  int ncmds = sizeof(subcommands) / sizeof(ESL_SUBCMD);
  int idx;
  int status;
 
  if (esl_opt_ProcessCmdline(go, argc, argv) != eslOK) esl_fatal("Failed to parse command line: %s\n\n",  go->errbuf);
  if (esl_opt_VerifyConfig(go)               != eslOK) esl_fatal("Failed to parse command line: %s\n\n",  go->errbuf);
  
  if (esl_opt_GetBoolean(go, "-v") || esl_opt_GetBoolean(go, "--version")) { printf("%s\n", EASEL_VERSION); status = eslOK; goto DONE; }
  if (esl_opt_GetBoolean(go, "-h") || esl_opt_GetBoolean(go, "--help"))    { status = top_help(argv[0]);    goto DONE; }
  if (argc - go->optind == 0)                                              { status = top_help(argv[0]);    goto DONE; }

  for (idx = 0; idx < ncmds; idx++)
    if (strcmp(go->argv[go->optind], subcommands[idx].subcmd) == 0) break;
  if (idx == ncmds) esl_fatal("No such easel subcommand `%s`.\nDo `easel -h` for brief help.", go->argv[go->optind]);

  status = subcommands[idx].func(argv[0], &subcommands[idx], argc-go->optind, argv+go->optind);
  
 DONE:
  esl_getopts_Destroy(go);
  return status;
}
```
