## Supplementary material for "All-at-once RNA folding with 3D motif prediction framed by evolutionary information": esl-alimanip.itest.pl

```
#! /usr/bin/perl

# Integrated test of the esl-alimanip miniapp.
#
# Usage:     ./esl-alimanip.itest.pl <esl-alimanip binary> <tmpfile prefix>
# Example:   ./esl-alimanip.itest.pl ./esl-alimanip        foo
#
# EPN, Tue Feb  2 13:19:44 2010

$eslalimanip= shift;
$tmppfx     = shift;

if (! -x "$eslalimanip") { die "FAIL: didn't find esl-alimanip binary $eslalimanip"; }

# <[miniapps]> esl-seqstat --rna -a foo.stk 
#= seq1                       29 
#= seq2                       31 
#= seq3                       20 

open(ALIFILE, ">$tmppfx.stk") || die "FAIL: couldn't open $tmppfx.stk for writing alifile";
print ALIFILE << "EOF";
# STOCKHOLM 1.0
seq1         aaAAAA..AAAA...Cc.cCCCCCC.C..GGGGGgggg
#=GR seq1 PP 5789**..**88...*9.9****88.7..776543210
seq2         ..AAAAa.AAAAaacCcccCCCCCCcCccGGGGG....
#=GR seq2 PP ..********************************....
seq3         ..AAAA..AAAA...C...CCCCCC.C..GGGG-....
#=GR seq3 PP ..5555..4*44...3...888888.8..8899.....
#=GC SS_cons ...............<...<<<<......>>>>>....
#=GC PP_cons ..789*..8877...8...****99.8..99998....
#=GC RF      ..AAAA..AAAA...C...CCCCCC.c..GGGGG....
//
EOF
close ALIFILE;

open(ALIFILE, ">$tmppfx.stk2") || die "FAIL: couldn't open $tmppfx.stk2 for writing alifile";
print ALIFILE << "EOF";
# STOCKHOLM 1.0
seq1         aaAANA..AAAA...Cc.cCCCCCC.C..GGGGGgggg
#=GR seq1 PP 5789**..**88...*9.9****88.7..776543210
seq2         ..AARAa.AAAAaacCcccCCCCCCcCccGGGGG....
#=GR seq2 PP ..********************************....
seq3         ..AAAA..AAAA...C...CCCCCC.C..GGGG-....
#=GR seq3 PP ..5555..4*44...3...888888.8..8899.....
#=GC SS_cons ...............<...<<<<......>>>>>....
#=GC PP_cons ..789*..8877...8...****99.8..99998....
#=GC RF      ..AAAA..AAAA...C...CCCCCC.c..GGGGG....
//
EOF
close ALIFILE;

open(ALIFILE, ">$tmppfx.post.stk") || die "FAIL: couldn't open $tmppfx.oldp.stk for writing alifile";
print ALIFILE << "EOF";
# STOCKHOLM 1.0
seq1              aaAAAA..AAAA...Cc.cCCCCCC.C..GGGGGgggg
#=GR seq1 POSTX.  5789**..**88...*9.9****88.7..776543210
#=GR seq1 POST.X  3717**..**71...*2.3****34.5..239189922
seq2              ..AAAAa.AAAAaacCcccCCCCCCcCccGGGGG....
#=GR seq2 POSTX.  ..********************************....
#=GR seq2 POST.X  ..********************************....
seq3              ..AAAA..AAAA...C...CCCCCC.C..GGGG-....
#=GR seq3 POSTX.  ..5555..4*44...3...888888.8..8899.....
#=GR seq3 POST.X  ..4567..3*99...1...788882.1..0815.....
#=GC SS_cons      ...............<...<<<<......>>>>>....
#=GC RF           ..AAAA..AAAA...C...CCCCCC.c..GGGGG....
//
EOF
close ALIFILE;

open(ALIFILE, ">$tmppfx.pknot.stk") || die "FAIL: couldn't open $tmppfx.stk2 for writing alifile";
print ALIFILE << "EOF";
# STOCKHOLM 1.0
seq1         aaAANA..AAAA...CcCCCCCCCC.C..GGGGGgggg
#=GR seq1 PP 5789**..**88...*999****88.7..776543210
seq2         ..AARAa.AAAAaacCcCCCCCCCCcCccGGGGG....
#=GR seq2 PP ..********************************....
seq3         ..AAAA..AAAA...C.CCCCCCCC.C..GGGG-....
#=GR seq3 PP ..5555..4*44...3.88888888.8..8899.....
#=GC SS_cons ..<<...........A.>><<<<.B....>>>>a.b..
#=GC PP_cons ..789*..8877...8...****99.8..99998....
#=GC RF      ..AAAA..AAAA...C.CCCCCCCC.c..GGGGGGG..
//
EOF
close ALIFILE;

open(ALIFILE, ">$tmppfx.afa") || die "FAIL: couldn't open $tmppfx.afa for writing alifile";
print ALIFILE << "EOF";
>seq1
aaAAAA..AAAA...Cc.cCCCCCC.C..GGGGGgggg
>seq2
..AAAAa.AAAAaacCcccCCCCCCcCccGGGGG....
>seq3
..AAAA..AAAA...C...CCCCCC.C..GGGG-....
EOF
close ALIFILE;

open(LISTFILE, ">$tmppfx.list") || die "FAIL: couldn't open $tmppfx.stk for writing alifile";
print LISTFILE << "EOF";
seq1
seq2
EOF
close LISTFILE;

open(LISTFILE, ">$tmppfx.list2") || die "FAIL: couldn't open $tmppfx.stk for writing alifile";
print LISTFILE << "EOF";
seq3
seq2
seq1
EOF
close LISTFILE;

open(SEQFILE, ">$tmppfx.trim.fa") || die "FAIL: couldn't open $tmppfx.trim.fa for writing alifile";
print SEQFILE << "EOF";
>seq1
ccCCCCCCCGGGGGg
>seq2
CCCCcCccGG
>seq3
AACCCCCCCCG
EOF
close SEQFILE;

open(MASKFILE, ">$tmppfx.rfmask") || die "FAIL: couldn't open $tmppfx.trim.fa for writing alifile";
print MASKFILE << "EOF";
011011110101110110101
EOF
close MASKFILE;

open(MASKFILE, ">$tmppfx.amask") || die "FAIL: couldn't open $tmppfx.trim.fa for writing alifile";
print MASKFILE << "EOF";
01011011011010111011111101010010001100
EOF
close MASKFILE;

$output = `$eslalimanip -h`;
if ($? != 0)                                     { die "FAIL: esl-alimanip failed unexpectedly"; }
if ($output !~ /Usage: esl-alimanip/)            { die "FAIL: help output not right"; }

$output = `$eslalimanip --devhelp`;
if ($? != 0)                                     { die "FAIL: esl-alimanip failed unexpectedly"; }
if ($output !~ /Usage: esl-alimanip/)            { die "FAIL: devhelp output not right"; }


$output = `$eslalimanip --rna $tmppfx.stk 2>&1`;
if ($? != 0)                                                                    { die "FAIL: esl-alimanip failed unexpectedly";}
if ($output !~ /\#=GR seq1 PP 5789\*\*..\*\*88...\*9.9\*\*\*\*88.7..776543210/) { die "FAIL: alignment manipulated incorrectly"; }

system("$eslalimanip -o $tmppfx.o.stk --rna $tmppfx.stk > /dev/null");
if ($? != 0)                                                                    { die "FAIL: esl-alimanip failed unexpectedly";}
$output = `cat $tmppfx.o.stk`;
if ($output !~ /\#=GR seq1 PP 5789\*\*..\*\*88...\*9.9\*\*\*\*88.7..776543210/) { die "FAIL: alignment manipulated incorrectly"; }

$output = `$eslalimanip --dna $tmppfx.stk 2>&1`;
if ($? != 0)                                                                    { die "FAIL: esl-alimanip failed unexpectedly";}
if ($output !~ /\#=GR seq1 PP 5789\*\*..\*\*88...\*9.9\*\*\*\*88.7..776543210/) { die "FAIL: alignment manipulated incorrectly"; }

$output = `$eslalimanip --amino $tmppfx.stk 2>&1`;
if ($? != 0)                                                                    { die "FAIL: esl-alimanip failed unexpectedly";}
if ($output !~ /\#=GR seq1 PP 5789\*\*..\*\*88...\*9.9\*\*\*\*88.7..776543210/) { die "FAIL: alignment manipulated incorrectly"; }

$output = `$eslalimanip --rna --informat stockholm $tmppfx.stk 2>&1`;
if ($? != 0)                                                                    { die "FAIL: esl-alimanip failed unexpectedly";}
if ($output !~ /\#=GR seq1 PP 5789\*\*..\*\*88...\*9.9\*\*\*\*88.7..776543210/) { die "FAIL: alignment manipulated incorrectly"; }

$output = `$eslalimanip --rna --informat pfam $tmppfx.stk 2>&1`;
if ($? != 0)                                                                    { die "FAIL: esl-alimanip failed unexpectedly";}
if ($output !~ /\#=GR seq1 PP 5789\*\*..\*\*88...\*9.9\*\*\*\*88.7..776543210/) { die "FAIL: alignment manipulated incorrectly"; }

$output = `$eslalimanip --rna --informat afa $tmppfx.afa 2>&1`;
if ($? != 0)                                                                    { die "FAIL: esl-alimanip failed unexpectedly";}
if ($output !~ /--AAAA--AAAA---C---CCCCCC-C--GGGG-----/) { die "FAIL: alignment manipulated incorrectly"; }

$output = `$eslalimanip --rna --outformat afa $tmppfx.stk 2>&1`;
if ($? != 0)                                             { die "FAIL: esl-alimanip failed unexpectedly";}
if ($output !~ /AAAAAA--AAAA---CC-CCCCCCC-C--GGGGGGGGG/) { die "FAIL: alignment manipulated incorrectly"; }

$output = `$eslalimanip --rna --outformat psiblast $tmppfx.stk 2>&1`;
if ($? != 0)                                             { die "FAIL: esl-alimanip failed unexpectedly";}
if ($output !~ /aaAAAA--AAAA---Cc-cCCCCCC-C--GGGGGgggg/) { die "FAIL: alignment manipulated incorrectly"; }

$output = `$eslalimanip --rna --outformat a2m $tmppfx.stk 2>&1`;
if ($? != 0)                                    { die "FAIL: esl-alimanip failed unexpectedly";}
if ($output !~ /aaAAAAAAAACccCCCCCCCGGGGGgggg/) { die "FAIL: alignment manipulated incorrectly"; }

$output = `$eslalimanip --rna --lnfract 0.9 $tmppfx.stk 2>&1`;
if ($? != 0)           { die "FAIL: esl-alimanip failed unexpectedly";}
if ($output =~ /seq3/) { die "FAIL: alignment manipulated incorrectly"; }

$output = `$eslalimanip --rna --lnfract 0.9 $tmppfx.stk 2>&1`;
if ($? != 0)           { die "FAIL: esl-alimanip failed unexpectedly";}
# should remove seq3
if ($output !~ /seq1/) { die "FAIL: alignment manipulated incorrectly"; }
if ($output !~ /seq2/) { die "FAIL: alignment manipulated incorrectly"; }
if ($output =~ /seq3/) { die "FAIL: alignment manipulated incorrectly"; }

$output = `$eslalimanip --rna --lxfract 1.02 $tmppfx.stk 2>&1`;
if ($? != 0)           { die "FAIL: esl-alimanip failed unexpectedly";}
# should remove seq2
if ($output !~ /seq1/) { die "FAIL: alignment manipulated incorrectly"; }
if ($output =~ /seq2/) { die "FAIL: alignment manipulated incorrectly"; }
if ($output !~ /seq3/) { die "FAIL: alignment manipulated incorrectly"; }

$output = `$eslalimanip --rna --lmin 30 $tmppfx.stk 2>&1`;
if ($? != 0)           { die "FAIL: esl-alimanip failed unexpectedly";}
# should remove seq1 and seq3
if ($output =~ /seq1/) { die "FAIL: alignment manipulated incorrectly"; }
if ($output !~ /seq2/) { die "FAIL: alignment manipulated incorrectly"; }
if ($output =~ /seq3/) { die "FAIL: alignment manipulated incorrectly"; }

$output = `$eslalimanip --rna --lmax 29 $tmppfx.stk 2>&1`;
if ($? != 0)           { die "FAIL: esl-alimanip failed unexpectedly";}
# should remove seq2
if ($output !~ /seq1/) { die "FAIL: alignment manipulated incorrectly"; }
if ($output =~ /seq2/) { die "FAIL: alignment manipulated incorrectly"; }
if ($output !~ /seq3/) { die "FAIL: alignment manipulated incorrectly"; }

$output = `$eslalimanip --rna --rffract 0.953 $tmppfx.stk 2>&1`;
if ($? != 0)           { die "FAIL: esl-alimanip failed unexpectedly";}
# should remove seq3
if ($output !~ /seq1/) { die "FAIL: alignment manipulated incorrectly"; }
if ($output !~ /seq2/) { die "FAIL: alignment manipulated incorrectly"; }
if ($output =~ /seq3/) { die "FAIL: alignment manipulated incorrectly"; }

$output = `$eslalimanip --rna --detrunc 1 $tmppfx.stk 2>&1`;
if ($? != 0)           { die "FAIL: esl-alimanip failed unexpectedly";}
# should remove seq3
if ($output !~ /seq1/) { die "FAIL: alignment manipulated incorrectly"; }
if ($output !~ /seq2/) { die "FAIL: alignment manipulated incorrectly"; }
if ($output =~ /seq3/) { die "FAIL: alignment manipulated incorrectly"; }

$output = `$eslalimanip --rna --xambig 0 $tmppfx.stk2 2>&1`;
if ($? != 0)           { die "FAIL: esl-alimanip failed unexpectedly";}
# should remove seq1 and seq2
if ($output =~ /seq1/) { die "FAIL: alignment manipulated incorrectly"; }
if ($output =~ /seq2/) { die "FAIL: alignment manipulated incorrectly"; }
if ($output !~ /seq3/) { die "FAIL: alignment manipulated incorrectly"; }

$output = `$eslalimanip --rna --seq-k $tmppfx.list $tmppfx.stk 2>&1`;
if ($? != 0)           { die "FAIL: esl-alimanip failed unexpectedly";}
# should remove seq3
if ($output !~ /seq1/) { die "FAIL: alignment manipulated incorrectly"; }
if ($output !~ /seq2/) { die "FAIL: alignment manipulated incorrectly"; }
if ($output =~ /seq3/) { die "FAIL: alignment manipulated incorrectly"; }

$output = `$eslalimanip --rna --seq-k $tmppfx.list --informat pfam --small $tmppfx.stk 2>&1`;
if ($? != 0)           { die "FAIL: esl-alimanip failed unexpectedly";}
# should remove seq3
if ($output !~ /seq1/) { die "FAIL: alignment manipulated incorrectly"; }
if ($output !~ /seq2/) { die "FAIL: alignment manipulated incorrectly"; }
if ($output =~ /seq3/) { die "FAIL: alignment manipulated incorrectly"; }

$output = `$eslalimanip --rna --k-reorder --seq-k $tmppfx.list $tmppfx.stk 2>&1`;
if ($? != 0)           { die "FAIL: esl-alimanip failed unexpectedly";}
# should remove seq3
if ($output !~ /seq1/) { die "FAIL: alignment manipulated incorrectly"; }
if ($output !~ /seq2/) { die "FAIL: alignment manipulated incorrectly"; }
if ($output =~ /seq3/) { die "FAIL: alignment manipulated incorrectly"; }

$output = `$eslalimanip --rna --seq-r $tmppfx.list $tmppfx.stk 2>&1`;
if ($? != 0)           { die "FAIL: esl-alimanip failed unexpectedly";}
# should remove seq1 and seq2
if ($output =~ /seq1/) { die "FAIL: alignment manipulated incorrectly"; }
if ($output =~ /seq2/) { die "FAIL: alignment manipulated incorrectly"; }
if ($output !~ /seq3/) { die "FAIL: alignment manipulated incorrectly"; }

$output = `$eslalimanip --rna --seq-r $tmppfx.list --informat pfam --small $tmppfx.stk 2>&1`;
if ($? != 0)           { die "FAIL: esl-alimanip failed unexpectedly";}
# should remove seq1 and seq2
if ($output =~ /seq1/) { die "FAIL: alignment manipulated incorrectly"; }
if ($output =~ /seq2/) { die "FAIL: alignment manipulated incorrectly"; }
if ($output !~ /seq3/) { die "FAIL: alignment manipulated incorrectly"; }

$output = `$eslalimanip --rna --seq-ins 9 $tmppfx.stk 2>&1`;
if ($? != 0)           { die "FAIL: esl-alimanip failed unexpectedly";}
# should keep seq1 and seq 2
if ($output !~ /seq1/) { die "FAIL: alignment manipulated incorrectly"; }
if ($output !~ /seq2/) { die "FAIL: alignment manipulated incorrectly"; }
if ($output =~ /seq3/) { die "FAIL: alignment manipulated incorrectly"; }

$output = `$eslalimanip --rna --seq-ins 9 --seq-ni 3 $tmppfx.stk 2>&1`;
if ($? != 0)           { die "FAIL: esl-alimanip failed unexpectedly";}
# should keep only seq2
if ($output =~ /seq1/) { die "FAIL: alignment manipulated incorrectly"; }
if ($output !~ /seq2/) { die "FAIL: alignment manipulated incorrectly"; }
if ($output =~ /seq3/) { die "FAIL: alignment manipulated incorrectly"; }

$output = `$eslalimanip --rna --seq-ins 9 --seq-xi 2 $tmppfx.stk 2>&1`;
if ($? != 0)           { die "FAIL: esl-alimanip failed unexpectedly";}
# should only keep seq1
if ($output !~ /seq1/) { die "FAIL: alignment manipulated incorrectly"; }
if ($output =~ /seq2/) { die "FAIL: alignment manipulated incorrectly"; }
if ($output =~ /seq3/) { die "FAIL: alignment manipulated incorrectly"; }

$output = `$eslalimanip --rna --trim $tmppfx.trim.fa $tmppfx.stk 2>&1`;
if ($? != 0)                                                    { die "FAIL: esl-alimanip failed unexpectedly";}
if ($output !~ /seq1\s+----------------C-CCCCCCC-C--GGGGGG---/) { die "FAIL: alignment manipulated incorrectly"; }
if ($output !~ /seq3\s+----------AA---C---CCCCCC-C--G--------/) { die "FAIL: alignment manipulated incorrectly"; }

$output = `$eslalimanip --rna --minpp 0.9 $tmppfx.stk 2>&1`;
if ($? != 0)                                                     { die "FAIL: esl-alimanip failed unexpectedly";}
if ($output !~ /seq1\s+----AA--AA-----C---CCCC---------------/) { die "FAIL: alignment manipulated incorrectly"; }
if ($output !~ /seq3\s+---------A----------------------------/) { die "FAIL: alignment manipulated incorrectly"; }

$output = `$eslalimanip --rna --reorder $tmppfx.list2 $tmppfx.stk 2>&1`;
if ($? != 0)           { die "FAIL: esl-alimanip failed unexpectedly";}
# should keep all seqs
if ($output !~ /seq1/) { die "FAIL: alignment manipulated incorrectly"; }
if ($output !~ /seq2/) { die "FAIL: alignment manipulated incorrectly"; }
if ($output !~ /seq3/) { die "FAIL: alignment manipulated incorrectly"; }

$output = `$eslalimanip --rna --mask2rf $tmppfx.rfmask $tmppfx.stk 2>&1`;
if ($? != 0)                                                          { die "FAIL: esl-alimanip failed unexpectedly";}
if ($output !~ /#=GC RF      ...xx...xxxx.......x.xxx..x..x.x.x..../) { die "FAIL: alignment manipulated incorrectly"; }

$output = `$eslalimanip --rna --m-keeprf --mask2rf $tmppfx.rfmask $tmppfx.stk 2>&1`;
if ($? != 0)                                                          { die "FAIL: esl-alimanip failed unexpectedly";}
if ($output !~ /#=GC RF      ...AA...AAAA.......C.CCC..c..G.G.G..../) { die "FAIL: alignment manipulated incorrectly"; }

$output = `$eslalimanip --rna --mask2rf $tmppfx.amask $tmppfx.stk 2>&1`;
if ($? != 0)                                                          { die "FAIL: esl-alimanip failed unexpectedly";}
if ($output !~ /#=GC RF      .x.xx.xx.xx.x.xxx.xxxxxx.x.x..x...xx../) { die "FAIL: alignment manipulated incorrectly"; }

$output = `$eslalimanip --rna --m-keeprf --mask2rf $tmppfx.amask $tmppfx.stk 2>&1`;
if ($? != 0)                                                          { die "FAIL: esl-alimanip failed unexpectedly";}
if ($output !~ /#=GC RF      .x.AA.xx.AA.x.xCx.xCCCCC.x.x..G...xx../) { die "FAIL: alignment manipulated incorrectly"; }

$output = `$eslalimanip --rna --num-all $tmppfx.stk 2>&1`;
if ($? != 0)                                                          { die "FAIL: esl-alimanip failed unexpectedly";}
if ($output !~ /#=GC COLX.   00000000011111111112222222222333333333/) { die "FAIL: alignment manipulated incorrectly"; }
if ($output !~ /#=GC COL.X   12345678901234567890123456789012345678/) { die "FAIL: alignment manipulated incorrectly"; }

$output = `$eslalimanip --rna --num-rf $tmppfx.stk 2>&1`;
if ($? != 0)                                                          { die "FAIL: esl-alimanip failed unexpectedly";}
if ($output !~ /#=GC RFCOLX. ..0000..0000...0...111111.1..11122..../) { die "FAIL: alignment manipulated incorrectly"; }
if ($output !~ /#=GC RFCOL.X ..1234..5678...9...012345.6..78901..../) { die "FAIL: alignment manipulated incorrectly"; }

$output = `$eslalimanip --rna --rm-gc RF $tmppfx.stk 2>&1`;
if ($? != 0)              { die "FAIL: esl-alimanip failed unexpectedly";}
if ($output =~ /#=GC RF/) { die "FAIL: alignment manipulated incorrectly"; }

$output = `$eslalimanip --rna --rm-gc SS_cons $tmppfx.stk 2>&1`;
if ($? != 0)                   { die "FAIL: esl-alimanip failed unexpectedly";}
if ($output =~ /#=GC SS_cons/) { die "FAIL: alignment manipulated incorrectly"; }

$output = `$eslalimanip --rna --rm-gc PP_cons $tmppfx.stk 2>&1`;
if ($? != 0)                   { die "FAIL: esl-alimanip failed unexpectedly";}
if ($output =~ /#=GC PP_cons/) { die "FAIL: alignment manipulated incorrectly"; }

$output = `$eslalimanip --rna --sindi $tmppfx.stk 2>&1`;
if ($? != 0)                                                          { die "FAIL: esl-alimanip failed unexpectedly";  }
if ($output !~ /#=GR seq1 SS ...............<...<<<<......>>>>>..../)  { die "FAIL: alignment manipulated incorrectly"; }
if ($output !~ /#=GR seq3 SS ...................<<<<......>>>>...../)  { die "FAIL: alignment manipulated incorrectly"; }

$output = `$eslalimanip --rna --sindi $tmppfx.pknot.stk 2>&1`;
if ($? != 0)                                                          { die "FAIL: esl-alimanip failed unexpectedly";  }
if ($output !~ /#=GR seq1 SS ..<<...........A.>><<<<.B....>>>>a.b../) { die "FAIL: alignment manipulated incorrectly"; }
if ($output !~ /#=GR seq3 SS ..<<.............>><<<<......>>>>...../) { die "FAIL: alignment manipulated incorrectly"; }

$output = `$eslalimanip --rna --cindi $tmppfx.stk 2>&1`;
if ($? != 0)                                                          { die "FAIL: esl-alimanip failed unexpectedly";  }
if ($output !~ /#=GR seq1 SS ...............<...<<<<......>>>>>..../)  { die "FAIL: alignment manipulated incorrectly"; }
if ($output !~ /#=GR seq3 SS ...............<...<<<<......>>>>>..../)  { die "FAIL: alignment manipulated incorrectly"; }

$output = `$eslalimanip --rna --cindi $tmppfx.pknot.stk 2>&1`;
if ($? != 0)                                                          { die "FAIL: esl-alimanip failed unexpectedly";  }
if ($output !~ /#=GR seq1 SS ..<<...........A.>><<<<.B....>>>>a.b../) { die "FAIL: alignment manipulated incorrectly"; }
if ($output !~ /#=GR seq3 SS ..<<...........A.>><<<<.B....>>>>a.b../) { die "FAIL: alignment manipulated incorrectly"; }

$output = `$eslalimanip --rna --post2pp $tmppfx.post.stk 2>&1`;
if ($? != 0)                                                                    { die "FAIL: esl-alimanip failed unexpectedly";  }
if ($output !~ /#=GR seq1 PP 588\*\*\*..\*\*98...\*9.9\*\*\*\*88.8..777554310/) { die "FAIL: alignment manipulated incorrectly"; }
if ($output !~ /#=GR seq3 PP ..5666..4\*55...3...999998.8..899\*...../)         { die "FAIL: alignment manipulated incorrectly"; }

print "ok\n"; 
unlink "$tmppfx.stk";
unlink "$tmppfx.stk2";
unlink "$tmppfx.o.stk";
unlink "$tmppfx.post.stk";
unlink "$tmppfx.pknot.stk";
unlink "$tmppfx.afa";
unlink "$tmppfx.list";
unlink "$tmppfx.list2";
unlink "$tmppfx.trim.fa";
unlink "$tmppfx.rfmask";
unlink "$tmppfx.amask";
exit 0;
```
