## Supplementary material for "All-at-once RNA folding with 3D motif prediction framed by evolutionary information": esl-alimap.itest.pl

```
#! /usr/bin/perl

# Integrated test of the esl-alimap miniapp.
#
# Usage:     ./esl-alimap.itest.pl <esl-alimap binary> <tmpfile prefix>
# Example:   ./esl-alimap.itest.pl ./esl-alimap        foo
#
# EPN, Tue Feb  2 13:19:44 2010

$eslalimap= shift;
$tmppfx      = shift;

if (! -x "$eslalimap") { die "FAIL: didn't find esl-alimap binary $eslalimap"; }

open(ALIFILE, ">$tmppfx.1") || die "FAIL: couldn't open $tmppfx.1 for writing alifile";
print ALIFILE << "EOF";
# STOCKHOLM 1.0
#=GF AU Infernal 0.1

simpex-17          --AGA-CUUCGG---GCUCG-UAACAG
#=GR simpex-17 PP  ..885.*****9...9****.******
simpex-39          aaAAUACGUCGGCUG-AAUCACCAGUA
#=GR simpex-39 PP  ***************.67776899999
simpex-82          --ACGUUUUG-GAACGGG-U-CCA-CC
#=GR simpex-82 PP  ..****9998.88**888.5.898.9*
#=GC SS_cons       ..::<<<____>->>-<<-<.___>>>
#=GC RF            ..AAgaCUUCGGAucgggCg.AcAccc
//
EOF
close ALIFILE;

open(ALIFILE, ">$tmppfx.2") || die "FAIL: couldn't open $tmppfx.2 for writing alifile";
print ALIFILE << "EOF";
# STOCKHOLM 1.0
#=GF AU Infernal 0.1

simpex-17          ---AGACUUCGGG---CUCGUAACAG
#=GR simpex-17 PP  ...69*****775...4466777888
simpex-39          aaAAUACGUCGGCUGAAUCACCAGUA
#=GR simpex-39 PP  **************************
simpex-82          --ACGUUUUG-GAACGGGUC-C-ACC
#=GR simpex-82 PP  ..99998886.777755544.2.358
#=GC SS_cons       ..::::::::::::::::::::::::
#=GC RF            ..AAgACUUCGGAucggGCaAcAuUc
//
EOF
close ALIFILE;

open(ALIFILE, ">$tmppfx.3") || die "FAIL: couldn't open $tmppfx.2 for writing alifile";
print ALIFILE << "EOF";
# STOCKHOLM 1.0
#=GF AU Infernal 0.1

simpex-17          ---AGACUUCGGG---CUCGUAACAG
#=GR simpex-17 PP  ...69*****775...4466777888
simpex-39          aaAAUACGUCGGCUGAAUCACCAGUA
#=GR simpex-39 PP  **************************
simpex-82          --ACGUUUUG-GAACGGGUC-C-ACC
#=GR simpex-82 PP  ..99998886.777755544.2.358
//
EOF
close ALIFILE;

open(ALIFILE, ">$tmppfx.4") || die "FAIL: couldn't open $tmppfx.3 for writing alifile";
print ALIFILE << "EOF";
# STOCKHOLM 1.0
#=GF AU Infernal 0.1

test1  ..AA..AA..AAA
test2  ..CC.gCC..CCC
//
EOF
close ALIFILE;

open(ALIFILE, ">$tmppfx.5") || die "FAIL: couldn't open $tmppfx.4 for writing alifile";
print ALIFILE << "EOF";
# STOCKHOLM 1.0
#=GF AU Infernal 0.1

test1  AAAAAAA
test2  CCCCCCC
//
EOF
close ALIFILE;


open(MASKFILE, ">$tmppfx.mask") || die "FAIL: couldn't open $tmppfx.mask for writing alifile";
print MASKFILE << "EOF";
110111011011101110011101
EOF
close MASKFILE;

$output = `$eslalimap -h`;
if ($? != 0)                                         { die "FAIL: esl-alimap failed unexpectedly"; }
if ($output !~ /Usage: esl-alimap/)                { die "FAIL: help output not right"; }

$output = `$eslalimap $tmppfx.1 $tmppfx.2 2>&1`;
if ($? != 0)                                                              { die "FAIL: esl-alimap failed unexpectedly"; }
if ($output !~ /20     23  -->     20     22      3 \/     3 \(1.0\d+\)/) { die "FAIL: alignments mapped incorrectly"; }
if ($output !~ /\# Coverage:     56 \/     67 \(0.83\d+\)/)                { die "FAIL: alignments mapped incorrectly"; }

$output = `$eslalimap --dna $tmppfx.1 $tmppfx.2 2>&1`;
if ($? != 0)                                                              { die "FAIL: esl-alimap failed unexpectedly"; }
if ($output !~ /20     23  -->     20     22      3 \/     3 \(1.0\d+\)/) { die "FAIL: alignments mapped incorrectly"; }
if ($output !~ /\# Coverage:     56 \/     67 \(0.83\d+\)/)                { die "FAIL: alignments mapped incorrectly"; }

$output = `$eslalimap $tmppfx.1 $tmppfx.3 2>&1`;
if ($? != 0)                                                       { die "FAIL: esl-alimap failed unexpectedly"; }
if ($output !~ /20     23  -->     22      3 \/     3 \(1.0\d+\)/) { die "FAIL: alignments mapped incorrectly"; }
if ($output !~ /\# Coverage:     56 \/     67 \(0.83\d+\)/)         { die "FAIL: alignments mapped incorrectly"; }

system("$eslalimap --mask-a2a $tmppfx.a2a --mask-a2rf $tmppfx.a2rf --mask-rf2a $tmppfx.rf2a --mask-rf2rf $tmppfx.rf2rf $tmppfx.1 $tmppfx.2 > /dev/null");
if ($? != 0)                                      { die "FAIL: esl-alimap failed unexpectedly"; }
$output = `cat $tmppfx.a2a`;
if ($output !~ /111111111111111111011111111/)     { die "FAIL: alignments mapped incorrectly."; }

$output = `cat $tmppfx.a2rf`;
if ($output !~ /001111111111111111011111111/)     { die "FAIL: alignments mapped incorrectly."; }

$output = `cat $tmppfx.rf2a`;
if ($output !~ /111111111111111101111111/)     { die "FAIL: alignments mapped incorrectly."; }

$output = `cat $tmppfx.rf2rf`;
if ($output !~ /111111111111111101111111/)     { die "FAIL: alignments mapped incorrectly."; }

system("$eslalimap --rna --submap $tmppfx.submask $tmppfx.4 $tmppfx.5 > /dev/null");
if ($? != 0)                                      { die "FAIL: esl-alimap failed unexpectedly"; }
$output = `cat $tmppfx.submask`;
if ($output !~ /0011001100111/) { die "FAIL: alignments mapped incorrectly"; }

print "ok\n"; 
unlink "$tmppfx.1";
unlink "$tmppfx.2";
unlink "$tmppfx.3";
unlink "$tmppfx.4";
unlink "$tmppfx.5";
unlink "$tmppfx.a2a";
unlink "$tmppfx.a2rf";
unlink "$tmppfx.rf2a";
unlink "$tmppfx.rf2rf";
unlink "$tmppfx.submask";
unlink "$tmppfx.mask";
exit 0;
```
