## Supplementary material for "All-at-once RNA folding with 3D motif prediction framed by evolutionary information": esl-construct.man.in

```
.TH "esl\-construct" 1 "@EASEL_DATE@" "Easel @EASEL_VERSION@" "Easel Manual"

.SH NAME
esl\-construct \- describe or create a consensus secondary structure

.SH SYNOPSIS
.B esl\-construct
[\fIoptions\fR]
.I msafile

.SH DESCRIPTION

.B esl\-construct 
reports information on existing consensus secondary structure annotation
of an alignment or derives new consensus secondary structures based on 
structure annotation for individual aligned sequences.

.PP
The alignment file must contain either individual sequence secondary
structure annotation (Stockholm #=GR SS), consensus secondary
structure annotation (Stockohlm #=GC SS_cons), or both. All structure
annotation must be in WUSS notation (Vienna dot paranetheses notation will be
correctly interpreted). At present, the alignment file must be in
Stockholm format and contain RNA or DNA sequences.

.PP
By default, 
.B esl\-construct
generates lists the sequences in the alignment that have structure
annotation and the number of basepairs in those structures. If the
alignment also contains consensus structure annotation, the default output
will list how many of the individual basepairs overlap with the
consensus basepairs and how many conflict with a consensus basepair.

.PP
For the purposes of this miniapp, a basepair 'conflict' exists between
two basepairs in different structures, one between columns i and j and
the other between columns k and l, if (i == k and j != l) or (j == l
and i != k).

.PP
.B esl\-construct
can also be used to derive a new consensus structure based on
structure annotation for individual sequences in the alignment by
using any of the following options: 
.BR \-x ,
.BR \-r ,
.BR \-c ,
\fB\-\-indi \fR\fI<s>\fR,
\fB\-\-ffreq \fR\fI<x>\fR,
.BR \-\-fmin .
These are described below. All of these options require the 
.BI \-o " <f>"
option be used as well to specify that a new alignment file 
.I <f> 
be created. Differences between the new alignment(s) and the input
alignment(s) will be limited to the the consensus secondary structure (#=GC
SS_cons) annotation and possibly reference (#=GC RF) annotation.

.SH OPTIONS

.TP
.B \-h
Print brief help; includes version number and summary of
all options, including expert options.

.TP
.B \-a
List all alignment positions that are involved in at least one
conflicting basepair in at least one sequence to the screen, and then
exit.

.TP
.B \-v
Be verbose; with no other options, list individual sequence basepair
conflicts as well as summary statistics.

.TP
.B \-x
Compute a new consensus structure as the maximally sized set of
basepairs (greatest number of basepairs) chosen from all individual
structures that contains 0 conflicts. Output the alignment with the
new SS_cons annotation. This option must be used in combination with
the
.B \-o 
option. 

.TP
.B \-r
Remove any consensus basepairs that conflict with >= 1 individual
basepair and output the alignment with the new SS_cons annotation. 
This option must be used in combination with the 
.B \-o 
option. 

.TP
.B \-c
Define a new consensus secondary structure as the individual structure
annotation that has the maximum number of consistent basepairs with
the existing consensus secondary structure annotation.
This option must be used in combination with the 
.B \-o 
option. 

.TP
.B \-\-rfc
With 
.BR \-c , 
set the reference annotation (#=GC RF) as the sequence whose 
individual structure becomes the consensus structure. 

.TP
.BI \-\-indi " <s>"
Define a new consensus secondary structure as the individual structure
annotation from sequence named
.IR <s> .
This option must be used in combination with
the
.B \-o 
option. 

.TP
.B \-\-rfindi
With 
\fB\-\-indi \fR\fI<s>\fR, 
set the reference annotation (#=GC RF) as the sequence named
.BR <s> .

.TP
.BI \-\-ffreq " <x>"
Define a new consensus structure as the set of basepairs between
columns i:j that are paired in more than 
.I <x>
fraction of the individual sequence structures.
This option must be used in combination with
the
.B \-o 
option. 

.TP
.B \-\-fmin
Same as
.BI \-\-ffreq " <x>" 
except find the maximal 
.I <x>
that gives a consistent consensus structure. A consistent structure
has each base (alignment position) as a member of at most 1 basepair.  

.TP
.BI \-o " <s>", 
Output the alignment(s) with new consensus structure annotation to file
.IR <f> .

.TP
.B \-\-pfam 
With
.BR -o ,
specify that the alignment output format be Pfam format, a
special type of non-interleaved Stockholm on which each sequence
appears on a single line.

.TP
.BI \-l " <f>"
Create a new file 
.I <f> 
that lists the sequences that have at least one
basepair that conflicts with a consensus basepair.

.TP
.BI \-\-lmax " <n>"
With
.BR \-l ,
only list sequences that have more than 
.I <n>
basepairs that conflict with the consensus structure to the list file.


.SH SEE ALSO

.nf
@EASEL_URL@
.fi

.SH COPYRIGHT

.nf 
@EASEL_COPYRIGHT@
@EASEL_LICENSE@
.fi 

.SH AUTHOR

.nf
http://eddylab.org
.fi
```
