## Supplementary material for "All-at-once RNA folding with 3D motif prediction framed by evolutionary information": esl-histplot.man.in

```
.TH "esl\-histplot" 1 "@EASEL_DATE@" "Easel @EASEL_VERSION@" "Easel Manual"

.SH NAME
esl\-histplot \- collate data histogram, output xmgrace datafile

.SH SYNOPSIS
.B esl\-histplot
[\fIoptions\fR]
.I datafile


.SH DESCRIPTION

.PP
.B esl\-histplot
summarizes numerical data in the input file
.I datafile.

.PP
One real-numbered value is taken from each line of the input file. 
Each line is split into whitespace-delimited fields, and one field
is converted to data. By default this is the first field; this can be 
changed by the 
.B \-f 
option.

.PP
Default output is a survival plot (Prob(value > x)) in xmgrace XY data
format, to stdout.
Output may be directed to a file with the
.B \-o
option.

.PP
If 
.I datafile
is \- (a single dash), input lines are read from stdin
instead of opening a file.


.SH OPTIONS

.TP
.BI \-f  " <n>"
Read data from whitespace-delimited field 
.I <n>
on each line, instead of the first field.
Fields are numbered starting from 1.

.TP
.B \-h 
Print brief help; includes version number and summary of
all options, including expert options.

.TP
.BI \-o  " <f>"
Send output to file
.I <f>
instead of stdout.


.SH SEE ALSO

.nf
@EASEL_URL@
.fi

.SH COPYRIGHT

.nf 
@EASEL_COPYRIGHT@
@EASEL_LICENSE@
.fi 

.SH AUTHOR

.nf
http://eddylab.org
.fi
```
