## Supplementary material for "All-at-once RNA folding with 3D motif prediction framed by evolutionary information": esl-mixdchlet.c

```
/* esl-mixdchlet : utilities for estimating new mixture Dirichlet priors
 * 
 * Contents:
 *    1. main   : subcommand brokerage
 *    2. fit    : fit new mixture Dirichlet to count data
 *    3. score  : score count data with a mixture Dirichlet
 *    4. gen    : generate synthetic count data from a mixture Dirichlet
 *    5. sample : sample a random mixture Dirichlet
 */
#include <esl_config.h>

#include <stdlib.h>
#include <stdio.h>
#include <string.h>

#include "easel.h"
#include "esl_dirichlet.h"
#include "esl_getopts.h"
#include "esl_matrixops.h"
#include "esl_mixdchlet.h"
#include "esl_random.h"
#include "esl_subcmd.h"
#include "esl_vectorops.h"

static int cmd_score (const char *topcmd, const ESL_SUBCMD *sub, int argc, char **argv);
static int cmd_sample(const char *topcmd, const ESL_SUBCMD *sub, int argc, char **argv);
static int cmd_fit   (const char *topcmd, const ESL_SUBCMD *sub, int argc, char **argv);
static int cmd_gen   (const char *topcmd, const ESL_SUBCMD *sub, int argc, char **argv);

static ESL_OPTIONS top_options[] = {
  /* name         type          default  env  range tog's   reqs incomp  help                       docgroup*/
  { "-h",         eslARG_NONE,   FALSE, NULL, NULL,  NULL, NULL,   NULL, "show overall brief help summary", 1 },
  { "--version",  eslARG_NONE,   FALSE, NULL, NULL,  NULL, NULL,   NULL, "show version number",             1 },
  {  0, 0, 0, 0, 0, 0, 0, 0, 0, 0 },
};

static ESL_SUBCMD subcommands[] = {
  { cmd_fit,    "fit",    4,  "[-options] <Q> <K> <in_countfile> <out_mixdchlet>", "fit new mixture Dirichlet to count data"   },
  { cmd_score,  "score",  2,  "[-options] <mixdchlet_file> <counts_file>",         "score count data with a mixture Dirichlet" },
  { cmd_gen,    "gen",    1,  "[-options] <mixdchlet_file>",                       "generate synthetic count data from a mixture Dirichlet" },
  { cmd_sample, "sample", 0,  "[-options]",                                        "sample a random mixture Dirichlet" },
};

static int
top_usage(const char *topcmd)
{
  char *lastslash = strrchr(topcmd, '/');
  if (lastslash) topcmd = lastslash+1;

  if (printf("Usage:\n")                                                              < 0) ESL_EXCEPTION_SYS(eslEWRITE, "printf failed");
  if (printf("  %s -h                 : show overall brief help summary\n",  topcmd)  < 0) ESL_EXCEPTION_SYS(eslEWRITE, "printf failed");
  if (printf("  %s --version          : show version number\n",              topcmd)  < 0) ESL_EXCEPTION_SYS(eslEWRITE, "printf failed");
  if (printf("  %s <cmd> -h           : show brief help for a subcommand\n", topcmd)  < 0) ESL_EXCEPTION_SYS(eslEWRITE, "printf failed");
  if (printf("  %s <cmd> [<args>...]  : run a subcommand\n",                 topcmd)  < 0) ESL_EXCEPTION_SYS(eslEWRITE, "printf failed");
  return eslOK;
}

static int
top_help(const char *topcmd, const char *description)
{
  int   ncmds     =  sizeof(subcommands) / sizeof(ESL_SUBCMD);
  char *lastslash = strrchr(topcmd, '/');
  int i;
  int status;
  if (lastslash) topcmd = lastslash+1;

  if ( printf("%s: %s\n", topcmd, description)                                       < 0) ESL_EXCEPTION_SYS(eslEWRITE, "printf failed");
  if ( printf("Easel %s (%s): %s\n\n", EASEL_VERSION, EASEL_DATE, EASEL_URL)         < 0) ESL_EXCEPTION_SYS(eslEWRITE, "printf failed");
  if (( status = top_usage(topcmd)) != eslOK) return status;
  if ( printf("\nSubcommands:\n")                                                    < 0) ESL_EXCEPTION_SYS(eslEWRITE, "printf failed");
  for (i = 0; i < ncmds; i++)
    if ( printf("  %-12s %s\n", subcommands[i].subcmd, subcommands[i].description)   < 0) ESL_EXCEPTION_SYS(eslEWRITE, "printf failed");

  return eslOK;
}


int
main(int argc, char **argv)
{
  char         banner[] = "utilities for estimating new mixture Dirichlet priors";
  ESL_GETOPTS *go       = esl_getopts_Create(top_options);
  int          ncmds    = sizeof(subcommands) / sizeof(ESL_SUBCMD);
  int          idx;
  int          status;
 
  if      (esl_opt_ProcessCmdline(go, argc, argv) != eslOK)  status = esl_printf("Failed to parse command line: %s\n\n",  go->errbuf); 
  else if (esl_opt_VerifyConfig(go)               != eslOK)  status = esl_printf("Failed to parse command line: %s\n\n",  go->errbuf); 
  else if (esl_opt_GetBoolean(go, "--version")    == TRUE)   status = esl_printf("%s\n", EASEL_VERSION);
  else if (esl_opt_GetBoolean(go, "-h")           == TRUE)   status = top_help(argv[0], banner);        
  else if (argc - go->optind == 0)                           status = top_help(argv[0], banner);        
  else
    {
      for (idx = 0; idx < ncmds; idx++)
	if (strcmp(go->argv[go->optind], subcommands[idx].subcmd) == 0) break;

      if (idx == ncmds)  status = top_usage(argv[0]); 
      else               status = subcommands[idx].func(argv[0], &subcommands[idx], argc-go->optind, argv+go->optind); 
    }
  
  esl_getopts_Destroy(go);
  return status;
}


/*****************************************************************
 * 2. Fit
 *****************************************************************/

static ESL_OPTIONS fit_options[] = {
  /* name           type      default  env  range toggles reqs incomp  help                                   docgroup*/
  { "-h",    eslARG_NONE,   FALSE,  NULL, NULL,  NULL,  NULL, NULL, "show brief help on version and usage",         0 },
  { "-s",    eslARG_INT,      "0",  NULL, NULL,  NULL,  NULL, NULL, "set random number seed to <n>",                0 },
  {  0, 0, 0, 0, 0, 0, 0, 0, 0, 0 },
};

static int
cmd_fit(const char *topcmd, const ESL_SUBCMD *sub, int argc, char **argv)
{
  ESL_GETOPTS    *go      = esl_subcmd_CreateDefaultApp(topcmd, sub, fit_options, argc, argv, /*custom opthelp?:*/NULL);
  ESL_RANDOMNESS *rng     = esl_randomness_Create( esl_opt_GetInteger(go, "-s"));
  int             Q       = strtol(esl_opt_GetArg(go, 1), NULL, 10);   // number of mixture components
  int             K       = strtol(esl_opt_GetArg(go, 2), NULL, 10);   // size of probability/parameter vectors - length of count vectors
  char           *ctfile  = esl_opt_GetArg(go, 3);                     // count file to input
  char           *outfile = esl_opt_GetArg(go, 4);                     // mixture Dirichlet file output
  ESL_FILEPARSER *efp     = NULL;                                      // open fileparser for reading                                                
  FILE           *ofp     = NULL;                                      // open output file for writing
  ESL_MIXDCHLET  *dchl    = esl_mixdchlet_Create(Q,K);                 // mixture Dirichlet being estimated
  int             Nalloc  = 1024;                                      // initial allocation for ct[]
  double        **ct      = esl_mat_DCreate(Nalloc, K);                // count vectors, [0..N-1][0..K-1]
  int             N       = 0;                                         // number of count vectors so far
  char           *tok     = NULL;
  int             toklen  = 0;
  int             a;
  double          nll;
  int             status;

  if ( esl_fileparser_Open(ctfile, NULL, &efp) != eslOK)  esl_fatal("failed to open %s for reading", ctfile);
  if (( ofp = fopen(outfile, "w"))             == NULL)   esl_fatal("failed to open %s for writing", outfile);

  /* Read countvectors in from file. */
  esl_fileparser_SetCommentChar(efp, '#');
  while ((status = esl_fileparser_NextLine(efp)) == eslOK)
    {
      if (N == Nalloc-1) { Nalloc *= 2; esl_mat_DGrowTo(&ct, Nalloc, K); }

      a = 0; // counter over fields on line, ct[N] [a=0..K-1].
      while ((status = esl_fileparser_GetTokenOnLine(efp, &tok, &toklen)) == eslOK)
       {
	 if (a == K)                esl_fatal("parse failed, %s:%d: > K=%d fields on line", ctfile, efp->linenumber, K);
	 if (! esl_str_IsReal(tok)) esl_fatal("parse failed, %s:%d: field %d (%s) not a real number", ctfile, efp->linenumber, a+1, tok);
	 ct[N][a++] = atof(tok);
       }
      N++;
    }

  /* Initialize the mixture Dirichlet */
  esl_mixdchlet_Sample(rng, dchl);
  
  /* Call the (expensive) fitting function, which uses conjugate gradient descent  */
  esl_mixdchlet_Fit(ct, N, dchl, &nll);

  /* Write it */
  esl_mixdchlet_Write(ofp, dchl);

  printf("nll = %g\n", nll);

  fclose(ofp);
  esl_fileparser_Close(efp);
  esl_mat_DDestroy(ct);
  esl_mixdchlet_Destroy(dchl);
  esl_randomness_Destroy(rng);
  esl_getopts_Destroy(go);
  return eslOK;
}


/*****************************************************************
 * 3. Score
 *****************************************************************/

static ESL_OPTIONS score_options[] = {
  /* name           type      default  env  range toggles reqs incomp  help                                   docgroup*/
  { "-h",    eslARG_NONE,   FALSE,  NULL, NULL,  NULL,  NULL, NULL, "show brief help on version and usage",         0 },
  {  0, 0, 0, 0, 0, 0, 0, 0, 0, 0 },
};

static int
cmd_score(const char *topcmd, const ESL_SUBCMD *sub, int argc, char **argv)
{
  ESL_GETOPTS    *go     = esl_subcmd_CreateDefaultApp(topcmd, sub, score_options, argc, argv, /*custom opthelp?:*/NULL);
  char           *dfile  = esl_opt_GetArg(go, 1);
  char           *ctfile = esl_opt_GetArg(go, 2);
  ESL_FILEPARSER *efp    = NULL;
  ESL_MIXDCHLET  *dchl   = NULL;
  double         *ct     = NULL;   // one countvector read from ctfile at a time
  char           *tok    = NULL;
  int             toklen = 0;
  int             a;
  double          nll    = 0;
  int             status;
  
  /* Read mixture Dirichlet */
  if ( esl_fileparser_Open(dfile, NULL, &efp) != eslOK) esl_fatal("failed to open %s for reading", dfile);
  esl_fileparser_SetCommentChar(efp, '#');
  if ( esl_mixdchlet_Read(efp, &dchl)         != eslOK) esl_fatal("failed to parse %s\n  %s", dfile, efp->errbuf);
  esl_fileparser_Close(efp);
  efp = NULL;

  /* Read count vectors one at a time, increment nll */
  if ( esl_fileparser_Open(ctfile, NULL, &efp) != eslOK) esl_fatal("failed to open %s for reading", ctfile);
  esl_fileparser_SetCommentChar(efp, '#');
  ct = malloc(sizeof(double) * dchl->K);
  while ((status = esl_fileparser_NextLine(efp)) == eslOK)
    {
      a = 0; // counter over fields on line, ct[a=0..K-1].
      while ((status = esl_fileparser_GetTokenOnLine(efp, &tok, &toklen)) == eslOK)
       {
	 if (a == dchl->K)          esl_fatal("parse failed, %s:%d: > K=%d fields on line", ctfile, efp->linenumber, dchl->K);
	 if (! esl_str_IsReal(tok)) esl_fatal("parse failed, %s:%d: field %d (%s) not a real number", ctfile, efp->linenumber, a+1, tok);
	 ct[a++] = atof(tok);
       }

      nll += esl_mixdchlet_logp_c(dchl, ct);
    }
  esl_fileparser_Close(efp);

  printf("nll = %g\n", -nll);

  free(ct);
  esl_mixdchlet_Destroy(dchl);
  esl_getopts_Destroy(go);
  return 0;
}


/*****************************************************************
 * 4. Generate
 *****************************************************************/

static ESL_OPTIONS gen_options[] = {
  /* name           type      default  env  range toggles reqs incomp  help                                   docgroup*/
  { "-h",    eslARG_NONE,   FALSE,  NULL, NULL,  NULL,  NULL, NULL, "show brief help on version and usage",         0 },
  { "-s",    eslARG_INT,      "0",  NULL, NULL,  NULL,  NULL, NULL, "set random number seed",                       0 },
  { "-M",    eslARG_INT,    "100",  NULL, NULL,  NULL,  NULL, NULL, "number of counts per vector",                  0 },
  { "-N",    eslARG_INT,   "1000",  NULL, NULL,  NULL,  NULL, NULL, "number of countvectors to generate",           0 },
  {  0, 0, 0, 0, 0, 0, 0, 0, 0, 0 },
};

static int
cmd_gen(const char *topcmd, const ESL_SUBCMD *sub, int argc, char **argv)
{
  ESL_GETOPTS    *go    = esl_subcmd_CreateDefaultApp(topcmd, sub, gen_options, argc, argv, /*custom opthelp?:*/NULL);
  char           *dfile = esl_opt_GetArg(go, 1);
  int             N     = esl_opt_GetInteger(go, "-N");
  int             M     = esl_opt_GetInteger(go, "-M");
  ESL_RANDOMNESS *rng   = esl_randomness_Create(esl_opt_GetInteger(go, "-s"));
  ESL_MIXDCHLET  *dchl  = NULL;
  ESL_FILEPARSER *efp   = NULL;
  double         *prob  = NULL;
  int            *ct    = NULL;
  int             a,i,j,k;

  if ( esl_fileparser_Open(dfile, NULL, &efp) != eslOK) esl_fatal("failed to open %s for reading", dfile);
  esl_fileparser_SetCommentChar(efp, '#');
  if ( esl_mixdchlet_Read(efp, &dchl)         != eslOK) esl_fatal("failed to parse %s\n  %s", dfile, efp->errbuf);
  esl_fileparser_Close(efp);

  prob = malloc(sizeof(double) * dchl->K);
  ct   = malloc(sizeof(int)    * dchl->K);

  for (i = 0; i < N; i++)
    {
      k = esl_rnd_DChoose(rng, dchl->q, dchl->Q);
      esl_dirichlet_DSample(rng, dchl->alpha[k], dchl->K, prob);
      esl_vec_ISet(ct, dchl->K, 0);
      for (j = 0; j < M; j++)
	{
	  a = esl_rnd_DChoose(rng, prob, dchl->K);
	  ct[a] ++;
	}

      for (a = 0; a < dchl->K; a++)
	printf("%6d ", ct[a]);
      printf("\n");
    }

  
  free(prob);
  free(ct);
  esl_mixdchlet_Destroy(dchl);
  esl_randomness_Destroy(rng);
  esl_getopts_Destroy(go);
  return 0;
}


/*****************************************************************
 * 5. Sample
 *****************************************************************/

static ESL_OPTIONS sample_options[] = {
  /* name           type      default  env  range toggles reqs incomp  help                                   docgroup*/
  { "-h",    eslARG_NONE,   FALSE,  NULL, NULL,  NULL,  NULL, NULL, "show brief help on version and usage",         0 },
  { "-s",    eslARG_INT,      "0",  NULL, NULL,  NULL,  NULL, NULL, "set random number seed",                       0 },
  { "-K",    eslARG_INT,     "20",  NULL, NULL,  NULL,  NULL, NULL, "alphabet size",                                0 },
  { "-Q",    eslARG_INT,      "9",  NULL, NULL,  NULL,  NULL, NULL, "number of mixture components",                 0 },
  {  0, 0, 0, 0, 0, 0, 0, 0, 0, 0 },
};

static int
cmd_sample(const char *topcmd, const ESL_SUBCMD *sub, int argc, char **argv)
{
  ESL_GETOPTS    *go   = esl_subcmd_CreateDefaultApp(topcmd, sub, sample_options, argc, argv, /*custom opthelp?:*/NULL);
  ESL_RANDOMNESS *rng  = esl_randomness_Create(esl_opt_GetInteger(go, "-s"));
  int             Q    = esl_opt_GetInteger(go, "-Q");
  int             K    = esl_opt_GetInteger(go, "-K");
  ESL_MIXDCHLET  *dchl = esl_mixdchlet_Create(Q, K);
  
  esl_mixdchlet_Sample(rng, dchl);
  esl_mixdchlet_Write(stdout, dchl);

  esl_mixdchlet_Destroy(dchl);
  esl_randomness_Destroy(rng);
  esl_getopts_Destroy(go);
  return 0;
}
```
