## Supplementary material for "All-at-once RNA folding with 3D motif prediction framed by evolutionary information": esl-mixdchlet.man.in

```
.TH "esl\-mixdchlet" 1 "@EASEL_DATE@" "Easel @EASEL_VERSION@" "Easel Manual"

.SH NAME
esl\-mixdchlet \- fitting mixture Dirichlets to count data

.SH SYNOPSIS

.nf
\fBesl\-mixdchlet fit\fR [\fIoptions\fR] \fIQ K in_countfile out_mixchlet\fR
  (train a new mixture Dirichlet)

\fBesl\-mixdchlet score\fR [\fIoptions\fR] \fImixdchlet_file counts_file\fR
  (calculate log likelihood of count data, given mixture Dirichlet)

\fBesl\-mixdchlet gen \fR[\fIoptions\fR] \fImixdchlet_file\fR
  (generate synthetic count data from mixture Dirichlet)

\fBesl\-mixdchlet sample \fR[\fIoptions\fR]
  (sample a random mixture Dirichlet for testing)
.fi


.SH DESCRIPTION

.PP
The
.B esl\-mixdchlet
miniapp is for training mixture Dirichlet priors, such as the priors
used in HMMER and Infernal. It has four subcommands:
.B fit,
.B score,
.B gen,
and
.B sample.
The most important subcommand is
.B fit,
which is the subcommand for fitting a new mixture Dirichlet
distribution to a collection of count vectors (for example,
emission or transition count vectors from Pfam or Rfam training
sets).

.PP
Specifically,
.B esl\-mixdchlet fit
fits a new mixture Dirichlet distribution with
.I Q
mixture components to the count vectors (of alphabet size
.I K
) in input file
.I in_countfile,
and saves the mixture Dirichlet into output file
.I out_mixdchlet.

.PP
The input count vector file
.I in_countfile
contains one count vector of length
.I K
fields per line, for any number of lines.
Blank lines and lines starting in # (comments) are ignored.
Fields are nonnegative real values; they do not have to be integers,
because they can be weighted counts.

.PP
The format of a mixture Dirichlet file
.I out_mixdchlet
is as follows. The first line has two fields,
.I K Q,
where
.I K
is the alphabet size and 
.I Q
is the number of mixture components.
The next
.I Q
lines consist of
.I K+1
fields. The first field is the mixture coefficient
.I q_k,
followed by
.I K
fields with the Dirichlet alpha[k][a] parameters
for this component.

.PP
The
.B esl\-mixdchlet score
subcommand calculates the log likelihood of the count vector data in
.I counts_file,
given the mixture Dirichlet in
.I mixdchlet_file.

.PP
The
.B esl\-mixdchlet gen
subcommand generates synthetic count data, given
a mixture Dirichlet.

.PP
The
.B esl\-mixdchlet sample
subcommand creates a random mixture Dirichlet distribution 
and outputs it to standard output.


.SH OPTIONS FOR FIT SUBCOMMAND

.TP
.B \-h
Print brief help specific to the
.B fit
subcommand.

.TP
.BI \-s " <seed>"
Set random number generator seed to nonnegative integer
.I <seed>.
Default is 0, which means to use a quasirandom arbitrary seed.
Values >0 give reproducible results.


.SH OPTIONS FOR SCORE SUBCOMMAND

.TP
.B \-h
Print brief help specific to the
.B score
subcommand.


.SH OPTIONS FOR GEN SUBCOMMAND

.TP
.B \-h
Print brief help specific to the
.B gen
subcommand.

.TP
.BI \-s " <seed>"
Set random number generator seed to nonnegative integer
.I <seed>.
Default is 0, which means to use a quasirandom arbitrary seed.
Values >0 give reproducible results.


.TP
.BI \-M " <M>"
Generate
.I <M>
counts per sampled vector. (Default 100.)

.TP
.BI \-N " <N>"
Generate
.I <N>
count vectors. (Default 1000.)


.SH OPTIONS FOR SAMPLE SUBCOMMAND

.TP
.B \-h
Print brief help specific to the
.B sample
subcommand.

.TP
.BI \-s " <seed>"
Set random number generator seed to nonnegative integer
.I <seed>.
Default is 0, which means to use a quasirandom arbitrary seed.
Values >0 give reproducible results.


.TP
.BI \-K " <K>"
Set the alphabet size to 
.I <K>.
(Default is 20, for amino acids.)

.TP
.BI \-Q " <Q>"
Set the number of mixture components to
.I <Q>.
(Default is 9.)


.SH SEE ALSO

.nf
@EASEL_URL@
.fi

.SH COPYRIGHT

.nf 
@EASEL_COPYRIGHT@
@EASEL_LICENSE@
.fi 

.SH AUTHOR

.nf
http://eddylab.org
.fi
```
