## Supplementary material for "All-at-once RNA folding with 3D motif prediction framed by evolutionary information": README.md

````
# Easel - a C library for biological sequence analysis

![](http://img.shields.io/badge/license-BSD-brightgreen.svg)

[Easel](http://bioeasel.org) is an ANSI C code library developed by
the [Eddy/Rivas laboratory](http://eddylab.org) at Harvard. Easel
supports our work on computational analysis of biological sequences
using probabilistic models. Easel is used by
[HMMER](http://hmmer.org), the profile hidden Markov model software
that underlies several protein and DNA sequence family databases such
as [Pfam](http://pfam.xfam.org), and by
[Infernal](http://eddylab.org/infernal), the profile stochastic
context-free grammar software that underlies the
[Rfam](http://rfam.xfam.org) RNA family database. Easel aims to make
similar applications more robust and easier to develop, by providing a
set of reusable, documented, and well-tested functions.

Easel is not (yet) released on its own. It is part of the HMMER and
Infernal releases.

To participate in Easel development, visit us at
[github](https://github.com/EddyRivasLab/easel).


### to build Easel source code from github:

```bash
    % git clone https://github.com/EddyRivasLab/easel
    % cd easel
    % autoconf
    % ./configure
    % make
    % make check
```

This procedure gives you our `master` branch - the most recent Easel
release that was packaged with a release of HMMER, Infernal, or other
lab software. If you want a feature that we've put in more recently,
you want our `develop` branch. After the `git clone` and `cd easel`,
do:

```bash
   % git checkout develop
```

and proceed to `autoconf`.
````
