## Supplementary material for "All-at-once RNA folding with 3D motif prediction framed by evolutionary information": RELEASE-0.46.md

```
# Easel 0.46 release notes

Easel 0.46 is packaged with HMMER 3.3 (Nov 2019).


## New Easel tools

* The easel miniapp tools now include `easel`, a single commandline
  program with different subcommands for individual tools. This single
  `easel` program will eventually subsume all the individual miniapps.
  So far, the available commands are

     - `easel alistat`:    summary stats for a multiple seq alignment file (replaces esl-alistat)
     - `easel downsample`: downsample <m> things from a larger datafile of <n> things (replaces esl-selectn)
     - `easel filter`:     remove seqs >= a %id threshold from a multiple alignment (partly replaces esl-weight)

* Our development tools now include `autodoc.py`, a new and improved
  Python implementation of our old `autodoc` tool for extracting
  function documentation from Easel .c files and formatting it in
  Markdown.

## New Easel modules

* __esl_bitfield__:  compact boolean flag arrays
* __esl_graph__:     graph algorithms (code split out of esl_dirichlet)
* __esl_json__:      JSON data exchange format parsing
* __esl_matrixops__: simple 2D matrix operations (like esl_vectorops)
* __esl_mixdchlet__: mixture Dirichlets (code split out of esl_dirichlet)
* __esl_rand64__:    64-bit Mersenne Twister random number generator
* __esl_subcmd__:    support for commandline programs with subcommands, like "easel alistat"
* __esl_varint__:    variable-length binary encoding of integers

## New documentation

* __documentation/figures/easel_techtree.pdf__: overview picture of Easel modules
* __documentation/codestyle.md__:               describes my coding style


## Most important changes

* Improves and speeds up Henikoff position-based (PB) sequence
  weighting, especially for deep alignments:

   - weights are calculated based on consensus columns only. Previously,
     all columns were used; this could cause artifactually extreme weights
     on very gappy alignments.

   - if consensus columns aren't annotated, HMMER/Infernal style
     method is used to pick them. On very deep alignments, this
     determination is made on a random subsample

   - reorders loop evaluations to seq x col instead of col x seq,
     which makes a big difference in speed because of stride, albeit
     at a small O(LK) cost in memory for storing observed counts for K
     residues at each of L columns.

  The speed increase can be large (40x for Pfam full-NCBI ABC_tran,
  2.6M aligned seqs), and the improvements also result in a gain in
  sensitivity/specificity in HMMER.

* Improved how we define "sequence fragments" in a multiple sequence
  alignment (in `esl_msa_MarkFragments`). The new rule is based on the
  fractional "span" of the aligned sequence from its first residue in
  column s to its last residue in column e, (e-s+1)/n, for an
  alignment of n total columns.

* Improved %id filtering (`esl_msaweight_IDFilter()`) so it
  preferentially selects full length sequences over sequence
  fragments.

* Made fasta format parsing more robust against .afa files. 

* Changes `esl_msashuffle_VShuffle()` to preserve gap structure. 


## Fixed bugs

* Fixed iss #24: esl-shuffle -A fails with 'no such option --boot'. 

* Fixed Valgrind error in red-black-utest 

* Fixed an esl_sse compile failure in Easel (when standalone). 


## Other smaller changes

* Revised behavior of esl_DCompareNew(), when I found that it wouldn't
  return eslOK for a comparison of 0 to 0 at 0 tolerance.  It was
  using < tol, not <= tol, because <= tol caused -inf to successfully
  evaluate as approximately equal to +inf for any relative tolerance
  (because fabs((-inf) - (+inf)) <= rtol * fabs(inf) is inf <= inf,
  which is TRUE). Now, instead, for nonfinite x0, just return eslOK
  when x0==x; this correctly handles inf and NaN.

* The esl_dsqdata reader now uses multiple unpacker threads (currently
  4), which typically speeds it up.

* Improves esl_min_ConjugateGradientDescent(), and changes its
  arguments.  Now you can provide an optional ESL_MIN_CFG structure to
  set tunable parameters for the optimizer, and an optional
  ESL_MIN_DAT structure to recover a table of stats on what it did at
  each iteration.

* Easel can now be used in C++ code. Headers wrapped in extern 'C'
  declarations; C++ keywords avoided in variable names.

* Our 'make check' tests depend on Python >= 3.5. Added checks in
  ./configure and make to fail gracefully if python3 isn't available.

* ./configure now always calls AC_PROG_CC_STDC to add compiler flags
  for C99 (even with icc)

* ./configure now has an --enable-pic option to help with building
  Easel as a shared library


For even more information, you can peruse the
[git log for our develop branch](https://github.com/EddyRivasLab/easel/commits/develop).
```
