## Supplementary material for "All-at-once RNA folding with 3D motif prediction framed by evolutionary information": RELEASE-0.47.md

```
# Easel 0.47 release notes

Easel 0.47 is packaged with HMMER 3.3.1 (Jul 2020).

## Fixed bugs

* When esl-sfetch indexes a file for fast subseq retrieval, all
  sequence lines must have the same number of residues, except for the
  last line, which can be shorter. There was an odd problem that if
  the final record had a final sequence line longer than those in the
  rest of the file, this wasn't being caught. Now it is. (PR #47)

* esl_sqio_ReadBlock() now takes a <max_init_window> boolean argument.
  When this is TRUE (and <long_target> is TRUE), subsequence windows
  are reproducible regardless of the order of reading input sequences.
  This fixes a bug where in unusual cases, an nhmmer or Infernal hit
  might or might not appear depending on sequence order, because of
  breaking the long target sequence into different windows. (PR #46)


For even more information, you can peruse the
[git log for our develop branch](https://github.com/EddyRivasLab/easel/commits/develop).

  
```
