## Supplementary material for "All-at-once RNA folding with 3D motif prediction framed by evolutionary information": RELEASE-0.48.md

```
# Easel 0.48 release notes

Easel 0.48 is packaged with HMMER 3.3.2 (Nov 2020).

## Fixed bugs

* Fixes an uninitialized pointer in our ESL_SQ object. (Thanks to Martin Larralde.)

For more information, you can peruse our
[git log for our master (stable release) branch](https://github.com/EddyRivasLab/easel/commits/master).

  
```
