## Supplementary material for "All-at-once RNA folding with 3D motif prediction framed by evolutionary information": RELEASE-0.49.md

```
# Easel 0.49 release notes (August 2023)

The biggest change in this release is that Easel now contains support
for Sam Petti's independent set algorithms, in `esl_iset.[ch]`, for
creating benchmark training/test set splits of multiple sequence
alignments. The HMMER3 `create-profmark` program uses this support.

Another substantive change is that we started using the gcc/clang
sanitizers during development, especially tsan (ThreadSanitizer) and
asan (AddressSanitizer). We found and fixed several minor memory
handling and thread race issues as a result. The `./configure` script
now takes `--enable-asan` or `--enable-tsan` arguments.

The laundry list of other more minor changes includes:

New Easel modules:
- `esl_iset`: independent set algorithms for training/test set splits
- `esl_lognormal`: fitting lognormal distributions

New functions:
- `esl_vec_?Shuffle64()`: uniform sampling of very large vectors
- `esl_resize()`: idiomatic resize-by-doubling + redline allocation rule.
- `esl_neon_hmax_f32` ARM function to `esl_neon.h`
- `esl_sq_Validate()` 
- `esl_getopts_CreateOptsLine()`

Improvements:
- adds `--namelen <n>` option to `esl-reformat` for Phylip formats.
- improved fitting of gamma distributions using generalized Newton optimization
- `esl_vectorops` vector indexing changed from int to int64
- `esl-alimanip --sindi` now propagates pseudoknots from SS_cons
- Changes `eslSSI_MAXKEYS` from 32b to 64b; SSI indices can now handle >>2B keys
- all `sprintf()` calls replaces with `snprintf()` or `esl_sprintf()` 
- `esl_{FD}Compare()`, `esl_{FD}CompareNew()` renamed; `esl_{FD}CompareAbs()` removed.
- all `#include "esl_config.h"` changed to `#include <esl_config.h>`

Bugs fixed:
- was failing to recognize MAFFT-flavor Clustal format files
- improved how `esl_stats_{DFI}Mean()` handle pathological zero variance cases
- pairwise links in `esl_distance` functions are strictly > idthresh, not >=
- adds boundary check for `ascii->buf` in `skip_whitespace()`
- `esl-alimerge` now allows GC annotation with nongaps in gap RF columns to be kept in merged alignment
- `esl_opt_ProcessSpoof()` was not handling quoted arguments correctly. 
- `sqascii_GuessAlphabet` was failing on empty sequences
- segfault with zero-length sequence descriptions
- `esl_mixdchlet_utest` failed w/ `--enable-debugging=3` 
- fixed three occurrences of bad `vsyslog()` calls in Easel error handling functions. 
- updated `configure.ac`, especially in handling C99 standard flags for compiler
- various compiler warnings fixed on various platforms


Easel 0.49 is packaged with HMMER 3.4.
```
