## Supplementary material for "All-at-once RNA folding with 3D motif prediction framed by evolutionary information": easel-afetchn-itest.py

```
#! /usr/bin/env python3

# Integration test for `easel afetchn` 
#
# Usage: easel-afetchn-itest.py <builddir> <srcdir> <tmppfx>
#   <builddir>: path to Easel build dir. `easel` miniapp is <builddir>/miniapps/easel
#   <srcdir>:   path to Easel src dir.
#   <tmppfx>:   prefix we're allowed to use to create tmp files in current working dir.
#

import os
import re
import subprocess
import sys
import esl_itest

progs_used = ( 'miniapps/easel',
               'miniapps/esl-reformat' )

(builddir, srcdir, tmppfx) = esl_itest.getargs(sys.argv)
esl_itest.check_progs(builddir, progs_used)

esl_itest.write_testmsa_1('{}.sto'.format(tmppfx), 'Echo')  # seq 5 in this test file is named Echo (no -O to test, unlike afetch)
esl_itest.write_testmsa_2('{}.sto2'.format(tmppfx))         # text mode ali w/ weird characters

# `-h` help 
r = esl_itest.run('{}/miniapps/easel afetchn -h'.format(builddir))

# Basic usage, unindexed
with open('{}.list'.format(tmppfx), 'w') as f:
    print('# Comment\nDelta\n  \nCharlie\n# fini\n', file=f)
r = esl_itest.run('{0}/miniapps/easel afetchn {1}.sto {1}.list'.format(builddir, tmppfx))
if re.search(r'^#=GF ID Charlie\s*$(?s:.+)^#=GF ID Delta\s*$', r.stdout, flags=re.MULTILINE) == None: esl_itest.fail()   # unindexed: retrieved in <msafile> order

# Accessions or names both work
with open('{}.list'.format(tmppfx), 'w') as f:
    print('# Comment\nXX0004\n  \nXX0003\n# fini\n', file=f)
r = esl_itest.run('{0}/miniapps/easel afetchn {1}.sto {1}.list'.format(builddir, tmppfx))
if re.search(r'^#=GF ID Charlie\s*$(?s:.+)^#=GF ID Delta\s*$', r.stdout, flags=re.MULTILINE) == None: esl_itest.fail()  

# -o
r = esl_itest.run('{0}/miniapps/easel afetchn -o {1}.sto3 {1}.sto {1}.list'.format(builddir, tmppfx))
if re.search(r'^Retrieved 2 alignments\.', r.stdout, flags=re.MULTILINE) == None: esl_itest.fail() 

# -o refuses to overwrite existing
r = esl_itest.run('{0}/miniapps/easel afetchn -o {1}.sto3 {1}.sto {1}.list'.format(builddir, tmppfx), expect_success=False)

# -f allows overwriting
r = esl_itest.run('{0}/miniapps/easel afetchn -fo {1}.sto3 {1}.sto {1}.list'.format(builddir, tmppfx))

# --informat
r = esl_itest.run('{0}/miniapps/easel afetchn --informat stockholm {1}.sto {1}.list'.format(builddir, tmppfx))

# text mode
with open('{}.list'.format(tmppfx), 'w') as f: print('Foxtrot\n', file=f)
r = esl_itest.run('{0}/miniapps/easel afetchn {1}.sto2 {1}.list'.format(builddir, tmppfx))
if re.search(r'^seq1\s+aBcDeFgHiJkLmNoPqRsTvWxYz\.-_1234567890!@#', r.stdout, flags=re.MULTILINE) == None: esl_itest.fail()

# Failure to find one key
with open('{}.list'.format(tmppfx), 'w') as f: print('Alpha\nZulu\nBravo\n', file=f)
r = esl_itest.run('{0}/miniapps/easel afetchn {1}.sto {1}.list'.format(builddir, tmppfx), expect_success=False)
if re.search(r'^Failed to find Zulu', r.stderr, flags=re.MULTILINE) == None: esl_itest.fail() 

# Failure to find more than one key
with open('{}.list'.format(tmppfx), 'w') as f: print('Yankee\nZulu\nBravo\n', file=f)
r = esl_itest.run('{0}/miniapps/easel afetchn {1}.sto {1}.list'.format(builddir, tmppfx), expect_success=False)
if re.search(r'^Failed to find 2 keys; Yankee for example', r.stderr, flags=re.MULTILINE) == None: esl_itest.fail() 

# single MSA retrieval w/ -o, "Retrieved 1 alignment" singular (a picky detail!)
with open('{}.list'.format(tmppfx), 'w') as f: print('Alpha\n', file=f)
r = esl_itest.run('{0}/miniapps/easel afetchn -fo {1}.sto3 {1}.sto {1}.list'.format(builddir, tmppfx))
if re.search(r'^Retrieved 1 alignment\.', r.stdout, flags=re.MULTILINE) == None: esl_itest.fail() 


#
# Now the same, but for SSI indexed fetches
#
r = esl_itest.run('{}/miniapps/easel aindex {}.sto'.format(builddir, tmppfx))
r = esl_itest.run('{}/miniapps/easel aindex {}.sto2'.format(builddir, tmppfx))

with open('{}.list'.format(tmppfx), 'w') as f:  print('# Comment\nDelta\n  \nCharlie\n# fini\n', file=f)
r = esl_itest.run('{0}/miniapps/easel afetchn {1}.sto {1}.list'.format(builddir, tmppfx))
if re.search(r'^#=GF ID\s+Delta\s*$(?s:.+)^#=GF ID\s+Charlie\s*$', r.stdout, flags=re.MULTILINE) == None: esl_itest.fail()   # indexed: retrieved in <keyfile> order, and some reformatting of spaces

with open('{}.list'.format(tmppfx), 'w') as f: print('# Comment\nXX0004\n  \nXX0003\n# fini\n', file=f)
r = esl_itest.run('{0}/miniapps/easel afetchn {1}.sto {1}.list'.format(builddir, tmppfx))
if re.search(r'^#=GF ID\s+Delta\s*$(?s:.+)^#=GF ID\s+Charlie\s*$', r.stdout, flags=re.MULTILINE) == None: esl_itest.fail()  

r = esl_itest.run('{0}/miniapps/easel afetchn -o {1}.sto4 {1}.sto {1}.list'.format(builddir, tmppfx))
if re.search(r'^Retrieved 2 alignments\.', r.stdout, flags=re.MULTILINE) == None: esl_itest.fail() 

r = esl_itest.run('{0}/miniapps/easel afetchn -o {1}.sto4 {1}.sto {1}.list'.format(builddir, tmppfx), expect_success=False)
r = esl_itest.run('{0}/miniapps/easel afetchn -fo {1}.sto4 {1}.sto {1}.list'.format(builddir, tmppfx))
r = esl_itest.run('{0}/miniapps/easel afetchn --informat stockholm {1}.sto {1}.list'.format(builddir, tmppfx))

with open('{}.list'.format(tmppfx), 'w') as f: print('Foxtrot\n', file=f)
r = esl_itest.run('{0}/miniapps/easel afetchn {1}.sto2 {1}.list'.format(builddir, tmppfx))
if re.search(r'^seq1\s+aBcDeFgHiJkLmNoPqRsTvWxYz\.-_1234567890!@#', r.stdout, flags=re.MULTILINE) == None: esl_itest.fail()

with open('{}.list'.format(tmppfx), 'w') as f: print('Alpha\nZulu\nBravo\n', file=f)
r = esl_itest.run('{0}/miniapps/easel afetchn {1}.sto {1}.list'.format(builddir, tmppfx), expect_success=False)
if re.search(r'^MSA Zulu not found in SSI index', r.stderr, flags=re.MULTILINE) == None: esl_itest.fail() 

with open('{}.list'.format(tmppfx), 'w') as f: print('Yankee\nZulu\nBravo\n', file=f)
r = esl_itest.run('{0}/miniapps/easel afetchn {1}.sto {1}.list'.format(builddir, tmppfx), expect_success=False)
if re.search(r'^MSA Yankee not found in SSI index', r.stderr, flags=re.MULTILINE) == None: esl_itest.fail() 

with open('{}.list'.format(tmppfx), 'w') as f: print('Alpha\n', file=f)
r = esl_itest.run('{0}/miniapps/easel afetchn -fo {1}.sto4 {1}.sto {1}.list'.format(builddir, tmppfx))
if re.search(r'^Retrieved 1 alignment\.', r.stdout, flags=re.MULTILINE) == None: esl_itest.fail() 


os.remove('{}.sto'.format(tmppfx))
os.remove('{}.sto2'.format(tmppfx))
os.remove('{}.sto.ssi'.format(tmppfx))
os.remove('{}.sto2.ssi'.format(tmppfx))
os.remove('{}.sto3'.format(tmppfx))
os.remove('{}.sto4'.format(tmppfx))
os.remove('{}.list'.format(tmppfx))

print('ok')
```
