## Supplementary material for "All-at-once RNA folding with 3D motif prediction framed by evolutionary information": easel-aindex-itest.py

```
#! /usr/bin/env python3

# Integration test for `easel aindex` miniapp
#
# Usage: easel-aindex-itest.py <builddir> <srcdir> <tmppfx>
#   <builddir>: path to Easel build dir. `easel` miniapp is <builddir>/miniapps/easel
#   <srcdir>:   path to Easel src dir.
#   <tmppfx>:   prefix we're allowed to use to create tmp files in current working dir.
#
import os
import re
import subprocess
import sys
import esl_itest

progs_used = ( 'miniapps/easel',
               'miniapps/esl-reformat')

(builddir, srcdir, tmppfx) = esl_itest.getargs(sys.argv)
esl_itest.check_progs(builddir, progs_used)

esl_itest.write_testmsa_1('{}.sto'.format(tmppfx), '{}-test'.format(tmppfx))  # seq 5 in this test file is named <tmppfx>-test

# `-h` help 
r = esl_itest.run('{}/miniapps/easel aindex -h'.format(builddir))

# Basic: index a Stockholm file (creates <tmppfx>.sto.ssi)
r = esl_itest.run('{}/miniapps/easel aindex {}.sto'.format(builddir,tmppfx))
if re.search(r'^Indexed 5 alignments \(5 names and 5 accessions\)\.', r.stdout, flags=re.MULTILINE) == None: esl_itest_fail()

# We don't overwrite .ssi files by default.
r = esl_itest.run('{}/miniapps/easel aindex {}.sto'.format(builddir,tmppfx), expect_success=False)

# -f does allow overwriting
r = esl_itest.run('{}/miniapps/easel aindex -f {}.sto'.format(builddir,tmppfx))

# --informat
r = esl_itest.run('{}/miniapps/easel aindex -f --informat stockholm {}.sto'.format(builddir,tmppfx))

# Only Stockholm format works, it's the only multi-MSA format
r = esl_itest.run('{0}/miniapps/easel afetch -o {1}.sto2 {1}.sto Delta'.format(builddir, tmppfx))
r = esl_itest.run('{0}/miniapps/esl-reformat -o {1}.afa afa {1}.sto2'.format(builddir, tmppfx))    # TK TK replace esl-reformat with easel reformat when we can
r = esl_itest.run('{}/miniapps/easel aindex {}.afa'.format(builddir,tmppfx), expect_success=False)

# --noacc
r = esl_itest.run('{}/miniapps/easel aindex -f --noacc {}.sto'.format(builddir,tmppfx))
if re.search(r'^Indexed 5 alignments \(5 names\)\.', r.stdout, flags=re.MULTILINE) == None: esl_itest_fail()

# Duplicate names aren't allowed.
# We can test this easily by changing seqname5. We don't have facility to test for dup accessions; TK TK
esl_itest.write_testmsa_1('Delta'.format(tmppfx), '{}.sto'.format(tmppfx))  # now both seq 4 and seq 5 in .sto file are Delta
r = esl_itest.run('{}/miniapps/easel aindex {}.sto'.format(builddir,tmppfx), expect_success=False)

# aindex works in text mode and isn't fussed about weird characters or case
esl_itest.write_testmsa_2('{}.sto'.format(tmppfx))                  
r = esl_itest.run('{}/miniapps/easel aindex -f {}.sto'.format(builddir,tmppfx))


os.remove('{}.sto'.format(tmppfx))
os.remove('{}.sto.ssi'.format(tmppfx))
os.remove('{}.sto2'.format(tmppfx))
os.remove('{}.afa'.format(tmppfx))

print('ok')
```
