## Supplementary material for "All-at-once RNA folding with 3D motif prediction framed by evolutionary information": easel-sfetch-itest.py

```
#! /usr/bin/env python3

# Integration test for `easel sfetch` miniapp
#
# Usage: easel-sfetch-itest.py <builddir> <srcdir> <tmppfx>
#   <builddir>: path to Easel build dir. `easel` miniapp is <builddir>/miniapps/easel
#   <srcdir>:   path to Easel src dir.
#   <tmppfx>:   prefix we're allowed to use to create tmp files in current working dir.
#
import glob
import os
import re
import shutil
import subprocess
import sys
import esl_itest

files_used = [ 'testsuite/example-genbank.gb',     # 4 phage DNA seqs:    NC_047788 NC_055916 NC_007046 NC_049972, accessions same as names
               'testsuite/example-uniprot.dat',    # 4 protein seqs:      MNME_BEII9 DEF_RICCK GPMI_YERP3 FABZ_PROM2; accessions B2IJQ3 A8EXV2 A7FCU8 A8G6E7
               'testsuite/example-uniprot.fa' ]    # same 4 seqs as .dat: sp|B2IJQ3|MNME_BEII9, sp|A8EXV2|DEF_RICCK, sp|A7FCU8|GPMI_YERP3, sp|A8G6E7|FABZ_PROM2

progs_used = [ 'miniapps/easel' ]


(builddir, srcdir, tmppfx) = esl_itest.getargs(sys.argv)
esl_itest.check_files(srcdir,   files_used)
esl_itest.check_progs(builddir, progs_used)

# -h
r = esl_itest.run('{0}/miniapps/easel sfetchn -h'.format(builddir, tmppfx))


##
## Two passes. Pass 1: unindexed. Pass 2: indexed.
##
for p in [ 'unindexed', 'indexed']:

    # Make copies of three example files from Easel testsuite directory.
    shutil.copyfile('{}/testsuite/example-genbank.gb'.format(srcdir), '{}.gb'.format(tmppfx))
    shutil.copyfile('{}/testsuite/example-uniprot.dat'.format(srcdir), '{}.dat'.format(tmppfx))
    shutil.copyfile('{}/testsuite/example-uniprot.fa'.format(srcdir), '{}.fa'.format(tmppfx))

    # index them, on that pass
    if p == 'indexed':
        r = esl_itest.run('{}/miniapps/easel sindex {}.gb'.format(builddir,tmppfx))
        r = esl_itest.run('{}/miniapps/easel sindex {}.dat'.format(builddir,tmppfx))
        r = esl_itest.run('{}/miniapps/easel sindex {}.fa'.format(builddir,tmppfx))

    # by name, verbatim fetch: output is GenBank format
    r = esl_itest.run('{0}/miniapps/easel sfetch {1}.gb NC_055916'.format(builddir, tmppfx))            
    if re.search(r'^LOCUS\s+NC_055916\s+17056 bp\s+DNA\s+linear', r.stdout) == None: esl_itest_fail()

    # by accession, verbatim fetch: output is EMBL/Uniprot format
    r = esl_itest.run('{0}/miniapps/easel sfetch {1}.dat A8EXV2'.format(builddir, tmppfx))              
    if re.search(r'^ID\s+DEF_RICCK\s+Reviewed;\s+175 AA\.', r.stdout) == None: esl_itest_fail()

    # from a stream is *not* verbatim; now you get FASTA
    r = esl_itest.run_piped('cat {}.dat'.format(tmppfx), '{}/miniapps/easel sfetch - A8EXV2'.format(builddir))  
    if re.search(r'^>DEF_RICCK\s+A8EXV2', r.stdout) == None: esl_itest.fail()

    # '.' gives you the first sequence in seqfile (verbatim, here)
    r = esl_itest.run('{0}/miniapps/easel sfetch {1}.gb .'.format(builddir, tmppfx))            
    if re.search(r'^LOCUS\s+NC_047788\s+18023 bp\s+DNA\s+linear', r.stdout) == None: esl_itest.fail()

    # -o
    r = esl_itest.run('{0}/miniapps/easel sfetch -o {1}.out {1}.gb NC_055916'.format(builddir, tmppfx))            
    if re.search(r'^Retrieved sequence NC_055916\.', r.stdout, flags=re.MULTILINE) == None: esl_itest.fail()
    r = esl_itest.run('{0}/miniapps/easel seqstat {1}.out'.format(builddir, tmppfx))
    if re.search(r'^Format:\s+GenBank(?s:.+)^Total # residues:\s+17056', r.stdout, flags=re.MULTILINE) == None: esl_itest.fail()

    # -o will not overwrite an existing file
    r = esl_itest.run('{0}/miniapps/easel sfetch -o {1}.out {1}.gb NC_055916'.format(builddir, tmppfx), expect_success=False)

    # -f will allow it to
    r = esl_itest.run('{0}/miniapps/easel sfetch -f -o {1}.out {1}.gb NC_055916'.format(builddir, tmppfx))

    # -n : output is in FASTA, can't be a verbatim fetch if you change the name
    #      Also, create a new ${tmppfx}.fa2 file with sequence named ${tmppfx}.1 so we can test -O below
    r = esl_itest.run('{0}/miniapps/easel sfetch -n {1}.1 -fo {1}.fa2 {1}.gb NC_055916'.format(builddir, tmppfx))            
    if re.search(r'^Retrieved sequence NC_055916\.', r.stdout, flags=re.MULTILINE) == None: esl_itest.fail()

    # -O   : to test this, we first used -n above to create a new file ${tmppfx}.fa2 with a seq named ${tmppfx}.1.
    r = esl_itest.run('{0}/miniapps/easel sfetch -O {1}.fa2 {1}.1'.format(builddir, tmppfx))

    # -O will not overwrite an existing file
    r = esl_itest.run('{0}/miniapps/easel sfetch -O {1}.fa2 {1}.1'.format(builddir, tmppfx), expect_success=False)

    # -f will allow it to
    r = esl_itest.run('{0}/miniapps/easel sfetch -fO {1}.fa2 {1}.1'.format(builddir, tmppfx))

    # -r reverse complements; and is not a verbatim fetch, so output is FASTA
    r  = esl_itest.run('{0}/miniapps/easel sfetch -r {1}.gb NC_007046'.format(builddir, tmppfx))
    r2 = subprocess.run('{}/miniapps/easel seqstat -'.format(builddir).split(), check=True, encoding='utf-8', capture_output=True, input=r.stdout)
    if re.search(r'^Format:\s+FASTA(?s:.+)^Total # residues:\s+18199', r2.stdout, flags=re.MULTILINE) == None: esl_itest.fail()

    # -r on an obviously not-DNA file is an error
    r  = esl_itest.run('{0}/miniapps/easel sfetch -r {1}.dat GPMI_YERP3'.format(builddir, tmppfx), expect_success=False)
    if re.search(r'^Failed to reverse complement', r.stderr) == None: esl_itest.fail()

    # --informat
    r  = esl_itest.run('{0}/miniapps/easel sfetch --informat genbank {1}.gb NC_007046'.format(builddir, tmppfx))

    # -c  subseq fetching
    r  = esl_itest.run('{0}/miniapps/easel sfetch -c 101..200 {1}.dat .'.format(builddir,tmppfx))
    if re.search(r'^>MNME_BEII9\/101-200', r.stdout) == None: esl_itest.fail()
  
    for tmpfile in glob.glob('{}.*'.format(tmppfx)): os.remove(tmpfile)


print('ok')
```
