## Supplementary material for "All-at-once RNA folding with 3D motif prediction framed by evolutionary information": example-uniprot.dat

```
ID   MNME_BEII9              Reviewed;         451 AA.
AC   B2IJQ3;
DT   02-SEP-2008, integrated into UniProtKB/Swiss-Prot.
DT   10-JUN-2008, sequence version 1.
DT   29-MAY-2024, entry version 92.
DE   RecName: Full=tRNA modification GTPase MnmE {ECO:0000255|HAMAP-Rule:MF_00379};
DE            EC=3.6.-.- {ECO:0000255|HAMAP-Rule:MF_00379};
GN   Name=mnmE {ECO:0000255|HAMAP-Rule:MF_00379};
GN   Synonyms=trmE {ECO:0000255|HAMAP-Rule:MF_00379};
GN   OrderedLocusNames=Bind_1284;
OS   Beijerinckia indica subsp. indica (strain ATCC 9039 / DSM 1715 / NCIMB
OS   8712).
OC   Bacteria; Pseudomonadota; Alphaproteobacteria; Hyphomicrobiales;
OC   Beijerinckiaceae; Beijerinckia.
OX   NCBI_TaxID=395963;
RN   [1]
RP   NUCLEOTIDE SEQUENCE [LARGE SCALE GENOMIC DNA].
RC   STRAIN=ATCC 9039 / DSM 1715 / NCIMB 8712;
RX   PubMed=20601475; DOI=10.1128/jb.00656-10;
RA   Tamas I., Dedysh S.N., Liesack W., Stott M.B., Alam M., Murrell J.C.,
RA   Dunfield P.F.;
RT   "Complete genome sequence of Beijerinckia indica subsp. indica.";
RL   J. Bacteriol. 192:4532-4533(2010).
CC   -!- FUNCTION: Exhibits a very high intrinsic GTPase hydrolysis rate.
CC       Involved in the addition of a carboxymethylaminomethyl (cmnm) group at
CC       the wobble position (U34) of certain tRNAs, forming tRNA-
CC       cmnm(5)s(2)U34. {ECO:0000255|HAMAP-Rule:MF_00379}.
CC   -!- COFACTOR:
CC       Name=K(+); Xref=ChEBI:CHEBI:29103;
CC         Evidence={ECO:0000255|HAMAP-Rule:MF_00379};
CC       Note=Binds 1 potassium ion per subunit. {ECO:0000255|HAMAP-
CC       Rule:MF_00379};
CC   -!- SUBUNIT: Homodimer. Heterotetramer of two MnmE and two MnmG subunits.
CC       {ECO:0000255|HAMAP-Rule:MF_00379}.
CC   -!- SUBCELLULAR LOCATION: Cytoplasm {ECO:0000255|HAMAP-Rule:MF_00379}.
CC   -!- SIMILARITY: Belongs to the TRAFAC class TrmE-Era-EngA-EngB-Septin-like
CC       GTPase superfamily. TrmE GTPase family. {ECO:0000255|HAMAP-
CC       Rule:MF_00379}.
CC   ---------------------------------------------------------------------------
CC   Copyrighted by the UniProt Consortium, see https://www.uniprot.org/terms
CC   Distributed under the Creative Commons Attribution (CC BY 4.0) License
CC   ---------------------------------------------------------------------------
DR   EMBL; CP001016; ACB94925.1; -; Genomic_DNA.
DR   RefSeq; WP_012384282.1; NC_010581.1.
DR   AlphaFoldDB; B2IJQ3; -.
DR   SMR; B2IJQ3; -.
DR   STRING; 395963.Bind_1284; -.
DR   KEGG; bid:Bind_1284; -.
DR   eggNOG; COG0486; Bacteria.
DR   HOGENOM; CLU_019624_3_1_5; -.
DR   OrthoDB; 9805918at2; -.
DR   Proteomes; UP000001695; Chromosome.
DR   GO; GO:0005829; C:cytosol; IEA:TreeGrafter.
DR   GO; GO:0016887; F:ATP hydrolysis activity; IEA:InterPro.
DR   GO; GO:0005525; F:GTP binding; IEA:UniProtKB-UniRule.
DR   GO; GO:0003924; F:GTPase activity; IEA:UniProtKB-UniRule.
DR   GO; GO:0046872; F:metal ion binding; IEA:UniProtKB-KW.
DR   GO; GO:0030488; P:tRNA methylation; IEA:TreeGrafter.
DR   GO; GO:0002098; P:tRNA wobble uridine modification; IEA:TreeGrafter.
DR   CDD; cd04164; trmE; 1.
DR   CDD; cd14858; TrmE_N; 1.
DR   Gene3D; 3.40.50.300; P-loop containing nucleotide triphosphate hydrolases; 1.
DR   Gene3D; 1.20.120.430; tRNA modification GTPase MnmE domain 2; 1.
DR   HAMAP; MF_00379; GTPase_MnmE; 1.
DR   InterPro; IPR003593; AAA+_ATPase.
DR   InterPro; IPR031168; G_TrmE.
DR   InterPro; IPR006073; GTP-bd.
DR   InterPro; IPR018948; GTP-bd_TrmE_N.
DR   InterPro; IPR004520; GTPase_MnmE.
DR   InterPro; IPR027368; MnmE_dom2.
DR   InterPro; IPR025867; MnmE_helical.
DR   InterPro; IPR027417; P-loop_NTPase.
DR   InterPro; IPR005225; Small_GTP-bd_dom.
DR   InterPro; IPR027266; TrmE/GcvT_dom1.
DR   NCBIfam; TIGR00450; mnmE_trmE_thdF; 1.
DR   NCBIfam; TIGR00231; small_GTP; 1.
DR   PANTHER; PTHR42714; TRNA MODIFICATION GTPASE GTPBP3; 1.
DR   PANTHER; PTHR42714:SF2; TRNA MODIFICATION GTPASE GTPBP3, MITOCHONDRIAL; 1.
DR   Pfam; PF01926; MMR_HSR1; 1.
DR   Pfam; PF12631; MnmE_helical; 1.
DR   Pfam; PF10396; TrmE_N; 1.
DR   PRINTS; PR00326; GTP1OBG.
DR   SMART; SM00382; AAA; 1.
DR   SUPFAM; SSF52540; P-loop containing nucleoside triphosphate hydrolases; 1.
DR   SUPFAM; SSF116878; TrmE connector domain; 1.
DR   PROSITE; PS51709; G_TRME; 1.
PE   3: Inferred from homology;
KW   Cytoplasm; GTP-binding; Hydrolase; Magnesium; Metal-binding;
KW   Nucleotide-binding; Potassium; Reference proteome; tRNA processing.
FT   CHAIN           1..451
FT                   /note="tRNA modification GTPase MnmE"
FT                   /id="PRO_0000345721"
FT   DOMAIN          232..376
FT                   /note="TrmE-type G"
FT   BINDING         37
FT                   /ligand="(6S)-5-formyl-5,6,7,8-tetrahydrofolate"
FT                   /ligand_id="ChEBI:CHEBI:57457"
FT                   /evidence="ECO:0000255|HAMAP-Rule:MF_00379"
FT   BINDING         95
FT                   /ligand="(6S)-5-formyl-5,6,7,8-tetrahydrofolate"
FT                   /ligand_id="ChEBI:CHEBI:57457"
FT                   /evidence="ECO:0000255|HAMAP-Rule:MF_00379"
FT   BINDING         135
FT                   /ligand="(6S)-5-formyl-5,6,7,8-tetrahydrofolate"
FT                   /ligand_id="ChEBI:CHEBI:57457"
FT                   /evidence="ECO:0000255|HAMAP-Rule:MF_00379"
FT   BINDING         242..247
FT                   /ligand="GTP"
FT                   /ligand_id="ChEBI:CHEBI:37565"
FT                   /evidence="ECO:0000255|HAMAP-Rule:MF_00379"
FT   BINDING         242
FT                   /ligand="K(+)"
FT                   /ligand_id="ChEBI:CHEBI:29103"
FT                   /evidence="ECO:0000255|HAMAP-Rule:MF_00379"
FT   BINDING         246
FT                   /ligand="Mg(2+)"
FT                   /ligand_id="ChEBI:CHEBI:18420"
FT                   /evidence="ECO:0000255|HAMAP-Rule:MF_00379"
FT   BINDING         261..267
FT                   /ligand="GTP"
FT                   /ligand_id="ChEBI:CHEBI:37565"
FT                   /evidence="ECO:0000255|HAMAP-Rule:MF_00379"
FT   BINDING         261
FT                   /ligand="K(+)"
FT                   /ligand_id="ChEBI:CHEBI:29103"
FT                   /evidence="ECO:0000255|HAMAP-Rule:MF_00379"
FT   BINDING         263
FT                   /ligand="K(+)"
FT                   /ligand_id="ChEBI:CHEBI:29103"
FT                   /evidence="ECO:0000255|HAMAP-Rule:MF_00379"
FT   BINDING         266
FT                   /ligand="K(+)"
FT                   /ligand_id="ChEBI:CHEBI:29103"
FT                   /evidence="ECO:0000255|HAMAP-Rule:MF_00379"
FT   BINDING         267
FT                   /ligand="Mg(2+)"
FT                   /ligand_id="ChEBI:CHEBI:18420"
FT                   /evidence="ECO:0000255|HAMAP-Rule:MF_00379"
FT   BINDING         286..289
FT                   /ligand="GTP"
FT                   /ligand_id="ChEBI:CHEBI:37565"
FT                   /evidence="ECO:0000255|HAMAP-Rule:MF_00379"
FT   BINDING         451
FT                   /ligand="(6S)-5-formyl-5,6,7,8-tetrahydrofolate"
FT                   /ligand_id="ChEBI:CHEBI:57457"
FT                   /evidence="ECO:0000255|HAMAP-Rule:MF_00379"
SQ   SEQUENCE   451 AA;  48539 MW;  333E783BD81AC78C CRC64;
     MTHFAQAEPA SLSHAATLET IFAPASGQGR SAVAIVRVSG PKAGFLLGAL AGYCPEPRRA
     TLAILHDPEN GEALDEALVL WFPGPKSFTG EDCAEFHVHG GRAVMAGLLA ALGRFEQVRP
     AEPGEFTRRA LLNGKLDLAE VEGLADMIEA ETEWQRRQAL RQMRGALSRQ AEMWRQALLE
     ALSLAEAEID FSDEADVPPE TSRRVAALIE PVLADLRAEL GQARAGERIR EGLSIVIMGP
     PNAGKSTLLN ALARREVAIV SEIAGTTRDL IEVHLDLKGC AVVLTDTAGL RDNADKIEQI
     GIARAYERGR EADLVLWLSE AEAPVAPPEN LGMEVWPVFT KADRVEPLEN REGLAISATS
     GLHLGRLVEA IADFAGKLAP SGHAGLITRA RHRQAFERAA AALDRCIREA SPVELLAEDL
     RLAAQALLSL TGRIETEEIL GEIFARFCIG K
//
ID   DEF_RICCK               Reviewed;         175 AA.
AC   A8EXV2;
DT   15-JAN-2008, integrated into UniProtKB/Swiss-Prot.
DT   13-NOV-2007, sequence version 1.
DT   27-MAR-2024, entry version 78.
DE   RecName: Full=Peptide deformylase {ECO:0000255|HAMAP-Rule:MF_00163};
DE            Short=PDF {ECO:0000255|HAMAP-Rule:MF_00163};
DE            EC=3.5.1.88 {ECO:0000255|HAMAP-Rule:MF_00163};
DE   AltName: Full=Polypeptide deformylase {ECO:0000255|HAMAP-Rule:MF_00163};
GN   Name=def {ECO:0000255|HAMAP-Rule:MF_00163}; OrderedLocusNames=A1E_01200;
OS   Rickettsia canadensis (strain McKiel).
OC   Bacteria; Pseudomonadota; Alphaproteobacteria; Rickettsiales;
OC   Rickettsiaceae; Rickettsieae; Rickettsia; belli group.
OX   NCBI_TaxID=293613;
RN   [1]
RP   NUCLEOTIDE SEQUENCE [LARGE SCALE GENOMIC DNA].
RC   STRAIN=McKiel;
RA   Madan A., Fahey J., Helton E., Ketteman M., Madan A., Rodrigues S.,
RA   Sanchez A., Whiting M., Dasch G., Eremeeva M.;
RT   "Complete genome sequence of Rickettsia canadensis.";
RL   Submitted (SEP-2007) to the EMBL/GenBank/DDBJ databases.
CC   -!- FUNCTION: Removes the formyl group from the N-terminal Met of newly
CC       synthesized proteins. Requires at least a dipeptide for an efficient
CC       rate of reaction. N-terminal L-methionine is a prerequisite for
CC       activity but the enzyme has broad specificity at other positions.
CC       {ECO:0000255|HAMAP-Rule:MF_00163}.
CC   -!- CATALYTIC ACTIVITY:
CC       Reaction=H2O + N-terminal N-formyl-L-methionyl-[peptide] = formate + N-
CC         terminal L-methionyl-[peptide]; Xref=Rhea:RHEA:24420, Rhea:RHEA-
CC         COMP:10639, Rhea:RHEA-COMP:10640, ChEBI:CHEBI:15377,
CC         ChEBI:CHEBI:15740, ChEBI:CHEBI:49298, ChEBI:CHEBI:64731; EC=3.5.1.88;
CC         Evidence={ECO:0000255|HAMAP-Rule:MF_00163};
CC   -!- COFACTOR:
CC       Name=Fe(2+); Xref=ChEBI:CHEBI:29033;
CC         Evidence={ECO:0000255|HAMAP-Rule:MF_00163};
CC       Note=Binds 1 Fe(2+) ion. {ECO:0000255|HAMAP-Rule:MF_00163};
CC   -!- SIMILARITY: Belongs to the polypeptide deformylase family.
CC       {ECO:0000255|HAMAP-Rule:MF_00163}.
CC   ---------------------------------------------------------------------------
CC   Copyrighted by the UniProt Consortium, see https://www.uniprot.org/terms
CC   Distributed under the Creative Commons Attribution (CC BY 4.0) License
CC   ---------------------------------------------------------------------------
DR   EMBL; CP000409; ABV73185.1; -; Genomic_DNA.
DR   RefSeq; WP_012148385.1; NC_009879.1.
DR   AlphaFoldDB; A8EXV2; -.
DR   SMR; A8EXV2; -.
DR   STRING; 293613.A1E_01200; -.
DR   KEGG; rcm:A1E_01200; -.
DR   eggNOG; COG0242; Bacteria.
DR   HOGENOM; CLU_061901_2_2_5; -.
DR   Proteomes; UP000007056; Chromosome.
DR   GO; GO:0046872; F:metal ion binding; IEA:UniProtKB-KW.
DR   GO; GO:0042586; F:peptide deformylase activity; IEA:UniProtKB-UniRule.
DR   GO; GO:0006412; P:translation; IEA:UniProtKB-UniRule.
DR   CDD; cd00487; Pep_deformylase; 1.
DR   Gene3D; 3.90.45.10; Peptide deformylase; 1.
DR   HAMAP; MF_00163; Pep_deformylase; 1.
DR   InterPro; IPR023635; Peptide_deformylase.
DR   InterPro; IPR036821; Peptide_deformylase_sf.
DR   NCBIfam; TIGR00079; pept_deformyl; 1.
DR   PANTHER; PTHR10458; PEPTIDE DEFORMYLASE; 1.
DR   PANTHER; PTHR10458:SF22; PEPTIDE DEFORMYLASE; 1.
DR   Pfam; PF01327; Pep_deformylase; 1.
DR   PIRSF; PIRSF004749; Pep_def; 1.
DR   PRINTS; PR01576; PDEFORMYLASE.
DR   SUPFAM; SSF56420; Peptide deformylase; 1.
PE   3: Inferred from homology;
KW   Hydrolase; Iron; Metal-binding; Protein biosynthesis.
FT   CHAIN           1..175
FT                   /note="Peptide deformylase"
FT                   /id="PRO_1000023134"
FT   ACT_SITE        142
FT                   /evidence="ECO:0000255|HAMAP-Rule:MF_00163"
FT   BINDING         99
FT                   /ligand="Fe cation"
FT                   /ligand_id="ChEBI:CHEBI:24875"
FT                   /evidence="ECO:0000255|HAMAP-Rule:MF_00163"
FT   BINDING         141
FT                   /ligand="Fe cation"
FT                   /ligand_id="ChEBI:CHEBI:24875"
FT                   /evidence="ECO:0000255|HAMAP-Rule:MF_00163"
FT   BINDING         145
FT                   /ligand="Fe cation"
FT                   /ligand_id="ChEBI:CHEBI:24875"
FT                   /evidence="ECO:0000255|HAMAP-Rule:MF_00163"
SQ   SEQUENCE   175 AA;  20399 MW;  2E6D5E1ABCC9EF5A CRC64;
     MSILPIVTAP DERLKQKSHR VLEVTDQTRK FMDDMLKTMY HEDAAGLAAV QVGILKRILV
     IDIKDHDPVE RPKDFYPLFI VNPDIIDKSE ELVTANEGCI SVPRQRVEVA RPESIKIKYL
     DYHNKQQELE ANDWLARVIQ HEYDHLEGKL MIDYLSSLKR DVVLRKLKKL KNNIV
//
ID   GPMI_YERP3              Reviewed;         515 AA.
AC   A7FCU8;
DT   05-FEB-2008, integrated into UniProtKB/Swiss-Prot.
DT   11-SEP-2007, sequence version 1.
DT   29-MAY-2024, entry version 95.
DE   RecName: Full=2,3-bisphosphoglycerate-independent phosphoglycerate mutase {ECO:0000255|HAMAP-Rule:MF_01038};
DE            Short=BPG-independent PGAM {ECO:0000255|HAMAP-Rule:MF_01038};
DE            Short=Phosphoglyceromutase {ECO:0000255|HAMAP-Rule:MF_01038};
DE            Short=iPGM {ECO:0000255|HAMAP-Rule:MF_01038};
DE            EC=5.4.2.12 {ECO:0000255|HAMAP-Rule:MF_01038};
GN   Name=gpmI {ECO:0000255|HAMAP-Rule:MF_01038};
GN   OrderedLocusNames=YpsIP31758_0075;
OS   Yersinia pseudotuberculosis serotype O:1b (strain IP 31758).
OC   Bacteria; Pseudomonadota; Gammaproteobacteria; Enterobacterales;
OC   Yersiniaceae; Yersinia.
OX   NCBI_TaxID=349747;
RN   [1]
RP   NUCLEOTIDE SEQUENCE [LARGE SCALE GENOMIC DNA].
RC   STRAIN=IP 31758;
RX   PubMed=17784789; DOI=10.1371/journal.pgen.0030142;
RA   Eppinger M., Rosovitz M.J., Fricke W.F., Rasko D.A., Kokorina G.,
RA   Fayolle C., Lindler L.E., Carniel E., Ravel J.;
RT   "The complete genome sequence of Yersinia pseudotuberculosis IP31758, the
RT   causative agent of Far East scarlet-like fever.";
RL   PLoS Genet. 3:1508-1523(2007).
CC   -!- FUNCTION: Catalyzes the interconversion of 2-phosphoglycerate and 3-
CC       phosphoglycerate. {ECO:0000255|HAMAP-Rule:MF_01038}.
CC   -!- CATALYTIC ACTIVITY:
CC       Reaction=(2R)-2-phosphoglycerate = (2R)-3-phosphoglycerate;
CC         Xref=Rhea:RHEA:15901, ChEBI:CHEBI:58272, ChEBI:CHEBI:58289;
CC         EC=5.4.2.12; Evidence={ECO:0000255|HAMAP-Rule:MF_01038};
CC   -!- COFACTOR:
CC       Name=Mn(2+); Xref=ChEBI:CHEBI:29035;
CC         Evidence={ECO:0000255|HAMAP-Rule:MF_01038};
CC       Note=Binds 2 manganese ions per subunit. {ECO:0000255|HAMAP-
CC       Rule:MF_01038};
CC   -!- PATHWAY: Carbohydrate degradation; glycolysis; pyruvate from D-
CC       glyceraldehyde 3-phosphate: step 3/5. {ECO:0000255|HAMAP-
CC       Rule:MF_01038}.
CC   -!- SUBUNIT: Monomer. {ECO:0000255|HAMAP-Rule:MF_01038}.
CC   -!- SIMILARITY: Belongs to the BPG-independent phosphoglycerate mutase
CC       family. {ECO:0000255|HAMAP-Rule:MF_01038}.
CC   ---------------------------------------------------------------------------
CC   Copyrighted by the UniProt Consortium, see https://www.uniprot.org/terms
CC   Distributed under the Creative Commons Attribution (CC BY 4.0) License
CC   ---------------------------------------------------------------------------
DR   EMBL; CP000720; ABS47332.1; -; Genomic_DNA.
DR   RefSeq; WP_012104270.1; NC_009708.1.
DR   AlphaFoldDB; A7FCU8; -.
DR   SMR; A7FCU8; -.
DR   KEGG; ypi:YpsIP31758_0075; -.
DR   HOGENOM; CLU_026099_2_0_6; -.
DR   UniPathway; UPA00109; UER00186.
DR   Proteomes; UP000002412; Chromosome.
DR   GO; GO:0005829; C:cytosol; IEA:TreeGrafter.
DR   GO; GO:0046537; F:2,3-bisphosphoglycerate-independent phosphoglycerate mutase activity; IEA:UniProtKB-UniRule.
DR   GO; GO:0030145; F:manganese ion binding; IEA:UniProtKB-UniRule.
DR   GO; GO:0006007; P:glucose catabolic process; IEA:InterPro.
DR   GO; GO:0006096; P:glycolytic process; IEA:UniProtKB-UniRule.
DR   CDD; cd16010; iPGM; 1.
DR   Gene3D; 3.40.720.10; Alkaline Phosphatase, subunit A; 1.
DR   Gene3D; 3.40.1450.10; BPG-independent phosphoglycerate mutase, domain B; 1.
DR   HAMAP; MF_01038; GpmI; 1.
DR   InterPro; IPR017850; Alkaline_phosphatase_core_sf.
DR   InterPro; IPR011258; BPG-indep_PGM_N.
DR   InterPro; IPR006124; Metalloenzyme.
DR   InterPro; IPR036646; PGAM_B_sf.
DR   InterPro; IPR005995; Pgm_bpd_ind.
DR   NCBIfam; TIGR01307; pgm_bpd_ind; 1.
DR   PANTHER; PTHR31637; 2,3-BISPHOSPHOGLYCERATE-INDEPENDENT PHOSPHOGLYCERATE MUTASE; 1.
DR   PANTHER; PTHR31637:SF0; 2,3-BISPHOSPHOGLYCERATE-INDEPENDENT PHOSPHOGLYCERATE MUTASE; 1.
DR   Pfam; PF06415; iPGM_N; 1.
DR   Pfam; PF01676; Metalloenzyme; 1.
DR   PIRSF; PIRSF001492; IPGAM; 1.
DR   SUPFAM; SSF64158; 2,3-Bisphosphoglycerate-independent phosphoglycerate mutase, substrate-binding domain; 1.
DR   SUPFAM; SSF53649; Alkaline phosphatase-like; 1.
PE   3: Inferred from homology;
KW   Glycolysis; Isomerase; Manganese; Metal-binding.
FT   CHAIN           1..515
FT                   /note="2,3-bisphosphoglycerate-independent phosphoglycerate
FT                   mutase"
FT                   /id="PRO_1000064019"
FT   ACT_SITE        64
FT                   /note="Phosphoserine intermediate"
FT                   /evidence="ECO:0000255|HAMAP-Rule:MF_01038"
FT   BINDING         14
FT                   /ligand="Mn(2+)"
FT                   /ligand_id="ChEBI:CHEBI:29035"
FT                   /ligand_label="2"
FT                   /evidence="ECO:0000255|HAMAP-Rule:MF_01038"
FT   BINDING         64
FT                   /ligand="Mn(2+)"
FT                   /ligand_id="ChEBI:CHEBI:29035"
FT                   /ligand_label="2"
FT                   /evidence="ECO:0000255|HAMAP-Rule:MF_01038"
FT   BINDING         125
FT                   /ligand="substrate"
FT                   /evidence="ECO:0000255|HAMAP-Rule:MF_01038"
FT   BINDING         155..156
FT                   /ligand="substrate"
FT                   /evidence="ECO:0000255|HAMAP-Rule:MF_01038"
FT   BINDING         187
FT                   /ligand="substrate"
FT                   /evidence="ECO:0000255|HAMAP-Rule:MF_01038"
FT   BINDING         193
FT                   /ligand="substrate"
FT                   /evidence="ECO:0000255|HAMAP-Rule:MF_01038"
FT   BINDING         263..266
FT                   /ligand="substrate"
FT                   /evidence="ECO:0000255|HAMAP-Rule:MF_01038"
FT   BINDING         337
FT                   /ligand="substrate"
FT                   /evidence="ECO:0000255|HAMAP-Rule:MF_01038"
FT   BINDING         404
FT                   /ligand="Mn(2+)"
FT                   /ligand_id="ChEBI:CHEBI:29035"
FT                   /ligand_label="1"
FT                   /evidence="ECO:0000255|HAMAP-Rule:MF_01038"
FT   BINDING         408
FT                   /ligand="Mn(2+)"
FT                   /ligand_id="ChEBI:CHEBI:29035"
FT                   /ligand_label="1"
FT                   /evidence="ECO:0000255|HAMAP-Rule:MF_01038"
FT   BINDING         445
FT                   /ligand="Mn(2+)"
FT                   /ligand_id="ChEBI:CHEBI:29035"
FT                   /ligand_label="2"
FT                   /evidence="ECO:0000255|HAMAP-Rule:MF_01038"
FT   BINDING         446
FT                   /ligand="Mn(2+)"
FT                   /ligand_id="ChEBI:CHEBI:29035"
FT                   /ligand_label="2"
FT                   /evidence="ECO:0000255|HAMAP-Rule:MF_01038"
FT   BINDING         464
FT                   /ligand="Mn(2+)"
FT                   /ligand_id="ChEBI:CHEBI:29035"
FT                   /ligand_label="1"
FT                   /evidence="ECO:0000255|HAMAP-Rule:MF_01038"
SQ   SEQUENCE   515 AA;  56168 MW;  6BE06FBBEA4E470B CRC64;
     MSSTKKPLVL TILDGYGHRE EQQDNAILNA KTPVMDVLWQ QQPHTLIAAS GLDVGLPDGQ
     MGNSEVGHVN LGAGRIVYQD LTRLDKEIKD GDFFTNPTLT AAVDNAVKTG KAVHIMGLLS
     AGGVHSHEDH IMAMVELAAK RGATAIYLHA FLDGRDTPPR SAESSLKRFT AKFAELGNGR
     IASIIGRYYA MDRDNRWDRV QLAYDLLTQA KGEFTADNAV AGLQAAYARG ENDEFVKPTV
     IQATGEADAA MNEGDTLIFM NFRADRVRQI TRTFVNADFD GFKRDKVVNF GDFIMLTEYA
     ADIKVACAYP PASLTNTFGE WLMKHDKTQL RISETEKYAH VTFFYNGGVE EPFKGEDRIL
     INSPKVATYD LQPEMSSAEL TEKLVSAIGS GKYDVIICNY PNGDMVGHTG DYDAAVKAVE
     TLDNCIEQVV AAVKAADGQL LITADHGNAE QMRDPATGQA HTAHTSLPVP LIYVGNKAVK
     AVEGGKLSDI APTMLSLMEM EIPQEMTGKP LFIVE
//
ID   FABZ_PROM2              Reviewed;         152 AA.
AC   A8G6E7;
DT   05-FEB-2008, integrated into UniProtKB/Swiss-Prot.
DT   13-NOV-2007, sequence version 1.
DT   29-MAY-2024, entry version 79.
DE   RecName: Full=3-hydroxyacyl-[acyl-carrier-protein] dehydratase FabZ {ECO:0000255|HAMAP-Rule:MF_00406};
DE            EC=4.2.1.59 {ECO:0000255|HAMAP-Rule:MF_00406};
DE   AltName: Full=(3R)-hydroxymyristoyl-[acyl-carrier-protein] dehydratase {ECO:0000255|HAMAP-Rule:MF_00406};
DE            Short=(3R)-hydroxymyristoyl-ACP dehydrase {ECO:0000255|HAMAP-Rule:MF_00406};
DE   AltName: Full=Beta-hydroxyacyl-ACP dehydratase {ECO:0000255|HAMAP-Rule:MF_00406};
GN   Name=fabZ {ECO:0000255|HAMAP-Rule:MF_00406}; OrderedLocusNames=P9215_15651;
OS   Prochlorococcus marinus (strain MIT 9215).
OC   Bacteria; Cyanobacteriota; Cyanophyceae; Synechococcales;
OC   Prochlorococcaceae; Prochlorococcus.
OX   NCBI_TaxID=93060;
RN   [1]
RP   NUCLEOTIDE SEQUENCE [LARGE SCALE GENOMIC DNA].
RC   STRAIN=MIT 9215;
RX   PubMed=18159947; DOI=10.1371/journal.pgen.0030231;
RA   Kettler G.C., Martiny A.C., Huang K., Zucker J., Coleman M.L., Rodrigue S.,
RA   Chen F., Lapidus A., Ferriera S., Johnson J., Steglich C., Church G.M.,
RA   Richardson P., Chisholm S.W.;
RT   "Patterns and implications of gene gain and loss in the evolution of
RT   Prochlorococcus.";
RL   PLoS Genet. 3:2515-2528(2007).
CC   -!- FUNCTION: Involved in unsaturated fatty acids biosynthesis. Catalyzes
CC       the dehydration of short chain beta-hydroxyacyl-ACPs and long chain
CC       saturated and unsaturated beta-hydroxyacyl-ACPs. {ECO:0000255|HAMAP-
CC       Rule:MF_00406}.
CC   -!- CATALYTIC ACTIVITY:
CC       Reaction=a (3R)-hydroxyacyl-[ACP] = a (2E)-enoyl-[ACP] + H2O;
CC         Xref=Rhea:RHEA:13097, Rhea:RHEA-COMP:9925, Rhea:RHEA-COMP:9945,
CC         ChEBI:CHEBI:15377, ChEBI:CHEBI:78784, ChEBI:CHEBI:78827; EC=4.2.1.59;
CC         Evidence={ECO:0000255|HAMAP-Rule:MF_00406};
CC   -!- SUBCELLULAR LOCATION: Cytoplasm {ECO:0000255|HAMAP-Rule:MF_00406}.
CC   -!- SIMILARITY: Belongs to the thioester dehydratase family. FabZ
CC       subfamily. {ECO:0000255|HAMAP-Rule:MF_00406}.
CC   ---------------------------------------------------------------------------
CC   Copyrighted by the UniProt Consortium, see https://www.uniprot.org/terms
CC   Distributed under the Creative Commons Attribution (CC BY 4.0) License
CC   ---------------------------------------------------------------------------
DR   EMBL; CP000825; ABV51178.1; -; Genomic_DNA.
DR   RefSeq; WP_012008219.1; NC_009840.1.
DR   AlphaFoldDB; A8G6E7; -.
DR   SMR; A8G6E7; -.
DR   STRING; 93060.P9215_15651; -.
DR   KEGG; pmh:P9215_15651; -.
DR   eggNOG; COG0764; Bacteria.
DR   HOGENOM; CLU_078912_1_1_3; -.
DR   OrthoDB; 9772788at2; -.
DR   Proteomes; UP000002014; Chromosome.
DR   GO; GO:0005737; C:cytoplasm; IEA:UniProtKB-SubCell.
DR   GO; GO:0019171; F:(3R)-hydroxyacyl-[acyl-carrier-protein] dehydratase activity; IEA:UniProtKB-EC.
DR   GO; GO:0006633; P:fatty acid biosynthetic process; IEA:UniProtKB-UniRule.
DR   GO; GO:0009245; P:lipid A biosynthetic process; IEA:UniProtKB-UniRule.
DR   CDD; cd01288; FabZ; 1.
DR   Gene3D; 3.10.129.10; Hotdog Thioesterase; 1.
DR   HAMAP; MF_00406; FabZ; 1.
DR   InterPro; IPR013114; FabA_FabZ.
DR   InterPro; IPR010084; FabZ.
DR   InterPro; IPR029069; HotDog_dom_sf.
DR   NCBIfam; TIGR01750; fabZ; 1.
DR   PANTHER; PTHR30272; 3-HYDROXYACYL-[ACYL-CARRIER-PROTEIN] DEHYDRATASE; 1.
DR   PANTHER; PTHR30272:SF1; 3-HYDROXYACYL-[ACYL-CARRIER-PROTEIN] DEHYDRATASE FABZ; 1.
DR   Pfam; PF07977; FabA; 1.
DR   SUPFAM; SSF54637; Thioesterase/thiol ester dehydrase-isomerase; 1.
PE   3: Inferred from homology;
KW   Cytoplasm; Lipid A biosynthesis; Lipid biosynthesis; Lipid metabolism;
KW   Lyase.
FT   CHAIN           1..152
FT                   /note="3-hydroxyacyl-[acyl-carrier-protein] dehydratase
FT                   FabZ"
FT                   /id="PRO_1000060832"
FT   ACT_SITE        58
FT                   /evidence="ECO:0000255|HAMAP-Rule:MF_00406"
SQ   SEQUENCE   152 AA;  16796 MW;  4D6C10FB757F9A34 CRC64;
     MEKKLSSENN QLSSEQILGL LPHRYPFALV DKVIEHIPGE RAVAIKNVTI NEPQFQGHFP
     ERPLMPGVLI VESMAQVGGI IVTQMPDLPK GLFVFAGINN VKFRKPVLPG DQLIISCELL
     SIKRQRFGKV KGEAHVDGKL VCAGELMFSL VN
//
```
