## Supplementary material for "All-at-once RNA folding with 3D motif prediction framed by evolutionary information": Makefile

```
# VPATH and shell configuration
top_srcdir = ..
srcdir     = .

SHELL      = /bin/sh

# sources
OBJS	       = divsufsort.o 
TARGET	       = libdivsufsort.a
MAKEFILE       = Makefile

# options
CC             = gcc
CFLAGS         = -O3 
SSE_CFLAGS     =  
VMX_CFLAGS     =  
PTHREAD_CFLAGS = -pthread 
CPPFLAGS       = 
AR             = /usr/bin/ar rc
RANLIB         = ranlib
INSTALL        = /usr/bin/install -c

# beautification magic stolen from git (added within hmmer source)
ifndef V
	QUIET_CC      = @echo '    ' CC $@;
	QUIET_AR      = @echo '    ' AR $@;
endif


# targets
all: $(TARGET) 
$(TARGET): $(OBJS)

.c.o:
	${QUIET_CC}${CC} -I. ${CFLAGS} ${SSE_CFLAGS} ${VMX_CFLAGS} ${PTHREAD_CFLAGS} ${CPPFLAGS} -o $@ -c $<


libdivsufsort.a: $(OBJS)
	${QUIET_AR}${AR} libdivsufsort.a $(OBJS)
	@${RANLIB} libdivsufsort.a
	@chmod 644 libdivsufsort.a


clean:
	$(RM) $(TARGET) $(OBJS)
ifndef V
	@echo '     ' CLEAN libdivsufsort
endif


distclean:
	$(RM) $(TARGET) $(OBJS) $(MAKEFILE) divsufsort.h
```
