## Supplementary material for "All-at-once RNA folding with 3D motif prediction framed by evolutionary information": 00README.md

````
# profmark: benchmark protocol used in HMMER testing


## 1. create-profmark: creating a new benchmark dataset 

A central idea to how we make a benchmark is to split a known sequence
family into a training set and a test set, not just randomly, but such
that the test sequences are dissimilar to the training sequences
[Petti & Eddy, 2022].  We want to test the ability of a remote
homology search procedure to detect distant outliers.

Another central idea is that our positives are full length sequences,
with homologous domains embedded in nonhomologous flanking sequence.
We want to test the ability of profile search software to use local
and glocal alignment to identify, parse, and align individual domains
of full-length protein sequences that are typically composed of more
than one domain. Global alignment to isolated domains is not an
adequate test.

Another central idea that our negative nonhomologous (sub)sequences
are always synthetic, not real. This makes sure that a sequence is
truly nonhomologous, not some as-yet undiscovered homolog that must
not be counted as a "false positive" if a new approach detects it.

The `create-profmark` program embodies our procedure for splitting
input multiple sequence alignments of homologous domains (such as Pfam
alignments) into training/set sets, synthesizing positive homologous
sequences by embedding one or two test domains in synthetic
nonhomologous flanking sequence, and synthesizing negative
nonhomologous sequences, and


### Running create-profmark

**Usage:**    `./create-profmark <benchmark_prefix> <Stockholm MSA file> <FASTA sequence database>`  
**Example:**  `./create-profmark pmark Pfam-A.seed uniprot-sprot.fa`  

The `<Stockholm MSA file>` and `<FASTA sequence database>` are inputs.
The MSA file is the source of one or more sequence domain alignments
that we'll split into training and test sets. Typically, this would be
a Pfam seed or full alignment database.  The `<FASTA sequence
database>` is used as the source of random protein subsequences that
we randomize to create synthetic nonhomologous subsequences.

Five output files are created, using the `<benchmark_prefix>` to
construct filenames. (The format of these files is described in a
later section of these notes.)

| file  |  description |
|-------|--------------|
| `<benchmark_prefix>.train.msa`  | MSA queries; Stockholm format |
| `<benchmark_prefix>.test.fa`    | synthetic positive and negative sequence targets; FASTA format |
| `<benchmark_prefix>.tbl`        | table summarizing the benchmark |
| `<benchmark_prefix>.pos`        | table summarizing synthetic positive test set |
| `<benchmark_prefix>.neg`        | table summarizing synthetic negative test set |

Briefly: each input alignment in the `<Stockholm MSA file>` is split
into a query alignment and a nonredundant set of test domains by two
single-linkage clustering steps, such that no test domain has > 25%
identity to any query sequence and no test domain is > 50% identical
to any other test domain. Full-length positive test sequences are
constructed by embedding two test domains in a larger sequence, with
nonhomologous segments generated by selecting a random segment of the
`<FASTA sequence database>` and shuffling it. Full-length negative
test sequences are constructed in the same patchwork way except that
all five segments are nonhomologous shuffled sequence. Test sequences
are deliberately created in this patchwork to simulate some of the
inhomogeneity of real sequences.

Alternatively, instead of creating full-length positive and negative
test sequences in FASTA format in the .test.fa file, `create_profmark` can
also be used to split input MSAs into training and test MSAs. Since no
nonhomologous sequence source is needed, the `<FASTA sequence database>`
argument isn't used.

**Usage:**    `./create-profmark --onlysplit <benchmark_prefix> <Stockholm MSA file>`  
**Example:**  `./create-profmark --onlysplit pmark Pfam-A.seed`  

With `--onlysplit`, three output files are created:

| file  |  description |
|-------|--------------|
| `<benchmark_prefix>.tbl`       | table summarizing the benchmark |
| `<benchmark_prefix>.train.msa` | MSA queries, Stockholm format   |
| `<benchmark_prefix>.test.msa`  | MSA test sequences, Stockholm format |


### Detailed stepwise explanation of the procedure

In more detail, including options that change the default benchmark
construction protocol, the procedure is as follows:

 
* for each MSA in `<Stockholm MSA file>`:
   
   - **Filter out sequence "fragments".**

     Fragments are aligned seqs with aspan/alen < fragthresh, where aspan
     is the number of alignment columns spanned from the leftmost to rightmost residue.
     Default fragthresh is 0.5; it can be changed with `--fragthresh <x>`.
     Setting `--fragthresh 0` means no seqs will be defined as fragments.


   - **Attempt to split the MSA into a training set S, and a dissimilar test set T.**

     A successful split is such that:
       * no test sequence in T has $> t_1$ fractional pairwise identity to any
         training sequence in S.
       * no pair of test sequences has $> t_2$ fractional pairwise identity
       * optionally, no pair of training sequences has $> t_3$ fractional pairwise id
       * training and test set sizes |S| and |T| satisfy specified minima. 

     Fractional identity is calculated by `esl_dst_XPairId()` as
     nid/MIN(rlen1,rlen2), where nid is number of identical aligned
     residues, and rlen1, rlen2 are the total unaligned length of each
     sequence.  Alignments involving any IUPAC degenerate residues
     must be identical to count toward nid.
     
     create-profmark supports four different splitting algorithms.
     The default is `--cobalt`, the Cobalt algorithm of [Petti & Eddy,
     2022], a graph theoretic independent set algorithm. Blue
     (`--blue`) is a more powerful version of Cobalt that can find
     successful splits somewhat more frequently, at the expense of
     much more compute time. Previous versions of create-profmark used
     single-linkage clustering, which is still available as the
     `--clust` option.

     A fourth algorithm, Random (`--random`), is a bad algorithm that
     would usually only be used as a baseline for comparing different
     splitting algorithms. Random creates a random training/test set
     split, and this will typically fail to satisfy the criterion of
     having no linked train/test set pair. However, with `--random -1
     1.0`, you can create random train/test set splits without regard
     for sequence identity. This is the usual way that machine
     learning people would jackknife their data. By default, 0.75
     (75%) of the sequences are put in the training set and the rest
     in the test set; this fraction can be set with the `--rp <x>`
     option.

   - **For each split attempt on the input MSA:**

       1. **Split the MSA using the chosen algorithm into two sets, S and T.**

          As above: such that no sequence in S (the candidate
  	      training set) has $> t_1$ fractional identity to any
  	      sequence in T (the candidate test set). Default $t_1$ is
  	      0.25; this can be changed with the `-1 <x>` option.

  	      With Cobalt and Blue, the larger of the two sets after a
          split is designated as the training set S, so $|S| \geq |T|$.
		  For Random, the default `--rp` of 0.75 also makes $|S| \geq |T|$. 
		  For Cluster, which splits the MSA into
          single-linkage clusters, the largest cluster is designated
          as the training set $S$ and all other sequences go into $T$;
          as a result, it is possible for $|T| > |S|$ with Cluster.

       2. **Prune redundant test sequences from T.**

          After this step, no pair of test sequences has $> t_2$ fractional
          identity. Default $t_2 = 0.5$ (50%); controlled by `-2 <x>`
          option.

          This is done by applying essentially the same chosen
	      splitting algorithm, except that when the Random algorithm
	      is used for step 1, "monoCobalt" is used for step 2. (When
	      we're using Random, it's only the initial split that we're
	      interested in doing badly. Pruning steps are still 
	      done well.)

       3. **Optionally, prune redundant training sequences from S.**

          The same pruning may be done to the training set sequences
          by setting a third threshold $t_3$ with the `-3 <x>`
          option. By default, this third threshold is set to
          1.0, which means that no pruning is done (because no
          fractional pairwise identity can be > 1.0).
     
          Choosing the training set alignment to be the larger split, and
          defaulting to not pruning it further, is intended to keep the
          training set alignment as close to the original input MSA as
          possible, in order to benchmark "realistic" input alignment
          search queries.

       4. **Optionally, ensure a minimum number of training and test sequences.**
		  
		  The `--mintrain <n>` and `--mintest <n>` options
          set these minima. If they aren't satisfied, the split
          attempt is deemed unsuccessful. Default is 2 for test set
          size, because the default is to embed 2 homologous domains
          per synthetic positive sequence. Default is 1 for
          training set size.

   - **Optionally, repeat attempts to achieve a successful split.**

     Blue, Cobalt, and Random are randomized algorithms. They can
     fail in some runs and succeed in others. Running multiple
     attempts increases the odds of a successful split. One split
     attempt consists of steps 1-4 above. The `--firstof <n>` option
     runs up to a maximum of <n> split attempts and stops when one
     succeeds. The `--bestof <n>` option performs `n` splits and if
     more than one succeeds, it returns the one that maximizes
     `|S|*|T|` (i.e. the geometric mean of the number of sequences in the two
     sets). The Cluster algorithm is deterministic, so these options
     are not available nor sensible with `--clust`.
     
   - **Optionally, downsample either S or T to maximum sizes.**

     The `--maxtrain <n>` and `--maxtest <n>` options are off by default,
     but can be used to set maximum sizes for |S| and |T|. A set
     is randomly downsampled to n if it exceeds the limit.

   - **Randomly permute the order of both sets.**

     This allows single-sequence-query tests to start on a random but
     reproducible single query sequence, simply by taking the first
     seq in the alignment. Other than this (row) permutation, the
     training set is preserved in its original alignment.

     At this point, the split is judged to either be a success or a
     failure. A line of tabular data summarizing the split is written
     to `<benchmark_prefix>.tbl`, whether successful or not.

   - **In the `--onlysplit` version, end here: output and move on to next MSA.**

     If the split was successful, and `--speedtest` isn't on, the
     training and test set alignments are written to
     `<benchmark_prefix>.train.msa` and `<benchmark_prefix>.test.msa`.
     Remaining steps below are skipped.
	 
	 We use the `--speedtest` option to benchmark time performance of
	 the splitting algorithms themselves, as in the [Petti & Eddy,
	 2022] paper. This option skips some computationally expensive
	 characterization of the input MSAs (the average pid and average
	 connectivity calculations reported in the .tbl output), and when
	 `--onlysplit` is on, `--speedtest` also skips writing these big
	 alignment outputs and only writes the .tbl output file.

   - **Otherwise, write the training set alignment to
     `<benchmark_prefix>.train.msa`, and continue.**

   - **Synthesize full-length positive test sequences.**

     The test set T is now considered to be a set of individual test
     domains. We construct positive test sequences by embedding these
     domains in nonhomologous sequence constructed from sequences in
     the `<FASTA sequence database>` as follows:

       1. Choose two test domains (by default; `--single` option makes it one)

       2. Sample a sequence length from a lognormal distribution fitted
	      to UniProt sequence lengths, sufficiently long to contain the
	      test domains.
		 
		  The default lognormal parameters ($\mu = 5.6$, $\sigma = 0.75$) were fitted to 195.7M sequence lengths in UniProt
          (October 2020 release). This skewed and long-tailed
          distribution has a mean of 360, median 270, mode 150, and
          standard deviation of 300. They can be changed with
		  the `--smu <x>` and `--ssigma <x>` options.
 
       3. Embed the domain(s) at random positions in that sequence length.

       4. Construct the flanking regions of the test sequence with
          nonhomologous sequence segments. There are several ways to
          construct "nonhomologous" sequence segments, all of which
          (except `--iid`) start with selecting a random subsequence of
          appropriate length from the `FASTA sequence database`:

  	       - shuffle the selected subsequence.         (default; `--mono`) 
           - shuffle preserving diresidue composition. (`--di`)    
           - synthesize with same monoresidue comp     (`--markov0`)
           - synthesize with same diresidue comp       (`--markov1`)
	       - reverse C-to-N direction                  (`--reverse`)
	       - synthesize iid sequence                   (`--iid`)

          The random subsequence of length W is selected by first
          sampling a random sequence from the `FASTA sequence
          database` of length L, and then sampling a random
          subsequence from it of length W. If W>L, then the sequence
          is concatenated c times to length cL >= W first.
		  
        5. The embedded-domain positive test sequences are written in FASTA format
           to the `<benchmark_prefix>.test.fa` file. Details of how they were 
           constructed (where all the sequence segments came from) are 
           written to the `<benchmark_prefix>.pos` file.

*  **Synthesize N negative test sequences.**

   Default is to synthesize 200000 (200K) of them, 
   controlled by the `-N <n>` option.

   The procedure for synthesizing negatives is essentially the same
   as for positives, except the embedded domain(s) are nonhomologous
   too: 

     1. Sample lengths D1 and D2 (or just D1, with `--single`) from
	    a lognormal distribution.
		
        The default parameters of the lognormal are $\mu = 4.8$,
        $\sigma = 0.69$. They were fitted to the lengths of 1.2M
        domain sequences in 19632 Pfam 35.0 seed alignments.  The
        distribution has a mean of 150, median 120, and mode 75.
		
	 2. Sample a sequence length from a lognormal distribution
	    for UniProt sequence lengths, as above, sufficient to
		contain D1+D2.
		
	 3. Embed the D1 and D2 nonhomologous segments at random 
	    positions in that overall length. This defines three
		flanking nonhomologous segments of lengths L1, L2, L3.
		
	 4. Synthesize the five nonhomologous sequences as above.

   The test sequences are appended in FASTA format to the 
   `<benchmark_prefix>.test.fa` file. Details of how they were constructed
   (where all the sequence segments came from) are written to the
   `<benchmark_prefix>.neg` file.
     

## 2. Format of the output files (.train.msa, .test.fa, .tbl, .pos, .neg)

The `<basepfx>.train.msa` file is a Stockholm file containing all the query
alignments in the training set. The name of each alignment is
unchanged from the original.

The `<basepfx>.test.fa` file is a FASTA file containing the positive and
negative test sequences in the test set.


(With the `--onlysplit` option, the training set is in `<basepfx>.train.msa` and the test set
is in `<basepfx>.test.msa`, both as Stockholm files.)


### Format of .tbl output file

The .tbl file is used by pmark-master.pl as a list of MSA queries in
the benchmark. Each line has 11 whitespace-delimited fields:

```
  <msa_name> <nseq> <alen> <nfrag> <avg_pid> <avg_conn> <ntries> <success> <nS> <nT> <npos>
```

For example:

```
1-cysPrx_C               40     55      0  29%  55%   1   ok     11      7      3
120_Rick_ant              2    240      0  78% 100%   0 FAIL      0      0      0
12TM_1                    7    504      0  18%  10%   1   ok      5      2      1
14-3-3                  149    301      0  45%  92%   1 FAIL      0      0      0
17kDa_Anti_2              6    122      0  34%  60%   1 FAIL      0      0      0
2-Hacid_dh               78    363      0  20%  16%   1   ok     53     17      8
```

In more detail, these 11 fields are: 

| field               | description                         |
|---------------------|-------------------------------------|
| `msa_name`          | name of the MSA, in the Stockholm msafile     |
| `nseq`              | number of sequences in the original MSA       |
| `alen`              | number of aligned columns in the original MSA |
| `nfrag`             | number of fragments removed from MSA          | 
| `avg_pid`           | average pairwise identity in msa (after fragments removed) |
| `avg_conn`          | average pairwise connectivity (at $> t_1$ threshold)     |
| `ntries`            | number of split attempts. Can be 0, if there aren't enough seqs to satisfy min_train and min_test minima |
| `success`           | "ok" or "FAIL"; whether the split succeeded. Success requires no pairwise link between S,T, and satisfying minimum sizes of S,T |
| `nS`                | number of seqs in training set S, if split succeeded; else 0 |
| `nT`                | number of seqs in test set T, if split succeeded; else 0 |
| `npos`              | number of synthetic positive seqs created from test domains |


The "ok" vs. "FAIL" flag has a subtly different meaning in default
vs. `--onlysplit` modes. With `--onlysplit`, "ok" means that the split
succeeded. Without `--onlysplit`, "ok" means that the split succeeded
and we successfully generated positive test sequences for this family
(and the query training MSA, of course). If you want to filter the
.tbl file for MSAs that are usable in a benchmark, rather than just
seeing the status of all MSAs we _tried_ to use, you can filter on
field 8 being "ok". That's what the pmark_master.py script does.


### Format of .pos output file

The .pos file is a log of where all the segments in the positive test
sequences came from. Each line has 22 whitespace-delimited fields (16,
with `--single`):

```
  <seqname> <length> <L1> <D1> <L2> <D2> <L3>  [<source> <len> <from> <to> <concat?>]...
```

These fields are:

| field             |  description |
|-------------------|--------------|
| `seqname`         | name of the test sequence (see below). `<msaname>/<seqi>/<d1i>-<d1j>/<d2i>-<d2j>`; for example `4HB_MCP_1/109/10-194/211-390`. |
| `length`          | length of test sequence in residues |
| `L1`              | length of first nonhomologous segment |
| `D1`              | length of first homologous test domain |
| `L2`              | length of 2nd nonhomologous segment |
| `D2`              | length of second homologous test domain (or 0, with `--single`) |
| `L3`              | length of 3rd nonhomologous segment (or 0) |
| `source`          | name of source sequence for each segment; in the FASTA seq database for nonhomologous segments, and in the original MSA for homologous |
| `len`             | length of source sequence |
| `from`            | start coord in the source (1-based) |
| `to`              | end coordinate in the source |
| `concat?`         | "." or "c", indicates whether source had to be concatenated to make sufficient length |

A source/len/from/to/concat quintet is repeated for each segment in
the synthetic sequence; 5 segments for the default of two embedded
homologous domains, 3 segments with `--single`.

The sequence length is equal to L1+D1+L2+D2+L3.

Positive synthetic sequences have names formatted as
`<msaname>/<seqi>/<d1i>-<d1j>/<d2i>-<d2j>`, for example
`4HB_MCP_1/109/10-194/211-390`. The `<seqi>` counts from 1 to the
total number of positive seqs. The first homologous domain is embedded
at positions `<d1i>-<d1j>` in the synthetic sequence (counting from
1), and the second domain is at `<d2i>-<d2j>`. (With `--single` only a
single domain is embedded, so the name is just
`<msaname>/<seqi>/<d1i>-<d1j`.) Thus names are guaranteed to be unique
(because of the `<seqi>`, and a benchmark script can tell just from
the name of the positive sequence what query is supposed to recognize
this sequence, and where.

The `concat?` flag (`.` for no, `c` for concatenation) is for a
frequent edge case, where the length W of a nonhomologous segment is
longer than the length of the source sequence that was sampled for making it. In
this case, the source is concatenated to length c*len >= W before
taking and randomizing a random segment of the desired length W. When
concatenation is used, the `from` coord might be greater than the `to`
coord, and `len` is not simply equal to `to-from+1`. The sampled
segment is `from..len` + zero or more copies of `1..len` + `1..to`.

For the homologous segments, we currently only embed full-length
domains.  Thus `from` is always 1 and `to` is always `rlen`. In the
future we might embed fragments for testing local alignment detection.
A `concat` field is present but only for symmetry with the
nonhomologous domains; it is always `.` and I can't imagine a case
where we'd concatenate homologous segments.


### Format of the .neg output file

The .neg file is a log of where all the segments in the negative test
sequences came from. It has essentially the same format as the .pos
file, except that negative sequences are all named `decoy<i>`
(example: `decoy2012`), where `<i>` counts from 1 to the total number
of negatives.  Thus it is easy to separate positives from negatives in
a list of hits, by grepping for/against `^decoy`.  Our benchmark
scripts rely on this naming convention to identify negative test
sequences.


## 3. Finding summary statistics of a benchmark dataset

| statistic               | command                   |
|-------------------------|---------------------------|
| Number of query alignments: |  `wc -l <benchmark_prefix>.tbl` |
| Number of positives:        |  `wc -l <benchmark_prefix>.pos` |
| Number of negatives:        |  `wc -l <benchmark_prefix>.neg` |
| Test sequence length dist:  |  `esl-seqstat <benchmark_prefix>.test.fa` |
| # of training seqs:         |  `avg -f6 <benchmark_prefix>.tbl`    |
| # of test seqs:             |  `avg -f8 <benchmark_prefix>.tbl`    |


================================================================
= 5. pmark-master.pl: running a pmark benchmark, in parallel using SGE qsub
================================================================

Usage:   ./pmark-master.pl <top_builddir> <top_srcdir> <resultdir> <nproc> <benchmark_prefix> <benchmark script>
Example: ./pmark-master.pl ~/releases/hmmer-release/build-icc ~/releases/hmmer-release h3-results  100 pmark ./x-hmmsearch
     
pmark-master.pl is a wrapper that coarse-grain parallelizes a
benchmark run for our SGE queue.

This would typically be run in a notebook directory, which would have
symlinks to the pmark-master.pl script and the driver x-* scripts, and
also would have the <benchmark_prefix>.{tbl,msa,fa,pos,neg} files
either present or symlinked.

For each benchmark you run that day, you'd have a different
<resultdir>; for example, you might run a "h3" and "h2"
benchmark. The <resultdir> name should be short because it is used to
construct other names, including the SGE job name.

The pmark-master.pl creates the <resultdir>, splits the
<benchmark_prefix>.tbl file into <nproc> separate tbl files called
<resultdir>/tbl.<i>, and issues "qsub" commands to run the <benchmark
script> on each of these subtables.

The jobs in SGE are named <resultdir>.<i>.

The <benchmark script> is passed 7 arguments:
 <top_builddir> <top_srcdir> <resultdir> <subtbl> <benchmark_prefix.train.msa> <benchmark_prefix.test.fa> <outfile>
where <subtbl> is <resultdir>/tbl.<i> (the list of queries this
parallelized instance of the benchmark driver is supposed to process), 
and <outfile> is a file named <resultdir>/tbl<i>.out.

When all the driver script instances are done, there will be <nproc>
output files named <resultdir>/tbl<i>.out. These files can be analysed
and turned into ROC graphs using rocplot and/or rocplot.pl.

================================================================
= 6. x-<benchmark>:   benchmark driver scripts
================================================================

A driver script gets the 7 arguments as described above:

         <top_builddir> : path to top-level build directory of the
	                  program(s) to be tested, where executables
	                  can be found. When testing non-HMMER
	                  programs, this is the installation directory
	                  where those executables are found.

           <top_srcdir> : path to top-level src directory of the HMMER
                          program(s) to be tested, where data and
                          scripts may be found. When testing non-HMMER
                          programs, this is nonetheless still a HMMER
			  top-level src directory, where parser scripts
			  and data may be found. (For example, BLAST
			  output parsers: our demotic perl modules.)

            <resultdir> : name of the directory that temp files can
	                  be placed in, unique to the instantiation
			  of pmark-master.pl that called us, so long
			  as we use names that don't clash with the
			  other <nproc>-1 instances of driver scripts;
			  for example, we can safely create tmp files
			  that start with <queryname>.
	                
               <subtbl> : name of the tbl.<i> file in <resultsdir> that
	                  lists the query alignments this instantiation
			  of the driver is supposed to work on.

 <benchmark_prefix.train.msa> : the benchmark's MSA file; query alignments named
                          in <subtbl> will be esl-alifetch'ed from here.

  <benchmark_prefix.test.fa> : the benchmark's positive and negative sequences;
                          this will be used as the target database for
			  searches the driver runs. 

                          As a special case (i.e. hack), iterative
			  search benchmarks may look for related
			  files, such as <benchmark_prefix.test.fa.iter>, a
			  sequence database to iterate on first before
			  running on <benchmark_prefix.test.fa>.

              <outfile> : a whitespace-delimited tabular output file, 
                          one line per target sequence, described below.

Using <top_builddir> and <top_srcdir> allows us to easily construct
regression tests of different HMMER versions and/or configurations.

Why the BEGIN {} clause: you'll see a BEGIN {} clause wrapping cmdline
argument parsing on many of the x- scripts. That's a trick that goes
with "use lib ${top_srcdir}/easel/demotic", where we need the demotic
library included, but we don't know where it is until we get
${top_srcdir} from the cmdline, so we defer the 'use lib'.

Error handling: why don't these scripts call die() on errors? That's
deliberate. If a step fails, the script prints an error message and
skips to the next query, without cleaning up any tmp files from the
failed query.  Thus we continue collecting data from as much of the
.tbl file of queries as possible, while saving tmp files that we'll
need for debugging later. If you have the x- script fail w/ a fatal
error, it will stop in the middle of a tbl file, which unnecessarily
compromises the completeness of a benchmark (say, if one piddly query
out of 10000 fails, there's no reason to bring down the whole
benchmark).


================================================================
= 7. format of benchmark results output files
================================================================

The <nproc> output in files <resultdir>/tbl<i>.out have four fields:
      <E-value> <bit score> <target> <query>
for example:
  6e-41   144.1   UCH/6548/39-342/368-893         UCH
  1.5e-34 123.1   UCH/6546/168-490/816-1424       UCH
  0.17    14.4    zf-UBP/6823/3-74/209-283        UCH
  1.4     11.4    decoy31607                      UCH

These can be concatenated and sorted by E-value:
   cat *.out | sort -g

Analysis scripts can easily tell the difference between a true,
false, and "ignored" comparison:

  - if the target is named "decoy", it's a negative (nonhomologous)
    comparison.

  - if the name of the query matches the first part of the name of the
    target, it's a true (homologous) comparison.

  - if the name of the query doesn't match the first part of the
    target name, we will ignore the comparison. This is a match
    between a positive sequence and a query that doesn't correspond to
    the positive test domains; it might be a false hit, but it also
    might be that the two alignments (the query and the one that
    generated the test sequence) are homologous.

Thus it's easy to keep track (even during a run) of the top-scoring
false positive:
   cat *.out | sort -g | grep decoy | head

and using the rocplot.pl script, it's easy to see get a glimpse of
how the ROC plot is turning out:

   cat *.out | sort -g | ../rocplot.pl | head


================================================================
= 8. rocplot: displaying results as ROC graphs
================================================================

rocplot is compiled from ANSI C source rocplot.c; see Makefile.in for build.

Usage:    ./rocplot <benchmark_prefix> <sorted .out data>
Example:  cat *.out | sort -g | ../rocplot pmark - > results.xy

The output is an XMGRACE xydydy file, plotting fractional coverage of
the positives (on the Y-axis; range 0..1) versus errors per query (on
the X-axis; ranging from 1/(# of models) to 10.0 by default; see --min
and --max options). For each point, a 95% confidence interval is
denoted by the dydy points, as determined by "Bayesian" bootstrap
resampling of the query alignments.
 
Output from rocplot over a set of different benchmarks are usually
concatenated into one XMGRACE input .dat file, and worked up into
a display following a procedure akin to:


  cat bench1/*.out  | sort -g | ./rocplot pmark - > bench1.dat
  cat bench2/*.out  | sort -g | ./rocplot pmark - > bench2.dat

  cat bench1.dat >  todays.dat
  cat bench2.dat >> todays.dat

  \cp todays.dat todays.agr
  xmgrace -settype xydydy -param ~/src/hmmer/profmark/pmark.param todays.agr

then manually making the lines pretty colors as in
  All:  symbols circle 56  opaque white fill  no riser
  set 0   bench1  orange
  set 1   bench2  black

and saving (as .agr) and exporting (as .eps):
  Figure:  todays.{dat,agr,eps}
````
