## Supplementary material for "All-at-once RNA folding with 3D motif prediction framed by evolutionary information": create-profmark.c

```
/* Construct a training alignment/test sequences benchmark from an MSA dataset.
 *
 * Usage:
 *     create-profmark <basename> <msafile> <seqdb>
 * or:
 *     create-profmark --onlysplit <basename> <msafile> 
 *  
 * Contents:
 *     1. Command line processing and configuration options
 *     2. Splitting MSAs to create train/test sets (of domains)
 *     3. Synthesizing positive and negative test sets (of sequences)
 *     4. Top-level main()
 *
 * Outline:
 *     main
 *        create_config
 *        open_iofiles
 *        [for each MSA:]
 *           process_msa
 *              remove_fragments
 *              train_test_by_iset        | train_test_by_cluster
 *                 split_msa_by_iset      |     split_msa_by_cluster
 *                 filter_msa_by_iset x2  |     filter_msa_by_cluster x2
 *              validate_split
 *        synthesize_onedom_negatives   |  synthesize_twodom_negatives 
 *           embed_one                  |     embed_two  
 *           set_random_segment x3      |     set_random_segment x5
 */
#include <stdio.h>
#include <string.h>

#include "easel.h"
#include "esl_alphabet.h"
#include "esl_cluster.h"
#include "esl_composition.h"
#include "esl_distance.h"
#include "esl_dsq.h"
#include "esl_getopts.h"
#include "esl_iset.h"
#include "esl_lognormal.h"
#include "esl_random.h"
#include "esl_msa.h"
#include "esl_msafile.h"
#include "esl_sq.h"
#include "esl_sqio.h"
#include "esl_vectorops.h"


/***************************************************************** 
 * 1. Command line processing and configuration options
 *****************************************************************/

static char banner[] = "construct a benchmark profile training/test set";
static char usage[]  = "[options] <basename> <msafile> <seqdb>\n     (with --onlysplit, omit <seqdb>)";

#define pmSPLIT_OPTS   "--cobalt,--blue,--cluster,--random"          // toggle group of training/testset-separating options
#define pmSHUFFLE_OPTS "--mono,--di,--markov0,--markov1,--reverse"   // toggle group of nonhomolog seq shuffling/generating options          

typedef enum { pmCLUSTER = 0,
               pmCOBALT  = 1,
               pmBLUE    = 2,
               pmRANDOM  = 3 } PM_SPLIT;

typedef enum { pmMONOSHUFFLE = 0,
               pmDISHUFFLE   = 1,
               pmMARKOV0     = 2,
               pmMARKOV1     = 3,
               pmREVERSE     = 4,
               pmIID         = 5 } PM_SHUFFLE;

static ESL_OPTIONS options[] = {
  /* name        type  default  env        range  togs  reqs incomp                    help                          docgroup */
  { "-h", eslARG_NONE,   FALSE, NULL,       NULL, NULL, NULL, NULL, "help; show brief info on version and usage",          1 },
  { "-1", eslARG_REAL,  "0.25", NULL, "0<x<=1.0", NULL, NULL, NULL, "split so no train/test seq pair has > x identity",    1 },
  { "-2", eslARG_REAL,  "0.50", NULL, "0<x<=1.0", NULL, NULL, NULL, "filter test seqs so no pair has > x identity",        1 },
  { "-3", eslARG_REAL,   "1.0", NULL, "0<x<=1.0", NULL, NULL, NULL, "filter training seqs so no pair has > x identity",    1 },
  { "-N", eslARG_INT, "200000", NULL,     "n>=0", NULL, NULL, NULL, "number of negative test seqs",                        1 },
  { "-S", eslARG_INT,      "0", NULL,       NULL, NULL, NULL, NULL, "specify RNG seed (0: use a random seed)",             1 },

  /* Options defining other characteristics of the benchmark */
  { "--fragthresh", eslARG_REAL,    "0.5", NULL, "0<=x<=1",      NULL, NULL, NULL,  "exclude sequence fragments with aspan/alen < x",            2 },
  { "--mintrain",   eslARG_INT,      "10", NULL,     "n>0",      NULL, NULL, NULL,  "minimum number of training domains required per input MSA", 2 },
  { "--mintest",    eslARG_INT,       "2", NULL,     "n>0",      NULL, NULL, NULL,  "minimum number of test domains required per input MSA",     2 }, 
  { "--maxtrain",   eslARG_INT,     FALSE, NULL,    "n>=0",      NULL, NULL, NULL,  "maximum number of training domains taken per input MSA",    2 },
  { "--maxtest",    eslARG_INT,      "10", NULL,    "n>=0",      NULL, NULL, NULL,  "maximum number of test domains taken per input MSA",        2 },
  { "--double",     eslARG_NONE,    FALSE, NULL,      NULL,      NULL, NULL, NULL,  "embed two, not one domain in each positive",                2 },

  /* Options controlling choice of method for splitting into testing and training sets  */
  { "--cobalt",     eslARG_NONE,"default", NULL,      NULL,  pmSPLIT_OPTS, NULL, NULL,  "greedy algorithm with random order",                    3 },
  { "--blue",       eslARG_NONE,    FALSE, NULL,      NULL,  pmSPLIT_OPTS, NULL, NULL,  "multi-round random election process",                   3 },
  { "--cluster",    eslARG_NONE,    FALSE, NULL,      NULL,  pmSPLIT_OPTS, NULL, NULL,  "single linkage clustering",                             3 },
  { "--random",     eslARG_NONE,    FALSE, NULL,      NULL,  pmSPLIT_OPTS, NULL, NULL,  "random selection of training set",                      3 },

  /* Other options controlling splitting/filtering method */
  { "--bestof",      eslARG_INT,     NULL, NULL,     "n>0",      NULL, NULL,       "--cluster,--firstof", "output best of n runs of an iset splitting algorithm",     4 },
  { "--firstof",     eslARG_INT,     NULL, NULL,     "n>0",      NULL, NULL,       "--cluster,--bestof",  "output first passing split, try at most n times",          4 },
  { "--rp",          eslARG_REAL,  "0.75", NULL,"0<x<=1.0",      NULL, "--random", NULL,                  "set prob to put seq in training set with --random split",  4 },

  /* Options controlling choice of method for nonhomologous segment randomization */
  { "--mono",      eslARG_NONE,"default", NULL,       NULL, pmSHUFFLE_OPTS, NULL, NULL,  "shuffle preserving monoresidue composition",                5 },
  { "--di",        eslARG_NONE,    FALSE, NULL,       NULL, pmSHUFFLE_OPTS, NULL, NULL,  "shuffle preserving mono- and di-residue composition",       5 },
  { "--markov0",   eslARG_NONE,    FALSE, NULL,       NULL, pmSHUFFLE_OPTS, NULL, NULL,  "generate with 0th order Markov properties per input",       5 },
  { "--markov1",   eslARG_NONE,    FALSE, NULL,       NULL, pmSHUFFLE_OPTS, NULL, NULL,  "generate with 1st order Markov properties per input",       5 },
  { "--reverse",   eslARG_NONE,    FALSE, NULL,       NULL, pmSHUFFLE_OPTS, NULL, NULL,  "reverse each input",                                        5 },
  { "--iid",       eslARG_NONE,    FALSE, NULL,       NULL, pmSHUFFLE_OPTS, NULL, NULL,  "generate random iid sequence for negatives",                5 },

  /* Options defining other characteristics of nonhomologous segments */
  { "--dmu",       eslARG_REAL,    "4.8", NULL,       NULL,      NULL, NULL, NULL,  "set mu param, domain length lognormal distribution",        6 },  // [xref H12/147 for these fits]
  { "--dsigma",    eslARG_REAL,   "0.69", NULL,       NULL,      NULL, NULL, NULL,  "set sigma param, domain length lognormal distribution",     6 },
  { "--smu",       eslARG_REAL,    "5.6", NULL,       NULL,      NULL, NULL, NULL,  "set mu param, sequence length lognormal distribution",      6 },
  { "--ssigma",    eslARG_REAL,   "0.75", NULL,       NULL,      NULL, NULL, NULL,  "set sigma param, sequence length lognormal distribution",   6 },
  { "--minDPL",    eslARG_INT,     "100", NULL,       NULL,      NULL, NULL, NULL,  "minimum segment length for DP shuffling",                   6 },
 
  /* Options forcing which alphabet we're working in (normally autodetected) */
  { "--amino",     eslARG_NONE,    FALSE, NULL, NULL, NULL, NULL, "--dna,--rna",    "<msafile> contains protein alignments", 7 },
  { "--dna",       eslARG_NONE,    FALSE, NULL, NULL, NULL, NULL, "--amino,--rna",  "<msafile> contains DNA alignments",     7 },
  { "--rna",       eslARG_NONE,    FALSE, NULL, NULL, NULL, NULL, "--amino,--dna",  "<msafile> contains RNA alignments",     7 },

  /* Other options I will probably organize better someday */
  { "--onlysplit", eslARG_NONE,    FALSE, NULL, NULL, NULL, NULL, NULL, "split to .{train/test}.msa, no +/- seqs, no <seqfile> arg",      8 },
  { "--speedtest", eslARG_NONE,    FALSE, NULL, NULL, NULL, NULL, NULL, "don't compute expensive avgid/avgconn statistics for .tbl file", 8 },
  { 0,0,0,0,0,0,0,0,0,0 },
};
  
/* PM_CONFIG
 *
 * Don't make this const. It contains things that have dynamic state:
 * RNG, open i/o files.
 */
typedef struct {
  ESL_MSAFILE    *afp;           // open MSA database for training/test splits
  ESL_SQFILE     *dbfp;          // open seq database for shuffled negative segments
  ESL_SSI        *dbssi;         // open SSI index; a less buried copy of dbfp->data.ascii.ssi. closing <dbfp> closes it.  
  int64_t         db_nseq;       // # of sequences in db; same as dbssi->nprimary

  FILE           *out_tbl;       // summary table, columnar and whitespace-delim
  FILE           *out_train;     // query MSAs (training sets) are written here, Stockholm format 
  FILE           *out_test;      // Usually .test.fa (FASTA) with pos/neg seqs; with --onlysplit, .test.msa.  
  FILE           *out_postbl;    // summary table for positive synthetic seqs (NULL if --onlysplit)
  FILE           *out_negtbl;    // summary table for negative synthetic seqs (NULL if --onlysplit)

  float           idthresh1;     // fractional id threshold for train/test split        (no train/test pair > this id)  (1.0 = iid random split, typical in machine learning)
  float           idthresh2;     //                     ... for filtering test seqs     (no test pair have > this id)   (1.0 = no filtering)
  float           idthresh3;     //                     ... for filtering training seqs (no train pair have > this fid) (1.0 = no filtering)
  int             tot_negatives; // number of synthetic negative test seqs to make
  ESL_RANDOMNESS *rng;           // random number generator

  float           fragthresh;   // exclude sequences in original alignment with aspan/alen < fragthresh (default 0.5)
  int             min_ntrain;   // minimum number of training domains per input alignment
  int             min_ntest;    //           ...  of test 
  int             max_ntrain;   // maximum number of training domains per input alignment; 0=unlimited/option not turned on
  int             max_ntest;    //           ...  of test
  int             do_double;    // embed two instead of one domain in each positive

  PM_SPLIT        which_algo;   // default: pmCOBALT;      or pmBLUE | pmCLUSTER | pmRANDOM
  PM_SHUFFLE      which_shuf;   // default: pmMONOSHUFFLE; or pmDISHUFFLE | pmMARKOV0 | pmMARKOV1 | pmREVERSE | pmIID

  int             do_bestof;    // TRUE to take best splitting result of <ntries> runs
  int             do_firstof;   // TRUE to take first successful split of <ntries> runs
  int             ntries;       // (max) number of times to try to split with Cobalt, Blue, or Random, with do_bestof | do_firstof
  double          S_randp;      // for pmRANDOM: probability of putting seq in set S

  double          dom_mu;       // mu parameter for nonhomologous segment lognormal length distribution
  double          dom_sigma;    //  ... ditto for segment/domain sigma param
  double          seq_mu;       //  ... mu for whole nonhomologous sequence length
  double          seq_sigma;    //  ... sigma for seq length
  int             minDPL;       // when using dishuffling option, for any shuffled segment < this length, use monoshuffling instead

  int             do_onlysplit;  // if TRUE, only split to MSA outputs .{train/test}.msa. Don't generate pos/neg seqs.
  int             do_speedtest;  // if TRUE, skip expensive avgid/avgconn statistics for the .tbl file, just write 0

  int             max_comparisons; // max # of pairwise comparisons to allow in XAvgSubsetConnectivity() before switching to sampling

  ESL_ALPHABET   *abc;           // digital sequence alphabet
  double         *fq;            // background residue frequencies, for iid random generation
} PM_CONFIG;


static void
cmdline_help(char *argv0, ESL_GETOPTS *go)
{
  esl_banner(stdout, argv0, banner);
  esl_usage (stdout, argv0, usage);
  puts("\n where general options are:");
  esl_opt_DisplayHelp(stdout, go, 1, 2, 80);
  puts("\n options defining other characteristics of the benchmark:");
  esl_opt_DisplayHelp(stdout, go, 2, 2, 80);
  puts("\n options controlling choice of method for splitting:");
  esl_opt_DisplayHelp(stdout, go, 3, 2, 80);
  puts("\n other options controlling splitting/filtering methods:");
  esl_opt_DisplayHelp(stdout, go, 4, 2, 80);
  puts("\n options controlling choice of method for nonhomologous segment randomization:");
  esl_opt_DisplayHelp(stdout, go, 5, 2, 80);
  puts("\n other options controlling nonhomologous segments/sequences:");
  esl_opt_DisplayHelp(stdout, go, 6, 2, 80);
  puts("\n options to assert what alphabet we're working in (normally autodetected):");
  esl_opt_DisplayHelp(stdout, go, 7, 2, 80);
  puts("\n other options:");
  esl_opt_DisplayHelp(stdout, go, 8, 2, 80);
  exit(0);
}

static void
cmdline_failure(char *argv0, char *format, ...)
{
  va_list argp;
  printf("There's a problem with your command line:\n"); 
  va_start(argp, format);
  vfprintf(stderr, format, argp);
  va_end(argp);
  printf("\n");
  esl_usage(stdout, argv0, usage);
  printf("To see more help on available options, do %s -h\n\n", argv0);
  exit(1);
}

static void
destroy_config(PM_CONFIG *cfg)
{
  if (cfg) {
    if (cfg->afp)        esl_msafile_Close(cfg->afp);  
    if (cfg->dbfp)       esl_sqfile_Close (cfg->dbfp);  // this closes cfg->dbssi too

    if (cfg->out_tbl)    fclose(cfg->out_tbl);
    if (cfg->out_train)  fclose(cfg->out_train);
    if (cfg->out_test)   fclose(cfg->out_test);
    if (cfg->out_postbl) fclose(cfg->out_postbl);
    if (cfg->out_negtbl) fclose(cfg->out_negtbl);

    esl_randomness_Destroy(cfg->rng);
    esl_alphabet_Destroy(cfg->abc);
    free(cfg->fq);
    free(cfg);
  }
}

static PM_CONFIG *
create_config(char *argv0, ESL_GETOPTS *go)
{
  PM_CONFIG *cfg = NULL;
  int        status;

  ESL_ALLOC(cfg, sizeof(PM_CONFIG));

  cfg->afp       = NULL;   // input files are opened later by open_iofiles()
  cfg->dbfp      = NULL;
  cfg->dbssi     = NULL;
  cfg->db_nseq   = 0;

  cfg->out_tbl    = NULL;  // output files, ditto.
  cfg->out_train  = NULL;
  cfg->out_test   = NULL;
  cfg->out_postbl = NULL;
  cfg->out_negtbl = NULL;

  cfg->idthresh1     = esl_opt_GetReal(go, "-1");
  cfg->idthresh2     = esl_opt_GetReal(go, "-2");
  cfg->idthresh3     = esl_opt_GetReal(go, "-3");
  cfg->tot_negatives = esl_opt_GetInteger(go, "-N");

  if ((cfg->rng = esl_randomness_Create(esl_opt_GetInteger(go, "-S"))) == NULL) goto ERROR;

  cfg->fragthresh  = esl_opt_GetReal   (go, "--fragthresh");
  cfg->min_ntrain  = esl_opt_GetInteger(go, "--mintrain");
  cfg->min_ntest   = esl_opt_GetInteger(go, "--mintest");
  cfg->max_ntrain  = (esl_opt_IsOn(go, "--maxtrain") ? esl_opt_GetInteger(go, "--maxtrain") : 0);
  cfg->max_ntest   = (esl_opt_IsOn(go, "--maxtest")  ? esl_opt_GetInteger(go, "--maxtest")  : 0);
  cfg->do_double   = esl_opt_GetBoolean(go, "--double");

  if      (esl_opt_GetBoolean(go, "--cobalt"))   cfg->which_algo = pmCOBALT;
  else if (esl_opt_GetBoolean(go, "--blue"))     cfg->which_algo = pmBLUE;
  else if (esl_opt_GetBoolean(go, "--cluster"))  cfg->which_algo = pmCLUSTER;
  else if (esl_opt_GetBoolean(go, "--random"))   cfg->which_algo = pmRANDOM;
  else esl_fatal("no split algorithm selected (this can't happen)");

  if      (esl_opt_GetBoolean(go, "--mono"))     cfg->which_shuf = pmMONOSHUFFLE;
  else if (esl_opt_GetBoolean(go, "--di"))       cfg->which_shuf = pmDISHUFFLE;
  else if (esl_opt_GetBoolean(go, "--markov0"))  cfg->which_shuf = pmMARKOV0;
  else if (esl_opt_GetBoolean(go, "--markov1"))  cfg->which_shuf = pmMARKOV1;
  else if (esl_opt_GetBoolean(go, "--reverse"))  cfg->which_shuf = pmREVERSE;
  else if (esl_opt_GetBoolean(go, "--iid"))      cfg->which_shuf = pmIID;
  else esl_fatal("no shuffle selected (this can't happen)");

  if      (esl_opt_IsOn(go, "--bestof"))  { cfg->ntries = esl_opt_GetInteger(go, "--bestof");  cfg->do_bestof  = TRUE;  cfg->do_firstof = FALSE; }
  else if (esl_opt_IsOn(go, "--firstof")) { cfg->ntries = esl_opt_GetInteger(go, "--firstof"); cfg->do_bestof  = FALSE; cfg->do_firstof = TRUE;  }
  else                                    { cfg->ntries = 1;                                   cfg->do_bestof  = FALSE; cfg->do_firstof = FALSE; }
  cfg->S_randp = esl_opt_GetReal(go, "--rp");

  cfg->seq_mu    = esl_opt_GetReal   (go, "--smu");
  cfg->seq_sigma = esl_opt_GetReal   (go, "--ssigma");
  cfg->dom_mu    = esl_opt_GetReal   (go, "--dmu");
  cfg->dom_sigma = esl_opt_GetReal   (go, "--dsigma");
  cfg->minDPL    = esl_opt_GetInteger(go, "--minDPL");

  if      (esl_opt_GetBoolean(go, "--amino")) cfg->abc = esl_alphabet_Create(eslAMINO);
  else if (esl_opt_GetBoolean(go, "--dna"))   cfg->abc = esl_alphabet_Create(eslDNA);
  else if (esl_opt_GetBoolean(go, "--rna"))   cfg->abc = esl_alphabet_Create(eslRNA);
  else                                        cfg->abc = NULL;  // by default, we don't know alphabet until we see the open msafile
  cfg->fq = NULL;                                               // ... and therefore we won't allocate or set iid bg fq's until we're in open_iofiles

  cfg->do_onlysplit = esl_opt_GetBoolean(go, "--onlysplit");
  cfg->do_speedtest = esl_opt_GetBoolean(go, "--speedtest");

  /* Configuration that is currently not runtime-configurable */
  cfg->max_comparisons = 10000; // [xref 2022/0725-avgpid-by-sampling]

  /* Configuration problems too complex to be detected by ESL_GETOPTS */
  if (cfg->seq_mu < cfg->dom_mu)
    cmdline_failure(argv0, "You want to set the mu for seq length larger than for domain length,\nwhen you use the --smu or --dmu options.\n");
  if (cfg->do_double && cfg->min_ntest < 2)
    cmdline_failure(argv0, "--double embeds two domains per synthetic positive seq; --mintest must be >= 2.\n");  
  return cfg;

 ERROR:
  destroy_config(cfg);
  return NULL;
}

static void
open_iofiles(PM_CONFIG *cfg, const char *basename, const char *msafile, const char *dbfile)
{
  int  alifmt = eslMSAFILE_STOCKHOLM;   // currently require msafile to be in Stockholm (it's a multi-MSA file)
  int  dbfmt  = eslSQFILE_FASTA;        // we currently require db to be in FASTA format, and with an SSI index
  char outfile[256];                    // constructed name of an output file, <basename>.suffix
  int  status;
 
  /* default config has cfg->abc = NULL and we get the alphabet from the msafile;
   * but alphabet may have been asserted, in which case cfg->abc is already the alphabet
   */
  status = esl_msafile_Open(&(cfg->abc), msafile, /*env:*/NULL, alifmt, /*fmtdata:*/NULL, &(cfg->afp));
  if (status != eslOK) esl_msafile_OpenFailure(cfg->afp, status);

  /* only now are we sure that we have the alphabet set; now we can initialize cfg->fq background frequencies */
  ESL_ALLOC(cfg->fq, sizeof(double) * cfg->abc->K);
  if (cfg->abc->type == eslAMINO) esl_composition_SW34(cfg->fq);
  else                            esl_vec_DSet(cfg->fq, cfg->abc->K, 1.0 / (double) cfg->abc->K);

  if (! cfg->do_onlysplit)
    {
      /* Open the sequence file in digital mode */
      status = esl_sqfile_OpenDigital(cfg->abc, dbfile, dbfmt, NULL, &(cfg->dbfp));
      if      (status == eslENOTFOUND) esl_fatal("No such file %s", dbfile);
      else if (status == eslEFORMAT)   esl_fatal("Format of seqfile %s unrecognized.", dbfile);
      else if (status == eslEINVAL)    esl_fatal("Can't autodetect stdin or .gz.");
      else if (status != eslOK)        esl_fatal("Open failed, code %d.", status);

      /* Open its SSI index */
      if (esl_sqfile_OpenSSI(cfg->dbfp, NULL) != eslOK)   // <NULL> means no optional ssi filename; use the default <dbfile>.ssi
        esl_fatal("Failed to find an SSI index %s.ssi for <seqdb>\nUse `esl-sfetch --index %s` to create the SSI index file", dbfile, dbfile);
      cfg->dbssi   = cfg->dbfp->data.ascii.ssi;
      cfg->db_nseq = cfg->dbssi->nprimary;
    }

  /* Output files depend on --onlysplit
   *        default:       .tbl   .train.msa  .test.fa   .pos  .neg
   *    --onlysplit:       .tbl   .train.msa  .test.msa  -     -
   */
  if (snprintf(outfile, 256, "%s.tbl", basename) >= 256)  esl_fatal("Failed to construct output summary table file name");
  if ((cfg->out_tbl = fopen(outfile, "w"))      == NULL)  esl_fatal("Failed to open output summary table file %s", outfile);

  if (snprintf(outfile, 256, "%s.train.msa", basename) >= 256)  esl_fatal("Failed to construct output training MSA file name");
  if ((cfg->out_train = fopen(outfile, "w"))           == NULL) esl_fatal("Failed to open output training MSA file %s", outfile);

  if (cfg->do_onlysplit)
    {
      if (snprintf(outfile, 256, "%s.test.msa", basename) >= 256)  esl_fatal("Failed to construct output test MSA file name");
      if ((cfg->out_test = fopen(outfile, "w"))           == NULL) esl_fatal("Failed to open output test MSA file %s", outfile);
    }
  else
    {
      if (snprintf(outfile, 256, "%s.test.fa", basename) >= 256)  esl_fatal("Failed to construct output test sequences file name");
      if ((cfg->out_test   = fopen(outfile, "w"))        == NULL) esl_fatal("Failed to open output test sequences file %s", outfile);

      if (snprintf(outfile, 256, "%s.pos", basename) >= 256)  esl_fatal("Failed to construct output positives table file name");
      if ((cfg->out_postbl = fopen(outfile, "w"))    == NULL) esl_fatal("Failed to open output positives table file %s", outfile);

      if (snprintf(outfile, 256, "%s.neg", basename) >= 256)  esl_fatal("Failed to construct output negatives table file name");
      if ((cfg->out_negtbl = fopen(outfile, "w"))    == NULL) esl_fatal("Failed to open output negatives table file %s", outfile);
    }
  return;

 ERROR:
  esl_fatal("allocation failed");
}
/***********  end, command line processing ***********************/


/***************************************************************** 
 * 2. Splitting MSAs to create train/test sets (of domains)
 *****************************************************************/

/* Need to pass the clustering routine two parameters -
 * %id threshold and alphabet ptr - so make a structure that bundles them.
 */
typedef struct {
  double         t;   // two seqs are linked if they have >t pairwise identity, as defined by esl_dst_XPairId(): smaller rlen as denominator
  const ESL_MSA *msa;
} PM_LINK_PARAMS;


/* is_linked()
 *
 * This helper function gets passed to the clustering/linking routines, along
 * with the <struct islinked_param_s> packet. Seq pairs with > maxid
 * are defined as "linked".
 */
static int
is_linked(const void *v1, const void *v2, const void *p, int *ret_link)
{
  PM_LINK_PARAMS *prm = (PM_LINK_PARAMS *) p;
  int    idx1 = *(int *) v1;
  int    idx2 = *(int *) v2;
  double pid;
  int    status;

  if ( (status = esl_dst_XPairId(prm->msa->abc, prm->msa->ax[idx1], prm->msa->ax[idx2], &pid, NULL, NULL)) != eslOK) goto ERROR;
  *ret_link = (pid > prm->t ? TRUE : FALSE);
  return eslOK;

 ERROR:
  *ret_link = FALSE;
  return status;
}

/* split_msa_by_cluster()
 *
 * Use the cluster algorithm to split into a training/test set such
 * that no train/test pair have >t pairwise identity. 
 * 
 * Input is a list of <nV> sequence indices in <V>;
 * these are indices of sequences in the original <msa>.
 *    V[0..nV-1] = aseq indices 0..nseq-1
 *
 * Output is a training set <S> of <*ret_nS> sequences and a test set
 * <T> of <*ret_nT> sequences. Caller provides space for <S> and <T>,
 * each allocated for at least <nV> integer indices.
 *
 * Briefly: do single linkage clustering, using the is_linked()
 * function at >t identity; assign largest cluster as training
 * set S; assign all other clusters as test set T.
 *
 * The cluster algorithm must put all <nV> sequences into either
 * the train or test sets; nS + nT = nV. Though the training
 * set is the largest single cluster, the aggregated test set
 * might still come out larger (nT can be >nS).
 */
static int
split_msa_by_cluster(const ESL_MSA *msa, const int *V, int nV, double t, int *S, int *ret_nS, int *T, int *ret_nT)
{
  PM_LINK_PARAMS prm;
  int     *wrk        = NULL;  // esl_cluster_SingleLinkage() requires an allocated tmp workspace of at least 2*nV ints
  int     *assignment = NULL;  //                   .. and it returns cluster assignment[0..nV-1] = 0..nc-1 
  int     *nin        = NULL;  // # of seqs in each cluster; nin[0..nc-1]
  int      nS         = 0;     // size of training set
  int      nT         = 0;     // size of test set
  int      nc;                 // number of single-linkage clusters
  int      ctrain;             // which cluster we assign as the training set, [0..nc-1]
  int      i;
  int      status;
    
  ESL_ALLOC(wrk,        2 * nV * sizeof(int));
  ESL_ALLOC(assignment,     nV * sizeof(int));

  prm.t   = t;
  prm.msa = msa;

  /* esl_cluster_SingleLinkage() is written generally enough that we
   * can use V itself, the list of vertex indices, as the objects to
   * be clustered. We just need to keep straight that the output is
   * assignment[0..nV-1].
   */
  if (( status = esl_cluster_SingleLinkage(V, nV, sizeof(int), is_linked, &prm, wrk, assignment, &nc)) != eslOK) goto ERROR;

  ESL_ALLOC(nin, sizeof(int) * nc);
  esl_vec_ISet(nin, nc, 0);
  for (i = 0; i < nV; i++) nin[assignment[i]]++;    // nin[0..nc-1] is the size of each single linkage cluster

  ctrain = esl_vec_IArgMax(nin, nc);                // make the biggest cluster the training set
  for (i = 0; i < nV; i++) 
    if (assignment[i] == ctrain) S[nS++] = V[i]; else T[nT++] = V[i];

  free(nin); free(assignment); free(wrk);
  *ret_nS = nS; 
  *ret_nT = nT;
  return eslOK;

 ERROR:
  free(nin); free(assignment); free(wrk);
  *ret_nS = 0;
  *ret_nT = 0;
  return status;
}

/* filter_msa_by_cluster()
 * As above, but here we filter instead of split: remove seqs from <V> to get a 
 * subset <S> such that no pair has >t identity. For each single linkage cluster,
 * choose one random sequence.
 */
static int
filter_msa_by_cluster(ESL_RANDOMNESS *rng, const ESL_MSA *msa, const int *V, int nV, double t, int *S, int *ret_nS)
{
  PM_LINK_PARAMS prm;
  int *wrk        = NULL;
  int *assignment = NULL;
  int *nin        = NULL;
  int  nc;               
  int  i,c,which;
  int  nS = 0;
  int  status;

  ESL_ALLOC(wrk,        2 * nV * sizeof(int));
  ESL_ALLOC(assignment,     nV * sizeof(int));
  prm.t   = t;
  prm.msa = msa;

  if (( status = esl_cluster_SingleLinkage(V, nV, sizeof(int), is_linked, &prm, wrk, assignment, &nc)) != eslOK) goto ERROR;

  ESL_ALLOC(nin, sizeof(int) * nc);
  esl_vec_ISet(nin, nc, 0);
  for (i = 0; i < nV; i++) nin[assignment[i]]++;
    
  for (c = 0; c < nc; c++)
    {
      which = esl_rnd_Roll(rng, nin[c]); // pick one random representative per cluster. 
      for (i = 0; i < nV; i++)
        if (assignment[i] == c) { if (which > 0) which--; else { S[nS++] = V[i]; break; } }
    }

  free(nin); free(assignment); free(wrk);
  *ret_nS = nS;
  return eslOK;

 ERROR:
  free(nin); free(assignment); free(wrk);
  *ret_nS = 0;
  return status;
}

/* split_msa_by_iset()
 * As above, but now using one of the other splitting algorithms from Sam's iset paper.
 */
static int
split_msa_by_iset(ESL_RANDOMNESS *rng, const ESL_MSA *msa, const int *V, int nV,
                  int which_algo, double t, double S_randp,
                  int *S, int *ret_nS, int *T, int *ret_nT)
{
  PM_LINK_PARAMS prm;
  int     *wrk        = NULL;
  int     *assignment = NULL;
  int      nS = 0;
  int      nT = 0;
  int      i;
  int      status;

  ESL_ALLOC(wrk,        4 * nV * sizeof(int));
  ESL_ALLOC(assignment,     nV * sizeof(int));
  prm.t   = t;
  prm.msa = msa;

  switch (which_algo) {
  case pmBLUE:   status = esl_iset_biBlue  (rng,          V, nV, sizeof(int), is_linked, &prm, wrk, assignment); break;
  case pmCOBALT: status = esl_iset_biCobalt(rng,          V, nV, sizeof(int), is_linked, &prm, wrk, assignment); break;
  case pmRANDOM: status = esl_iset_biRandom(rng, S_randp, V, nV, sizeof(int), is_linked, &prm,      assignment); break;
  default:  ESL_XEXCEPTION(eslEINVAL, "no such iset algorithm");
  }
   
  for (i = 0; i < nV; i++)
    if      (assignment[i] == 1) S[nS++] = V[i];
    else if (assignment[i] == 2) T[nT++] = V[i];

  free(assignment); free(wrk);
  *ret_nS = nS;
  *ret_nT = nT;
  return eslOK;

 ERROR:
  free(assignment); free(wrk);
  *ret_nS = *ret_nT = 0;
  return status;
}


/* filter_msa_by_iset()
 * As above, but using one of the iset algorithms to filter a set.
 */
static int
filter_msa_by_iset(ESL_RANDOMNESS *rng, const ESL_MSA *msa, const int *V, int nV,
                   int which_algo, double t,
                   int *S, int *ret_nS)
{
  PM_LINK_PARAMS prm;
  int *wrk        = NULL;
  int *assignment = NULL;
  int  nS = 0;
  int  i;
  int  status;

  ESL_ALLOC(wrk,        4 * nV * sizeof(int));
  ESL_ALLOC(assignment,     nV * sizeof(int));
  prm.t   = t;
  prm.msa = msa;

  switch (which_algo) {
  case pmCOBALT: esl_iset_monoCobalt(rng, V, nV, sizeof(int), is_linked, &prm, wrk, assignment); break;
  case pmBLUE:   esl_iset_monoBlue  (rng, V, nV, sizeof(int), is_linked, &prm, wrk, assignment); break;
  case pmRANDOM: esl_iset_monoCobalt(rng, V, nV, sizeof(int), is_linked, &prm, wrk, assignment); break;  // yes, Cobalt. We have no monoRandom() filter; Cobalt essentially is one.
  default:  ESL_XEXCEPTION(eslEINVAL, "no such iset algorithm");
  }

  for (i = 0; i < nV; i++)
    if (assignment[i] == 1) S[nS++] = V[i];

  *ret_nS = nS;
  free(wrk); free(assignment);
  return eslOK;

 ERROR:
  *ret_nS = 0;
  free(wrk); free(assignment);
  return status;
}


/* train_test_by_cluster()
 * 
 * Main routine for using our older algorithm (called Cluster in
 * [Petti22]) to split an input sequence alignment into a training and
 * test set.
 *
 * We may have already removed some seqs from the input MSA <msa>,
 * so the input is defined as a subset <V> relative to <msa>, a list
 * of sequence indices: V[i=0..nV-1] = 0..nseq-1.
 *
 * First we construct a split of V to sets S and T such that no
 * sequence in S has >= idthresh1 fractional pairwise identity to any
 * sequence in T.  We do a single linkage clustering at >= idthresh1
 * and define the largest cluster as S, and the rest as T.
 *
 * Then we filter T to remove closely related test sequences, such that no
 * pair of test sequences has >= idthresh2. We do a single linkage clustering
 * at idthresh2 and randomly choose one representative of each cluster.
 *
 * Optionally, we also filter S, at idthresh3.
 *
 * The result is the two sets S and T, defined as subset lists as in V, of
 * size nS and nT. Caller provides allocated space for S and T sufficient
 * to hold up to <nseq> indices.
 * 
 * <cfg> bundles configuration options:
 *     rng        :  random number generator
 *     idthresh1  :  defines the training/test set split of V into S,T
 *     idthresh2  :  defines filtering of test set T to remove similar seqs; no pair > idthresh2 (1.0 = no filtering)
 *     idthresh3  :  ditto for training set S 
 *
 * Returns: 
 *     <eslOK> on success and <S> contains a list of <nS> indices in
 *     the training set; ditto <T>, <nT> for test set.
 *
 *     <eslFAIL> if we fail to identify a successful split that
 *     satisfies the minimum training and test set sizes (default 1, but
 *     may be optionally configured higher). Now <nS> and <nT> are
 *     both set to 0.
 *
 * Throws:
 *     <eslEMEM> on allocation failure
 */
static int
train_test_by_cluster(const PM_CONFIG *cfg, const ESL_MSA *msa, const int *V, int nV,
                      int *S, int *ret_nS, int *T, int *ret_nT) 
{
  int     *pre_S  = NULL;
  int     *pre_T  = NULL;
  int      pre_nS, pre_nT;
  int      nS, nT;
  int      status;

  if (nV < cfg->min_ntrain + cfg->min_ntest) { status = eslFAIL; goto ERROR; }

  ESL_ALLOC(pre_S, sizeof(int) * nV);
  ESL_ALLOC(pre_T, sizeof(int) * nV);

  if (( status = split_msa_by_cluster (msa, V, nV, cfg->idthresh1, pre_S, &pre_nS, pre_T, &pre_nT)) != eslOK) goto ERROR;
  if (pre_nS < cfg->min_ntrain || pre_nT < cfg->min_ntest) { status = eslFAIL; goto ERROR; }

  if (cfg->idthresh2 < 1.0) {
    if (( status = filter_msa_by_cluster(cfg->rng, msa, pre_T, pre_nT, cfg->idthresh2, T, &nT)) != eslOK) goto ERROR;
    if (nT < cfg->min_ntest) { status = eslFAIL; goto ERROR; }
  } else {
    esl_vec_ICopy(pre_T, pre_nT, T);
    nT = pre_nT;
  }

  if (cfg->idthresh3 < 1.0) {
    if (( status = filter_msa_by_cluster(cfg->rng, msa, pre_S, pre_nS, cfg->idthresh3, S, &nS)) != eslOK) goto ERROR;
    if (nS < cfg->min_ntrain) { status = eslFAIL; goto ERROR; }
  } else {
    esl_vec_ICopy(pre_S, pre_nS, S);
    nS = pre_nS;
  }

  free(pre_S); free(pre_T);
  *ret_nS = nS;
  *ret_nT = nT;
  return eslOK;

 ERROR:
  free(pre_S); free(pre_T);
  *ret_nS = 0;
  *ret_nT = 0;
  return status;
}


static int
train_test_by_iset(PM_CONFIG *cfg, const ESL_MSA *msa, const int *V, int nV,
                   int *S, int *ret_nS, int *T, int *ret_nT, int *ret_ntries) 
{
  double   best_score    = -eslINFINITY;
  double   score;
  int     *pre_S  = NULL;
  int     *pre_T  = NULL;
  int     *try_S  = NULL;
  int     *try_T  = NULL;
  int      pre_nS, pre_nT;
  int      try_nS, try_nT;
  int      nS, nT;
  int      trial = 0;
  int      status;

  if (nV < cfg->min_ntrain + cfg->min_ntest) { status = eslFAIL; goto ERROR; } // doomed from the start; this MSA too small

  ESL_ALLOC(pre_S, sizeof(int) * nV);
  ESL_ALLOC(pre_T, sizeof(int) * nV);
  ESL_ALLOC(try_S, sizeof(int) * nV);
  ESL_ALLOC(try_T, sizeof(int) * nV);
  
  while (trial < cfg->ntries)
    {
      trial++;
      if (( status = split_msa_by_iset (cfg->rng, msa, V, nV, cfg->which_algo, cfg->idthresh1, cfg->S_randp, pre_S, &pre_nS, pre_T, &pre_nT)) != eslOK) goto ERROR;
      if (pre_nS < cfg->min_ntrain || pre_nT < cfg->min_ntest) continue;

      if (cfg->idthresh2 < 1.0) {
        if (( status = filter_msa_by_iset(cfg->rng, msa, pre_T, pre_nT, cfg->which_algo, cfg->idthresh2, try_T, &try_nT)) != eslOK) goto ERROR;
        if (try_nT < cfg->min_ntest) continue;
      } else {
        esl_vec_ICopy(pre_T, pre_nT, try_T);
        try_nT = pre_nT;
      }

      if (cfg->idthresh3 < 1.0) {
        if (( status = filter_msa_by_iset(cfg->rng, msa, pre_S, pre_nS, cfg->which_algo, cfg->idthresh3, try_S, &try_nS))  != eslOK) goto ERROR;
        if (try_nS < cfg->min_ntrain) continue;
      } else {
        esl_vec_ICopy(pre_S, pre_nS, try_S);
        try_nS = pre_nS;
      }

      if ( ( score = log((double) try_nS) + log((double) try_nT)) > best_score)  // 2 log(geometric mean); robust to overflow of ntrain*ntest
        {
          best_score = score;   // best_score is >= 0 because ntrain,ntest >= 0 (because min_n{train,test} >= 1)
          nS = try_nS; esl_vec_ICopy(try_S, try_nS, S);  
          nT = try_nT; esl_vec_ICopy(try_T, try_nT, T);  
          if (cfg->do_firstof) break;
        }
    }
  if (best_score == -eslINFINITY) { status = eslFAIL; goto ERROR; }

  free(pre_S); free(pre_T); free(try_S); free(try_T);
  *ret_nS     = nS;
  *ret_nT     = nT;
  *ret_ntries = trial;
  return eslOK;

 ERROR:
  free(pre_S); free(pre_T); free(try_S); free(try_T);
  *ret_nS     = 0;
  *ret_nT     = 0;
  *ret_ntries = trial;
  return status;
}
/****************** end, splitting MSAs **************************/


/*****************************************************************
 * 3. Synthesizing positive and negative test sets (of sequences)
 *****************************************************************/

static void
embed_two(ESL_RANDOMNESS *rng, int L, int d1n, int d2n, int *ret_L1, int *ret_L2, int *ret_L3)
{
  int i,j;

  /* L' = L - d1n - d2n; the total length of nonhomologous sequence.
   * Choose i,j points in that sequence to insert our two domains after.
   */
  i = esl_rnd_Roll(rng, L - d1n - d2n + 1 ); // i = 0..L' 
  j = esl_rnd_Roll(rng, L - d1n - d2n + 1 ); // j = 0..L' 
  if (i > j) ESL_SWAP(i, j, int);

  /* now 1           .. i         = random region 1 (if i==0, there's none);
   *     i+1         .. i+d1n     = domain 1
   *     i+d1n+1     .. j+d1n     = random region 2 (if i==j, there's none);
   *     j+d1n+1     .. j+d1n+d2n = domain 2
   *     j+d1n+d2n+1 .. L         = random region 3 (if j == L' (L-d1n-d2n), there's none);
   */
  *ret_L1 = i;
  *ret_L2 = j-i;
  *ret_L3 = L - d1n - d2n - j;
}

static void
embed_one(ESL_RANDOMNESS *rng, int L, int d1n, int *ret_L1, int *ret_L2)
{
  int i;

  i = esl_rnd_Roll(rng, L - d1n + 1 ); // i = 0..L' 
  /* now 1           .. i         = random region 1 (if i==0, there's none);
   *     i+1         .. i+d1n     = domain 1
   *     i+d1n+1     .. L         = random region 2 (if i==L', there's none)
   */
  *ret_L1 = i;
  *ret_L2 = L - d1n - i;
}


static void
set_random_segment(const PM_CONFIG *cfg, FILE *logfp, int W, ESL_DSQ *dsqp)
{
  ESL_SQ *sq           = esl_sq_CreateDigital(cfg->abc);
  int     db_dependent = TRUE;    // some choices for randomization don't need a source db seq, such as i.i.d. generation
  char   *pkey         = NULL;    // name of db seq we'll grab segment from
  int64_t which;                  // index of db seq we'll grab a segment from; 0..db_nseq-1
  off_t   rec_offset;             // byte offset of that db seq in dbfile
  int64_t L;                      // db seq length. int64_t because be prepared for full chromosomes, for a DNA-based benchmark.
  int64_t i,j,ip;                 //  ... likewise for subseq coords in it
  ESL_DSQ x;                      // shuffling routines expect complete dsq with sentinels; we have to hack sentinels in, then replace them
  int     n;                      // when we're having to concat the source: length of one copied chunk 
  int     pos;                    //   ... position to copy next chunk to

  if (db_dependent)
    {
      /* Select by random <which> index number, and look up length
       * before we fetch any sequence
       */
      which = esl_rnd_Roll(cfg->rng, cfg->db_nseq);
      esl_ssi_FindNumber(cfg->dbssi, which, NULL /*opt_fh*/, &rec_offset, NULL /*opt_doff*/, &L, &pkey); 

      /* Possible future optimization: we have the record and data
       * offsets; we could go ahead and position the disk, we don't
       * need to look up offsets again with
       * esl_sqio_Fetch{Subseq}(). But we don't currently have a
       * ReadSubseq() to use with pre-positioning.
       */

      if (L >= W)  // our source db sequence is long enough to take a subseq of length W from it 
        {
          i = 1 + esl_rnd_Roll(cfg->rng, L-W+1);  // i is 1..L-W+1
          j = i + W - 1;                          // j is W..L
          esl_sqio_FetchSubseq(cfg->dbfp, pkey, i,j, sq);
          esl_sq_ConvertDegen2X(sq);
          memcpy(dsqp, sq->dsq+1, sizeof(ESL_DSQ) * W);
        }
      else        // our source db sequence is too short; concatenate it before taking subseq of length W
        {
          esl_sqio_Fetch(cfg->dbfp, pkey, sq);
          esl_sq_ConvertDegen2X(sq);
          ESL_DASSERT1(( sq->n == L ));
          i = ip = 1 + esl_rnd_Roll(cfg->rng, L);  // i is 1..L; first window is L-i+1 long. ip is our tmp stepping var; i is for the logfile.
          pos = 0;
          while (pos < W)
            {
              n = ESL_MIN(L-ip+1, W-pos);  // L-i+1 is the max len we can copy from sq;  W-pos+1 is how much we still need 
              memcpy(dsqp+pos, sq->dsq+ip, sizeof(ESL_DSQ) * n);
              pos += n;
              j   =  ip + n - 1;
              ip  =  1;
            }
        }
    }  // now dsqp points (directly) to W residues sampled from the seq db; they're not shuffled yet 

  if (logfp)
    fprintf(logfp, " %-32s %6" PRId64 " %6" PRId64 " %6" PRId64 " %c", pkey, L, i, j, (L >= W ? '.' : 'c'));

  
  /* esl_randomseq routines expect complete dsq's with sentinels, but
   * here <dsqp> is usually pointing into the middle of a longer
   * dsq. Hack sentinels on its edges at -1 and W+1, remembering
   * whatever's there; put original positions back when we're done.
   * Since we're making the seq left to right, we only need to replace at -1.
   */
  x = dsqp[-1];  dsqp[-1] = dsqp[W] = eslDSQ_SENTINEL;

  if      (cfg->which_shuf == pmMONOSHUFFLE) esl_rsq_XShuffle  (cfg->rng, dsqp-1, W,               dsqp-1);
  else if (cfg->which_shuf == pmDISHUFFLE) {
    if (W < cfg->minDPL)                     esl_rsq_XShuffle  (cfg->rng, dsqp-1, W,               dsqp-1);
    else                                     esl_rsq_XShuffleDP(cfg->rng, dsqp-1, W, cfg->abc->Kp, dsqp-1);
  }
  else if (cfg->which_shuf == pmMARKOV0)     esl_rsq_XMarkov0  (cfg->rng, dsqp-1, W, cfg->abc->Kp, dsqp-1);
  else if (cfg->which_shuf == pmMARKOV1)     esl_rsq_XMarkov1  (cfg->rng, dsqp-1, W, cfg->abc->Kp, dsqp-1);
  else if (cfg->which_shuf == pmREVERSE)     esl_rsq_XReverse  (          dsqp-1, W,               dsqp-1);
  else if (cfg->which_shuf == pmIID)         esl_rsq_xIID      (cfg->rng, cfg->fq, cfg->abc->K, W, dsqp-1);
  dsqp[-1]  = x;

  esl_sq_Destroy(sq);
  if (pkey) free(pkey);
}


static void
set_homologous_segment(FILE *logfp, const ESL_MSA *msa, int idx, ESL_DSQ *dsqp)
{
  int apos;
  int rlen = 0;

  for (apos = 1; msa->ax[idx][apos] != eslDSQ_SENTINEL; apos++)
    if (! esl_abc_XIsGap(msa->abc, msa->ax[idx][apos]))
      {
        *dsqp++ = msa->ax[idx][apos];
        rlen++;
      }

  if (logfp)
    fprintf(logfp, " %-32s %6d %6d %6d .", msa->sqname[idx], rlen, 1, rlen);

  // all embedded segments are full length, so "<rlen> 1 <rlen>" output is redundant
  // but in future, we might embed partial length homologous segments,
  // to test local alignment
}


static void
synthesize_twodom_positives(const PM_CONFIG *cfg, const ESL_MSA *msa, const int *T, int nT, int *tot_npos)
{
  ESL_SQ *sq = esl_sq_CreateDigital(cfg->abc);
  int      i = 0;      // counter over positive test seqs we create
  int      L;          // total sequence length
  int      d1n, d2n;   // lengths of embedded homologous test domains
  int      L1,L2,L3;   // lengths of nonhomologous segments
#if eslDEBUGLEVEL >= 1  
  char errbuf[eslERRBUFSIZE];
#endif

  while (i < nT-1)  // while we have at least two domains in the test set to embed...
    {
      d1n = esl_dsq_GetRawLen(msa->abc, msa->ax[T[i]]);
      d2n = esl_dsq_GetRawLen(msa->abc, msa->ax[T[i+1]]);
      do {
        L = (int) ceil(esl_lognormal_Sample(cfg->rng, cfg->seq_mu, cfg->seq_sigma)); 
      } while (d1n+d2n > L);
                                                                                            
      embed_two(cfg->rng, L, d1n, d2n, &L1, &L2, &L3);
      esl_sq_GrowTo(sq, L);

      (*tot_npos)++;
      esl_sq_FormatName(sq, "%s/%d/%d-%d/%d-%d", msa->name, *tot_npos, L1+1, L1+d1n, L1+d1n+L2+1, L1+d1n+L2+d2n);
      esl_sq_FormatDesc(sq, "domains: %s %s", msa->sqname[T[i]], msa->sqname[T[i+1]]);
      sq->n = L;
      sq->dsq[0] = sq->dsq[L+1] = eslDSQ_SENTINEL;
  
      fprintf(cfg->out_postbl, "%-40s %5d %5d %5d %5d %5d %5d", sq->name, (int) sq->n, L1, d1n, L2, d2n, L3);
      set_random_segment    (cfg, cfg->out_postbl, L1,          sq->dsq+1);
      set_homologous_segment(     cfg->out_postbl, msa, T[i],   sq->dsq+1+L1);
      set_random_segment    (cfg, cfg->out_postbl, L2,          sq->dsq+1+L1+d1n);
      set_homologous_segment(     cfg->out_postbl, msa, T[i+1], sq->dsq+1+L1+d1n+L2);
      set_random_segment    (cfg, cfg->out_postbl, L3,          sq->dsq+1+L1+d1n+L2+d2n);
      fprintf(cfg->out_postbl, "\n");

      esl_sqio_Write(cfg->out_test, sq, eslSQFILE_FASTA, FALSE);
#if eslDEBUGLEVEL >= 1
      if ( esl_sq_Validate(sq, errbuf) != eslOK) esl_fatal(errbuf);  
#endif
      esl_sq_Reuse(sq);
      i += 2;
    }
  esl_sq_Destroy(sq);
}


static void
synthesize_twodom_negatives(const PM_CONFIG *cfg)
{
  ESL_SQ *sq = esl_sq_CreateDigital(cfg->abc);
  int L;
  int L1,L2,L3,d1n,d2n;
  int nneg;
#if eslDEBUGLEVEL >= 1  
  char errbuf[eslERRBUFSIZE];
#endif

  for (nneg = 1; nneg <= cfg->tot_negatives; nneg++)
    {
      do {
        L   = (int) ceil( esl_lognormal_Sample(cfg->rng, cfg->seq_mu, cfg->seq_sigma) ); // ceil() to make it an integer >= 1 
        d1n = (int) ceil( esl_lognormal_Sample(cfg->rng, cfg->dom_mu, cfg->dom_sigma) ); 
        d2n = (int) ceil( esl_lognormal_Sample(cfg->rng, cfg->dom_mu, cfg->dom_sigma) ); 
      } while (d1n+d2n > L);
      
      embed_two(cfg->rng, L, d1n, d2n, &L1, &L2, &L3);
      esl_sq_GrowTo(sq, L);
      
      esl_sq_FormatName(sq, "decoy%d", nneg);
      esl_sq_FormatDesc(sq, "L=%d in segments %d/%d/%d/%d/%d", L, L1, d1n, L2, d2n, L3);
      sq->n = L;
      sq->dsq[0] = sq->dsq[L+1] = eslDSQ_SENTINEL;

      fprintf(cfg->out_negtbl, "%-15s %5d %5d %5d %5d %5d %5d", sq->name, (int) sq->n, L1, d1n, L2, d2n, L3);
      set_random_segment(cfg, cfg->out_negtbl, L1,  sq->dsq+1);
      set_random_segment(cfg, cfg->out_negtbl, d1n, sq->dsq+1+L1);
      set_random_segment(cfg, cfg->out_negtbl, L2,  sq->dsq+1+L1+d1n);
      set_random_segment(cfg, cfg->out_negtbl, d2n, sq->dsq+1+L1+d1n+L2);
      set_random_segment(cfg, cfg->out_negtbl, L3,  sq->dsq+1+L1+d1n+L2+d2n);
      fprintf(cfg->out_negtbl, "\n");

      esl_sqio_Write(cfg->out_test, sq, eslSQFILE_FASTA, FALSE);
#if eslDEBUGLEVEL >= 1
      if ( esl_sq_Validate(sq, errbuf) != eslOK) esl_fatal(errbuf);  
#endif
      esl_sq_Reuse(sq);
    }

  esl_sq_Destroy(sq);
}

/* synthesize_onedom_positives()
 * Embed one test domain per test sequence, and write them to the .fa file.
 *
 * In:
 *   cfg  - command line configuration options
 *   msa  - original MSA from input file
 *   T    - array of indices of test subset of domains in <msa> 
 *   nT   - number of test domains in <T>
 *
 * Out:
 *   Synthetic positive test seqs written to cfg->out_test file
 *   Tabular info about them written to cfg->out_postbl file
 *
 *   <*totpos> is a running total of the # of positive test seqs we've
 *   made so far, over all MSAs. This is used as part of the construction
 *   of the name of a positive test seq.
 */
static void
synthesize_onedom_positives(const PM_CONFIG *cfg, const ESL_MSA *msa, const int *T, int nT, int *tot_npos)
{
  ESL_SQ *sq = esl_sq_CreateDigital(cfg->abc);
  int      i = 0;      // counter over positive test seqs we create
  int      L;          // total sequence length
  int      d1n;        // length of embedded homologous test domain
  int      L1,L2;      // lengths of nonhomologous segments
#if eslDEBUGLEVEL >= 1  
  char errbuf[eslERRBUFSIZE];
#endif

  for (i = 0; i < nT; i++)
    {
      d1n = esl_dsq_GetRawLen(msa->abc, msa->ax[T[i]]);
      do {
        L = (int) ceil(esl_lognormal_Sample(cfg->rng, cfg->seq_mu, cfg->seq_sigma));
      } while (d1n > L);

      embed_one(cfg->rng, L, d1n, &L1, &L2);
      esl_sq_GrowTo(sq, L);

      (*tot_npos)++;
      esl_sq_FormatName(sq, "%s/%d/%d-%d",  msa->name, *tot_npos, L1+1, L1+d1n);
      esl_sq_FormatDesc(sq, "domain: %s",   msa->sqname[T[i]]);
      sq->n = L;
      sq->dsq[0] = sq->dsq[L+1] = eslDSQ_SENTINEL;
  
      fprintf(cfg->out_postbl, "%-40s %5d %5d %5d %5d", sq->name, (int) sq->n, L1, d1n, L2);
      set_random_segment    (cfg, cfg->out_postbl, L1,          sq->dsq+1);
      set_homologous_segment(     cfg->out_postbl, msa, T[i],   sq->dsq+1+L1);
      set_random_segment    (cfg, cfg->out_postbl, L2,          sq->dsq+1+L1+d1n);
      fprintf(cfg->out_postbl, "\n");

      esl_sqio_Write(cfg->out_test, sq, eslSQFILE_FASTA, FALSE);
#if eslDEBUGLEVEL >= 1
      if ( esl_sq_Validate(sq, errbuf) != eslOK) esl_fatal(errbuf);  
#endif
      esl_sq_Reuse(sq);
    }
  esl_sq_Destroy(sq);
}


static void
synthesize_onedom_negatives(const PM_CONFIG *cfg)
{
  ESL_SQ *sq = esl_sq_CreateDigital(cfg->abc);
  int L,L1,L2,d1n;
  int nneg;
#if eslDEBUGLEVEL >= 1  
  char errbuf[eslERRBUFSIZE];
#endif

  for (nneg = 1; nneg <= cfg->tot_negatives; nneg++)
    {
      do {
        L   = (int) ceil( esl_lognormal_Sample(cfg->rng, cfg->seq_mu, cfg->seq_sigma) ); // ceil() to make it an integer >= 1 
        d1n = (int) ceil( esl_lognormal_Sample(cfg->rng, cfg->dom_mu, cfg->dom_sigma) ); 
      } while (d1n > L);
 
      embed_one(cfg->rng, L, d1n, &L1, &L2);
      esl_sq_GrowTo(sq, L);

      esl_sq_FormatName(sq, "decoy%d", nneg);
      esl_sq_FormatDesc(sq, "L=%d in segments %d/%d/%d", L, L1, d1n, L2);
      sq->n = L;
      sq->dsq[0] = sq->dsq[L+1] = eslDSQ_SENTINEL;

      fprintf(cfg->out_negtbl, "%-15s %5d %5d %5d %5d", sq->name, (int) sq->n, L1, d1n, L2);
      set_random_segment(cfg, cfg->out_negtbl, L1,  sq->dsq+1);
      set_random_segment(cfg, cfg->out_negtbl, d1n, sq->dsq+1+L1);
      set_random_segment(cfg, cfg->out_negtbl, L2,  sq->dsq+1+L1+d1n);
      fprintf(cfg->out_negtbl, "\n");

      esl_sqio_Write(cfg->out_test, sq, eslSQFILE_FASTA, FALSE);
#if eslDEBUGLEVEL >= 1
      if ( esl_sq_Validate(sq, errbuf) != eslOK) esl_fatal(errbuf);  
#endif
      esl_sq_Reuse(sq);
    }

  esl_sq_Destroy(sq);
}
/**************  end, synthesizing pos/neg seqs ******************/


/*****************************************************************
 * 4. Top-level main()
 *****************************************************************/

/* remove_fragments()
 *
 * Fragments are defined as those with aspan/alen < fragthresh, where aspan
 * is # of alignment columns from leftmost to rightmost residue.
 *
 * Caller provides an array <V> allocated for up to <msa->nseq>
 * sequences; upon return, this is a sorted list of the indices
 * <0..nseq-1> for <nV> sequences that aren't fragments.
 *
 * (It's more efficient to do alignment membership using sparse sets
 * such as <V> relative to the original MSA, as opposed to extracting
 * new alignments of subsets.)
 *
 * <fragthresh> = 0 : no fragments removed; all seqs defined as "full length"
 * <fragthresh> = 1 : all except fully spanning seqs are fragments
 * There's no way to set <fragthresh> such that all seqs are fragments.
 *
 * This function essentially just translates the ESL_BITFIELD output
 * of esl_msa_MarkFragments() (which defines the fragment rule) to
 * our sparse set in <V>.
 */
static void
remove_fragments(const ESL_MSA *msa, float fragthresh, int *V, int *ret_nV)
{
  ESL_BITFIELD *fragassign = NULL;
  int           i, nV;
  int           status;

  if (( status = esl_msa_MarkFragments(msa, fragthresh, &fragassign)) != eslOK) esl_fatal("esl_msa_MarkFragments() failed unexpectedly");

  for (i = 0, nV = 0; i < msa->nseq; i++)
    if (! esl_bitfield_IsSet(fragassign, i)) V[nV++] = i;

  esl_bitfield_Destroy(fragassign);
  *ret_nV = nV;
}

#if eslDEBUGLEVEL >= 1   // validate_split is expensive, and only compiled & used when debugging code
/* validate_split()
 * 
 * Check the result of splitting <msa> into training and test sets <S>
 * and <T>, of size <nS> and <nT>. If something's wrong with them, exit
 * with an informative esl_fatal() error message.
 */
static void
validate_split(PM_CONFIG *cfg, const ESL_MSA *msa, const int *S, int nS, const int *T, int nT)
{
  int    i,j;
  double pid;

  /* Training and test set are disjoint, and no sequence in training
   * set has > idthresh1 identity to any test sequence.
   */
  for (i = 0; i < nS; i++)
    for (j = 0; j < nT; j++)
      {
        if (S[i] == T[j])   // self comparison would have given 100% identity anyway, but may as well check
          esl_fatal("training/test sets for %s not disjoint: %d in both (%s)", msa->name, S[i], msa->sqname[S[i]]);

        esl_dst_XPairId(cfg->abc, msa->ax[S[i]], msa->ax[T[j]], &pid, /*opt_nid=*/NULL, /*opt_n=*/NULL); // deliberately not using is_linked(), to doublecheck
        if (pid > cfg->idthresh1)
          esl_fatal("training/test set for %s have a pair at %.3f identity: %d and %d (%s and %s)",
                    msa->name, pid, S[i], T[j], msa->sqname[S[i]], msa->sqname[T[j]]);
      }

  /* Test set obeys size thresholds, has no duplicates, and if idthresh2 is set, no pair > idthresh2 */
  if (cfg->min_ntest > 0 && nT < cfg->min_ntest) esl_fatal("test set for %s too small (%d < %d)", msa->name, nT, cfg->min_ntest);
  if (cfg->max_ntest > 0 && nT > cfg->max_ntest) esl_fatal("test set for %s too large (%d > %d)", msa->name, nT, cfg->max_ntest);
  for (i = 0; i < nT; i++)
    for (j = i+1; j < nT; j++)
      {
        if (T[i] == T[j])
          esl_fatal("test set for %s has a duplicate: %d appears twice (%s)", msa->name, T[i], msa->sqname[T[i]]);
        
        esl_dst_XPairId(cfg->abc, msa->ax[T[i]], msa->ax[T[j]], &pid, /*opt_nid=*/NULL, /*opt_n=*/NULL); 
        if (cfg->idthresh2 < 1.0 && pid > cfg->idthresh2)
          esl_fatal("test set for %s contains a pair at %.3f identity: %d and %d (%s and %s)",
                    msa->name, pid, T[i], T[j], msa->sqname[T[i]], msa->sqname[T[j]]);
      }

  /* Same, for training set and idthresh3 */
  if (cfg->min_ntrain > 0 && nS < cfg->min_ntrain) esl_fatal("training set for %s too small (%d < %d)", msa->name, nS, cfg->min_ntrain);
  if (cfg->max_ntrain > 0 && nS > cfg->max_ntrain) esl_fatal("training set for %s too large (%d > %d)", msa->name, nS, cfg->max_ntrain);
  for (i = 0; i < nS; i++)
    for (j = i+1; j < nS; j++)
      {
        if (S[i] == S[j])
          esl_fatal("training set for %s has a duplicate: %d appears twice (%s)", msa->name, S[i], msa->sqname[S[i]]);
        
        esl_dst_XPairId(cfg->abc, msa->ax[S[i]], msa->ax[S[j]], &pid, /*opt_nid=*/NULL, /*opt_n=*/NULL); 
        if (cfg->idthresh3 < 1.0 && pid > cfg->idthresh3)
          esl_fatal("training set for %s contains a pair at %.3f identity: %d and %d (%s and %s)",
                    msa->name, pid, S[i], S[j], msa->sqname[S[i]], msa->sqname[S[j]]);
      }
}
#endif //eslDEBUGLEVEL >= 1


/* write_msa_subset()
 * Extract a smaller MSA from <msa>, containing the sequences identified
 * by a list <S> of <nS> indices; write it in Stockholm format to <ofp>.
 *
 * This is essentially a translation layer to existing esl_msa functions.
 * If we need to, we could extract and write more efficiently, without 
 * the indirections.
 */
static void
write_msa_subset(FILE *ofp, const ESL_MSA *msa, const int *S, int nS)
{
  ESL_MSA *submsa = NULL;
  int     *useme  = malloc(sizeof(int) * msa->nseq);
  int      i;
  int      status;

  if (useme == NULL) esl_fatal("allocation failed");
  esl_vec_ISet(useme, msa->nseq, FALSE);
  for (i = 0; i < nS; i++) useme[S[i]] = TRUE;

  if ((status = esl_msa_SequenceSubset(msa, useme, &submsa))                                          != eslOK) esl_fatal("esl_msa_SequenceSubset() failed unexpectedly");
  if ((status = esl_msa_MinimGaps(submsa, /*errbuf=*/NULL, /*textgaps=*/NULL, /*consider_rf=*/FALSE)) != eslOK) esl_fatal("esl_msa_MinimGaps() failed unexpectedly");
  if ((status = esl_msafile_Write(ofp, submsa, eslMSAFILE_STOCKHOLM))                                 != eslOK) esl_fatal("failed to write MSA to its output file");

  free(useme);
  esl_msa_Destroy(submsa);
}

/* process_msa()
 * 
 * <msa> may be modified here: non-IUPAC residue symbols are converted in-place to X.
 */
static void
process_msa(PM_CONFIG *cfg, ESL_MSA *msa, int *tot_npos)
{
  int   *V = NULL;    // set of non-fragment seqs in input MSA; as an ordered list of nV indices 0..nseq-1
  int   *S = NULL;    //  ... training set
  int   *T = NULL;    //  ... test set
  int    nV, nS, nT;
  double avgid   = 0.0;  // average pairwise identity in MSA (after fragment removal)
  double avgconn = 0.0;  // average pairwise connectivity at idthresh1
  int    ntries  = 1;    // with randomized iset algorithms and  --bestof or (especially) --firstof, how many tries we made at splitting
  int    prv_npos = *tot_npos;  // remember previous total number of synthetic positive seqs created
  int    split_success;
  int    status;

  ESL_ALLOC(V, sizeof(int) * msa->nseq);
  nV = 0;

  esl_msa_ConvertDegen2X(msa);                    // some programs we'd want to benchmark can't handle IUPAC degeneracy coding
  remove_fragments(msa, cfg->fragthresh, V, &nV);
  ESL_ALLOC(S, sizeof(int) * nV);
  ESL_ALLOC(T, sizeof(int) * nV);
  nS = nT = 0;

  /* Calculate avg pid and avg connectivity for summary stats output in .tbl file.
   * Generally useful, but expensive. With the --speedtest speed benchmarking option,
   * skip it and leave avgid/avgconn as 0.0 in the .tbl file.
   */
  if (!cfg->do_speedtest && nV > 1) 
    esl_dst_XAvgSubsetConnectivity(msa->abc, msa->ax, msa->nseq, V, nV,
                                   cfg->max_comparisons, cfg->idthresh1, &avgid, &avgconn);

  if (cfg->which_algo == pmCLUSTER) status = train_test_by_cluster(cfg, msa, V, nV, S, &nS, T, &nT);
  else                              status = train_test_by_iset   (cfg, msa, V, nV, S, &nS, T, &nT, &ntries);

  if      (status == eslOK)   split_success = TRUE;
  else if (status == eslFAIL) split_success = FALSE;
  else     esl_fatal("unexpected error in train/test splitting");

  esl_vec_IShuffle(cfg->rng, S, nS);  if (cfg->max_ntrain) nS = ESL_MIN(nS, cfg->max_ntrain);  // because we just shuffled, downsampling is simple
  esl_vec_IShuffle(cfg->rng, T, nT);  if (cfg->max_ntest)  nT = ESL_MIN(nT, cfg->max_ntest); 

#if eslDEBUGLEVEL >= 1      // validation is expensive too; only do it in debugging code, not production
  if (split_success) validate_split(cfg, msa, S, nS, T, nT);
#endif

  if (cfg->do_onlysplit)
    {
      if (split_success && ! cfg->do_speedtest) {
        write_msa_subset(cfg->out_train, msa, S, nS);
        write_msa_subset(cfg->out_test,  msa, T, nT);
      }
    }
  else if (split_success) 
    {
      write_msa_subset(cfg->out_train, msa, S, nS);

      if (cfg->do_double) synthesize_twodom_positives(cfg, msa, T, nT, tot_npos);
      else                synthesize_onedom_positives(cfg, msa, T, nT, tot_npos);
    }

  fprintf(cfg->out_tbl, "%-20s %6d %6" PRId64 " %6d %3.0f%% %3.0f%% %3d %4s %6d %6d %6d\n",
          msa->name, msa->nseq, msa->alen, msa->nseq-nV, 100.*avgid, 100.*avgconn, ntries,
          (split_success ? "ok" : "FAIL"), nS, nT, *tot_npos - prv_npos);

  free(V); free(S); free(T);
  return;

 ERROR:
  esl_fatal("allocation failed");
}
  


int
main(int argc, char **argv)
{
  ESL_GETOPTS  *go       = NULL;  // command line configuration
  PM_CONFIG    *cfg      = NULL;  // program configuration, all bundled up
  char         *basename = NULL;
  char         *msafile  = NULL;
  char         *dbfile   = NULL;
  ESL_MSA      *msa      = NULL;
  int           tot_npos = 0;     // running count of total # of true positives synthesized, over all MSAs 
  int           status;

  go = esl_getopts_Create(options);
  if (esl_opt_ProcessCmdline(go, argc, argv) != eslOK) cmdline_failure(argv[0], "Failed to parse command line: %s\n",          go->errbuf);
  if (esl_opt_VerifyConfig(go)               != eslOK) cmdline_failure(argv[0], "Error in command line configuration:   %s\n", go->errbuf);
  if (esl_opt_GetBoolean(go, "-h"))                    cmdline_help   (argv[0], go);

  if  ((  esl_opt_GetBoolean(go, "--onlysplit") && esl_opt_ArgNumber(go) != 2) ||
       (! esl_opt_GetBoolean(go, "--onlysplit") && esl_opt_ArgNumber(go) != 3))
    cmdline_failure(argv[0], "Incorrect number of command line arguments.\n");

  cfg = create_config(argv[0], go);
  basename = esl_opt_GetArg(go, 1);
  msafile  = esl_opt_GetArg(go, 2);
  if (! cfg->do_onlysplit) dbfile = esl_opt_GetArg(go, 3);
  open_iofiles(cfg, basename, msafile, dbfile);
  esl_getopts_Destroy(go);

  while (( status = esl_msafile_Read(cfg->afp, &msa)) == eslOK)
    {
      process_msa(cfg, msa, &tot_npos);    // table output is from process_msa().
      esl_msa_Destroy(msa);
    }
  if (status != eslEOF) esl_msafile_ReadFailure(cfg->afp, status);

  if (! cfg->do_onlysplit) {
    if (cfg->do_double) synthesize_twodom_negatives(cfg);
    else                synthesize_onedom_negatives(cfg);
  }

  destroy_config(cfg);  // includes closing io files
  return eslOK;
}
```
