## Supplementary material for "All-at-once RNA folding with 3D motif prediction framed by evolutionary information": pmark.param

```
with g0
autoscale onread none
world xmin 0.00063
world xmax 10
world ymin 0
world ymax 1
xaxes scale Logarithmic
xaxis offset 0.0, 0.0
xaxis label "mean false positives per search"
xaxis tick major 10
xaxis tick minor ticks 9
xaxis tick out
yaxis offset 0.0, 0.0
yaxis label "fractional coverage of true positives"
yaxis tick major 0.1
yaxis tick minor ticks 9
yaxis tick out
s0 line type 1
s0 line linewidth 2.0
```
