## Supplementary material for "All-at-once RNA folding with 3D motif prediction framed by evolutionary information": x-hmmsearch

```
#! /usr/bin/env python3

# Do a chunk of a profmark benchmark, for hmmsearch.
#
# Usage:      x-hmmsearch <top_builddir>                     <top_srcdir>        <resultdir> <tblfile> <msafile>       <fafile>       <outfile>
# Example:  ./x-hmmsearch ~/releases/hmmer-3.0/build-icc-mpi ~/releases/hmmer-3.0 testdir    test.tbl  pmark.train.msa pmark.test.fa  test.out
#
# This script is normally called by pmark_master.py, and its command
# line syntax is tied to pmark_master.py. It can also be run by itself
# (for testing, for example).
#
# Inputs:
#  <top_builddir>  :  top level directory for the executables to be benchmarked.
#                     program(s) will be run as ${top_builddir}/${program_name}
#                     (Easel miniapps are assumed to be in your $PATH.)
#  <top_srcdir>    :  top level directory for finding scripts or data files. (Unused here.)
#  <resultdir>     :  name of a tmp directory to put tmpfiles in
#  <tblfile>       :  file with list of MSA names to use as queries - fetched from <msafile>
#  <msafile>       :  query MSAs are fetched from this file
#  <fafile>        :  each query MSA is searched against these synthetic positives and negatives
#
# Outputs:
#  <outfile>       :  output data for this chunk; one line per reasonably-significant hit at permissive E-value
#                     threshold (we want to be able to see performance at up to 10-100 fp/query or so)
#                     Each line has: <pval> <bitscore> <target_name> <msa_name>
#
# Normally, pmark-master creates <resultdir>, using an input arg from
# the user; creates <tblfile> as "<resultdir>/tbl.<n>", one
# parallelized chunk of the MSAs in the benchmark; and creates
# <outfile> as "<resultdir>/tbl.{n}.out". The <msafile> and <fafile>
# were created by create-profmark with a shared benchmark_prefix name,
# e.g. "pmark.{train.msa,test.fa}".
#
# For testing, you can make any list of MSA names you want (in
# "test.tbl" for example), make a tmp dir ("testdir", for example),
# and direct the output to any file you want ("test.out" for example).
#

import sys
import os
import subprocess

usage = "x-hmmsearch <top_builddir> <top_srcdir> <resultdir> <tblfile> <msafile> <fafile> <outfile>"

if len(sys.argv) != 8: sys.exit('Incorrect number of cmdline args.\nUsage: {}'.format(usage))

(top_builddir, top_srcdir, resultdir, tblfile, msafile, fafile, outfile) = sys.argv[1:]


hmmbuild    = '{}/src/hmmbuild'.format(top_builddir);
hmmsearch   = '{}/src/hmmsearch'.format(top_builddir);
buildopts   = '';
searchopts  = '-E 200 --cpu 1';

if not os.path.isdir(top_builddir):  sys.exit("didn't find top_builddir at {}".format(top_builddir))
if not os.path.isdir(top_srcdir):    sys.exit("didn't find top_srcdir at {}".format(top_srcdir))
if not os.path.isdir(resultdir):     sys.exit("didn't find resultdir at {}".format(resultdir))
if not os.path.isfile(tblfile):      sys.exit("didn't find tblfile at {}".format(tblfile))
if not os.path.isfile(msafile):      sys.exit("didn't find msafile at {}".format(msafile))
if not os.path.isfile(fafile):       sys.exit("didn't find fafile at {}".format(fafile))
if not os.access(hmmbuild, os.X_OK): sys.exit("didn't find executable hmmbuild at {}".format(hmmbuild))
if not os.access(hmmsearch,os.X_OK): sys.exit("didn't find executable hmmsearch at {}".format(hmmsearch))

if not os.path.isfile('{}.ssi'.format(msafile)): sys.exit("msafile {} needs to have an SSI index.\nRun esl-afetch --index on it to create one.".format(msafile))

tblfp = open(tblfile)
outfp = open(outfile, "w");
if not tblfp: sys.exit("failed to open tblfile {} for reading".format(tblfile))
if not outfp: sys.exit("failed to open outfile {} for writing".format(outfile))

for line in tblfp:
    msaname = line.split(None, 1)[0]
    
    cmd = 'esl-afetch -o {0}/{1}.sto {2} {1}'.format(resultdir, msaname, msafile)
    r = subprocess.run(cmd.split(), capture_output=True, encoding='utf-8')
    if r.returncode: sys.exit('FAILED: {}\n{}'.format(cmd, r.stderr))
    
    cmd = '{0} {1} {2}/{3}.hmm {2}/{3}.sto'.format(hmmbuild, buildopts, resultdir, msaname)
    r = subprocess.run(cmd.split(), capture_output=True, encoding='utf-8')
    if r.returncode: sys.exit('FAILED: {}\n{}'.format(cmd, r.stderr))

    cmd = '{0} {1} --tblout {2}/{3}.tmp {2}/{3}.hmm {4}'.format(hmmsearch, searchopts, resultdir, msaname, fafile)
    r = subprocess.run(cmd.split(), stdout=subprocess.DEVNULL, stderr=subprocess.PIPE, encoding='utf-8')
    if r.returncode: sys.exit('FAILED: {}\n{}'.format(cmd, r.stderr))

    resfp = open('{0}/{1}.tmp'.format(resultdir, msaname))
    if not resfp: sys.exit('failed to open hmmsearch .tblout file {0}/{1}.tmp for reading'.format(resultdir, msaname))
    for line in resfp:
        if line[0] == '#': continue
        fields = line.split()

        target   = fields[0]
        pval     = fields[4]
        bitscore = fields[5]

        outfp.write('{0} {1} {2} {3}\n'.format(pval, bitscore, target, msaname))
    resfp.close()

    os.remove('{0}/{1}.hmm'.format(resultdir, msaname))
    os.remove('{0}/{1}.sto'.format(resultdir, msaname))
    os.remove('{0}/{1}.tmp'.format(resultdir, msaname))

tblfp.close()
outfp.close()
    
```
