## Supplementary material for "All-at-once RNA folding with 3D motif prediction framed by evolutionary information": x-phmmer-consensus

```
#! /usr/bin/perl

# Do a piece of a profmark benchmark, for phmmer searches using a
# consensus sequence query.
#
# This script is normally called by pmark_master.pl; its command line
# syntax is tied to pmark_master.pl.
#
# Usage: x-phmmer-consensus  <top_builddir> <top_srcdir> <resultdir> <tblfile> <msafile> <fafile> <outfile>
#
# SRE, Sun Feb  7 08:58:12 2010 [Case de Gatos]
# SVN $Id$
#

$top_builddir  = shift;
$top_srcdir    = shift;
$resultdir     = shift;
$tblfile       = shift;
$msafile       = shift;
$fafile        = shift;
$outfile       = shift;

$phmmer      = "$top_builddir/src/phmmer";
$esl_afetch  = "$top_builddir/easel/miniapps/esl-afetch";
$hmmbuild    = "$top_builddir/src/hmmbuild --wnone --enone --laplace";	# for building consensus seqs
$hmmemit     = "$top_builddir/src/hmmemit -c";
$opts        = "";

open(OUTFILE,">$outfile") || die "failed to open $outfile";
open(TABLE, "$tblfile")   || die "failed to open $tblfile";
while (<TABLE>)
{
    ($msaname) = split;

    # Fetch the query MSA from the benchmark  (.sto file)
    $output = `$esl_afetch -o $resultdir/$msaname.sto $msafile $msaname`;
    if ($? != 0) { die "FAILED: $esl_afetch -o $resultdir/$msaname.sto $msafile $msaname"; }

    # Create a  profile HMM from it (.hmm file; .query.fa file)
    $output = `$hmmbuild  $resultdir/$msaname.hmm $resultdir/$msaname.sto`;
    if ($? != 0) { die "FAILED: $hmmbuild  $resultdir/$msaname.hmm $resultdir/$msaname.sto"; }

    $output = `$hmmemit -o $resultdir/$msaname.query.fa $resultdir/$msaname.hmm`;
    if ($? != 0) { die "FAILED: hmmemit -o $resultdir/$msaname.query.fa $resultdir/$msaname.hmm"; }

    # PHMMER it against the benchmark 
    $output = `$phmmer $opts --cpu 1 --tblout $resultdir/$msaname.tmp $resultdir/$msaname.query.fa $fafile > /dev/null`;
    if ($? != 0) { die "FAILED: $phmmer --tblout $resultdir/$msaname.tmp $opts $resultdir/$msaname.query.fa $fafile"; }

    open(OUTPUT, "$resultdir/$msaname.tmp") || die "FAILED: to open $resultdir/$msaname.tmp tabular output file"; 
    while (<OUTPUT>)
    {
	if (/^\#/) { next; }
	($target, $tacc, $query, $qacc, $pval, $bitscore, $remainder) = split(' ', $_, 7);
	printf OUTFILE "%g %.1f %s %s\n", $pval, $bitscore, $target, $msaname;
    }

    unlink "$resultdir/$msaname.tmp";
    unlink "$resultdir/$msaname.query.fa";
    unlink "$resultdir/$msaname.hmm";
    unlink "$resultdir/$msaname.sto";
}
close TABLE;
close OUTFILE;
```
