## Supplementary material for "All-at-once RNA folding with 3D motif prediction framed by evolutionary information": x-psiblast+

```
#! /usr/bin/perl -w

# Do a piece of a profmark benchmark, for PSI-BLAST+
#
# This script is normally called by pmark_master.pl; its command line
# syntax is tied to pmark_master.pl.
#
# Usage:     x-psiblast+  <top_builddir>                <top_srcdir> <resultdir> <tblfile> <msafile> <fafile> <outfile>
# Example: ./x-psiblast+  /usr/local/ncbi-blast-2.2.21+ ~/src/hmmer/trunk  testdir     test.tbl  pmark.msa test.fa  test.out
#
# For best results, the target database should be masked. For example:
#   seg pmark.fa -x > pmark-seg.fa
# 

BEGIN {
    $top_builddir  = shift;
    $top_srcdir    = shift;
    $wrkdir        = shift;
    $tblfile       = shift;
    $msafile       = shift;
    $fafile        = shift;
    $outfile       = shift;
}
use lib "${top_srcdir}/easel/demotic";
use demotic_blast;

$formatdb   = "${top_builddir}/bin/makeblastdb";
$psiblast   = "${top_builddir}/bin/psiblast";
$blastopts  = "-num_threads 1 -num_descriptions 9999 -num_alignments 0";                            # opts for searching the benchmark

if (! -d $top_builddir)                                 { die "didn't find H2 build directory $top_builddir"; }
if (! -d $top_srcdir)                                   { die "didn't find H3 source directory $top_srcdir"; }
if (! -x $formatdb)                                     { die "didn't find executable $formatdb"; }
if (! -x $psiblast)                                     { die "didn't find executable $psiblast"; }
if (! -e $wrkdir)                                       { die "$wrkdir doesn't exist"; }

open(OUTFILE,">$outfile")   || die "failed to open $outfile";
open(TABLE, "$tblfile")     || die "failed to open $tblfile";
MSA:
while (<TABLE>)
{
    ($msaname) = split;

    # Fetch the query MSA from the benchmark  (.sto file)
    $output = `esl-afetch -o $wrkdir/$msaname.sto $msafile $msaname`;
    if ($? != 0) { print "FAILED: esl-afetch on $msaname\n"; next MSA; }

    # Reformat to psiblast format (.pbl file)
    $output = `esl-reformat -o $wrkdir/$msaname.pbl psiblast $wrkdir/$msaname.sto`;
    if ($? != 0) { print "FAILED: esl-reformat psiblast on $msaname\n"; next MSA; }

    # Run psi-blast against the benchmark
    if (! open(PSIBLAST, "$psiblast $blastopts -db $fafile -in_msa $wrkdir/$msaname.pbl 2>/dev/null |"))    { print "FAILED: $psiblast on $msaname\n";               next MSA; }
    if (! demotic_blast::parse(\*PSIBLAST)                                                                ) { print "FAILED: demotic psiblast parser on $msaname\n"; next MSA; }

    for ($i = 0; $i < $demotic_blast::nhits; $i++) 
    {
        printf OUTFILE ("%g\t%.1f\t%s\t%s\n", 
			$demotic_blast::hit_Eval[$i],
			$demotic_blast::hit_bitscore[$i], 
			$demotic_blast::hit_target[$i],
			$msaname);
    } 
    close PSIBLAST;

    unlink "$wrkdir/$msaname.pbl";
    unlink "$wrkdir/$msaname.sto";
}
close TABLE;
close OUTFILE;
```
