## Supplementary material for "All-at-once RNA folding with 3D motif prediction framed by evolutionary information": README.md

````
## HMMER - biological sequence analysis using profile HMMs

![](http://img.shields.io/badge/license-BSD-brightgreen.svg)

[HMMER](http://hmmer.org) searches biological sequence databases for
homologous sequences, using either single sequences or multiple
sequence alignments as queries. HMMER implements a technology called
"profile hidden Markov models" (profile HMMs). HMMER is used by many
protein family domain databases and large-scale annotation pipelines,
including many members of the
[InterPro Consortium](http://ebi.ac.uk/interpro/).

To obtain HMMER releases, visit [hmmer.org](http://hmmer.org).

To participate in HMMER development, visit us at
[github](https://github.com/EddyRivasLab/hmmer).  HMMER development
also depends on the lab's Easel library, at
[github](https://github.com/EddyRivasLab/easel).


### to download and build the current source code release:

```
   % wget http://eddylab.org/software/hmmer/hmmer.tar.gz
   % tar zxf hmmer.tar.gz
   % cd hmmer-3.4
   % ./configure --prefix /your/install/path   # replace /your/install/path with what you want, obv 
   % make
   % make check                                # optional: run automated tests
   % make install                              # optional: install HMMER programs, man pages
   % (cd easel; make install)                  # optional: install Easel tools
``` 

Executable programs will be installed in `/your/install/path/bin`. If
you leave this optional `./configure` argument off, the default prefix
is `/usr/local`.

Files to read in the source directory:

   * INSTALL - brief installation instructions.
   * Userguide.pdf - the HMMER User's Guide.

To get started after installation, see the Tutorial section in the
HMMER User's Guide (Userguide.pdf).


### to clone a copy of HMMER3 source from github:

The tarball way, above, is a better way to install HMMER (it includes
a precompiled Userguide.pdf, for example), but you can also clone our
github repo. You need to clone both the HMMER and Easel repositories,
as follows:

```
   % git clone https://github.com/EddyRivasLab/hmmer
   % cd hmmer
   % git clone https://github.com/EddyRivasLab/easel
   % autoconf
```

and to build:

```bash
   % ./configure
   % make
```

Our [git workflow](https://github.com/EddyRivasLab/hmmer/wiki/Git-workflow)
includes three main branches:

 * **master** is the stable branch for HMMER3 releases (including when
   H3 is released as a library inside Infernal)
 * **develop** is the HMMER3 development branch
 * **h4-develop** is the HMMER4 development branch.

To build the most recent official release, leave both HMMER and Easel
on their default **master** branch.  To contribute to HMMER3
development, you want to be on the **develop** branches. If you want
to send us a pull request on GitHub, please base your changes on our
**develop** branches.


### to report a problem:

Visit our
[issues tracking page at github](https://github.com/EddyRivasLab/hmmer/issues).
````
