## Supplementary material for "All-at-once RNA folding with 3D motif prediction framed by evolutionary information": RELEASE-1.5

```
I've installed updated versions of the HMM programs in /usr/local/bin
on logi. A source code release is available via anonymous ftp:
cele.mrc-lmb.cam.ac.uk (131.111.84.1), in pub/sre/hmm-1.5.tar.Z.

As usual, please email me comments, suggestions, and bug reports.

Major changes from the previous versions:

- hmmsw (Smith/Waterman database searching with HMMs)
  is now a fully supported program. It now includes 
  all the options that hmmls and hmms do.
   
- hmmb is expanded to include the new HMM construction
  rules. hmmb -q constructs "shepherd" hidden Markov models
  from an alignment, compensating for biased sequence representation
  in the training dataset. hmmb -w uses the Sonnhammer sequence
  weighting algorithm to compensate for biased representation.

- The sorry excuse for a user guide, userguide.ps, is updated
  to reflect the hmmsw and hmmb additions.

- Several minor bugs and portability problems have been fixed.

Known bugs:
 
- the code is still not portable to the Alliant.
- There is a numerical precision problem in the simulated annealing code
  which causes an abort in hmmt. This probably only rears its head when
  the training sequences are particularly long.


  
```
