## Supplementary material for "All-at-once RNA folding with 3D motif prediction framed by evolutionary information": RELEASE-1.6

```
The HMM programs on logi have been updated to version 1.6. A copy of
the 1.6 source code is available by anonymous ftp from
cele.mrc-lmb.cam.ac.uk (131.111.84.1), in pub/sre, as hmm-1.6.tar.Z.

1.6 is a major overhaul from the previous releases. All reported bugs
and problems have been fixed. Several important parts of the code have
been reimplemented; most notably, the HMM alignment algorithms
themselves.

Barring major problems, this will become the first general public
release of the package after a suitable breaking-in period. Please
report any new bugs!

Changes since 1.5:

- Large speed increases in all the alignment algorithms.
  Expect 50% average speed gains in searching, training, and
  alignment; some applications, such as hmmsw, show a
  three-fold speed gain on my benchmarks. A database search
  with a 150-position HMM of SWIR4 (about 50,000 proteins) 
  will now take less than an hour on an R4000 Indigo.

- The program hmmfs, "HMM fragment search", is added. hmmfs implements
  correct multiple-hit Smith/Waterman searching for repeated motifs
  such as Alus or immunoglobulin superfamily domains (for instance).
  An optimal non-overlapping set of hits is reported; all reported
  problems with too-long tracebacks and the ad hoc overlap-filtering 
  code are now fixed (except in hmmls, where the problems temporarily 
  remain). hmmsw now reverts to single best hit Smith/Waterman, and is
  best for protein database searches. The scores reported by hmmsw and 
  hmmfs are (finally) theoretically justifiable, because both programs
  now use full probabilistic models appropriate to their tasks; the 
  need to artificially set high cutoffs for hmmsw is gone.

- The code is usefully portable to the Alliant for the first time. 
  (It was portable before, but it ran at 0.01 speed for arcane reasons.)

- The long-standing simulated annealing bug has been fixed.
  Simulated annealing [hmmt] and suboptimal alignments [hmms]
  now work as advertised.
  
- The program hmm-convert is added, for converting saved models to/from
  compact binary and architecture-independent ASCII formats. hmmb
  and hmmt save in compact binary format by default; use hmm-convert if
  you want to examine or modify the files yourself, or if you
  need to move models to different machine architectures.
 
- There's been a general cleanup of the code. Several rarely used and/or 
  experimental options have been removed or changed. Double-check the usage of
  each program to see if your favorite option has been affected.


     
```
