## Supplementary material for "All-at-once RNA folding with 3D motif prediction framed by evolutionary information": RELEASE-3.0

```
HMMER 3.0 release notes
http://hmmer.org/
SRE, Sun Mar 28 09:12:01 2010
________________________________________________________________

This is the first release of HMMER 3.0. 

H3 has been in testing since January 2009. It is now ready for
production use. This means we'll actually accept the blame now if it
doesn't work. It has been stable for many months.  It is already
widely deployed in its beta test versions for Pfam, Interpro, and
other protein databases.

We are already working on 3.1. 3.1 is expected to bring in several new
features that did not make it into 3.0, including DNA/DNA searches,
and a wider set of alignment formats beyond Stockholm and aligned
FASTA.  But before that happens, we're going to take a sort of
breather, and finish the manuscripts that describe how H3 works.

There are only small differences in 3.0 relative to the previous
3.0rc2 release:

-:- The User's Guide now documents the UCSC SAM profile software's A2M
    format, which H3 can export but not read, at present. (A2M is not
    aligned FASTA.)
-:- Issues detected by the cppcheck static analyzer have been fixed.
```
