## Supplementary material for "All-at-once RNA folding with 3D motif prediction framed by evolutionary information": RELEASE-3.0a2

```
HMMER 3.0a2 release notes  (HMMER3 alpha test, release 2)
http://hmmer.org/
SRE, Thu Mar 12 13:38:45 2009
________________________________________________________________

The HMMER3 alpha test period continues with this second alpha test
release, 3.0a2.

The alpha1 test code proved to be reasonably stable. alpha2 introduces
a couple of major necessary features that did not make it into alpha1
due to schedule slippage. Provided the new stuff works and no horrific
bugs have been introduced, alpha2 will likely be the final alpha
release. We plan to upgrade to beta testing stage in May 2009.

3.0a2 includes the following large changes:

-:- because of a bug fix (#h38; below) the format of hmmpress'ed HMM
    databases has changed. Any databases you have must be hmmpress'ed
    again.

-:- The jackhmmer program (for iterative profile search) is now
    working, documented, and supported. We have not yet done any
    systematic internal benchmarking of its performance, but from
    anecdotal testing, we believe it to be performing reasonably well.

-:- All the search programs (hmmsearch, hmmscan, phmmer, and
    jackhmmer) can now be called on multiple queries, rather than only
    single queries. For example, you can give hmmscan a FASTA file
    containing several protein sequences, and it will run searches on
    each one in turn.

-:- All programs that use stochastic simulations now seed their random
    number generator(s) in a reproducible fashion by default, with
    sufficient granularity that a "work unit" (one calibrated HMM, or
    one comparison of an HMM to a sequence) will always gives
    reproducible results across runs, even in different programs
    (hmmscan vs. hmmsearch) or in different query or target files.
    The code refers to this as "suppression of run-to-run
    variability". Each program has a "--seed <n>" option to set a
    different RNG seed, where "--seed 0" is a special case that
    randomizes the seed and does a 'proper' stochastic simulation
    where run-to-run variability is expected.

-:- The format of per-domain hit lists has changed slightly; it now
    includes marks ! and ? for whether a domain is or is not
    considered to be an "included" true homolog according to the
    combination of per-sequence and per-domain inclusion thresholds.

Other changes include:

-:- All search programs have "inclusion thresholds" in addition to
    "reporting thresholds". Inclusion thresholds are controlled by
    options --incE, --incT, --incdomE, --incdomT, --inc_ga, --inc_nc,
    --inc_tc. Inclusion thresholds determine what matches are
    considered to be significant enough to warrant automatically
    calling the match "true" and homologous, as opposed to reporting
    thresholds which determine which matches are shown in output
    (typically reaching down into the top of the noise of false,
    nonhomologous hits). Inclusion thresholds control what goes into
    an output alignment (new -A option of hmmsearch, phmmer,
    jackhmmer), and most importantly, control what goes into each
    subsequent iteration of a jackhmmer run.

-:- hmmsearch, phmmer, jackhmmer now have -A option to output an
    alignment of all significant hits (above inclusion thresholds).

-:- hmmbuild now has a -O <msafile> option to resave the alignment
    that it actually built the model from, as opposed to the input
    alignment; the alignment gets named if it didn't already have one,
    sequences are weighted, a #=GC RF line is assigned to mark
    consensus/nonconsensus columns, and some residues may be slightly
    shifted to accommodate Plan7 architecture constraints that
    prohibit delete-insert and insert-delete transitions.

-:- All four search programs are refactored, and are now based on a
    common internal implementation, controlled by a shared/consistent
    set of options. This means that some options have been changed or
    renamed; doublecheck -h for each program if you have a
    question about legal options.

-:- the format of the statistics output at the end of the four search
    programs has changed slightly; doublecheck any parsers you may
    have written.

-:- Automated test coverage has increased.

-:- in Easel, the esl_stretchexp unit test is no longer subject to
    "normal" (stochastic) failures.

-:- the configuration and Makefiles have been improved, so a "make"
    anywhere in HMMER's subdirectory tree should rebuild all
    dependencies appropriately.


Numbered bugs fixed:

-:- #h35 jackhmmer crashed because code wasn't done. 
-:- #h36 hmmscan gave error message of (null).
-:- #h37 hmmfetch failed on hmmpress'ed HMM files.
-:- #h38 hmmscan failed to report some hits (rarely).
-:- #h39 hmmsearch: esl_sqfile_Position() error when db is an -MSA
-:- #h40 different runs of same program showed different results
-:- #h41 hmmbuild shows duplicate lines in -h section
-:- #e1  esl-alistat couldn't read Pfam seeds in SELEX/mul format
-:- #h45 search programs crashed on zero length sequences


Numbered bugs still open:
-:- #e2  esl-sfetch shouldn't always require SSI index of seqfile
-:- #h42 PF00031 Rubredoxin fails to identify 4 seqs in its seed
-:- #h43 all programs are reported to show memory free() warnings on
         Intel/Mac OS/X platforms. We have not yet been able to
         reproduce this.
-:- #h44 "make" with icc on Mac OS/X shows compiler warnings 
         including "option -xK not supported". These are harmless,
         but we should improve the autoconf code that chooses
         'optimal' compiler optimization flags.

Other bugs fixed (unnumbered because I found them, not you):

-:- a number of memory issues detected by valgrind have been fixed.
-:- hmmsearch, hmmscan didn't work at all in HMMER compiled for MPI support.
-:- Easel EMBL sequence parser wasn't getting description line
```
