## Supplementary material for "All-at-once RNA folding with 3D motif prediction framed by evolutionary information": RELEASE-3.0rc1

```
HMMER 3.0rc1 release notes: HMMER 3.0 release candidate 1
http://hmmer.org/
SRE, Tue Feb  9 08:51:05 2010
________________________________________________________________

This is the first release of HMMER 3.0, after a year of alpha and beta
testing.

H3 is ready for production use. Indeed, it has been stable for many
months.  It is already widely deployed in its beta test versions for
Pfam, Interpro, and other protein databases.

We are still not entirely happy with a number of issues, including the
state of the documentation and the range of different formats
(especially alignment formats) we read. And it would be nice if we'd
finished the manuscripts describing how H3 works. But all this work
will just have to continue.

Differences in 3.0rc1 relative to the previous 3.0b3 release are as
follows.

New features and improvements:

-:- Feel free to compile HMMER3 from source with any C compiler you
    want. Previously, we strongly recommended the Intel compiler icc,
    and we distributed icc binaries, because icc-compiled H3 code
    vastly outperformed gcc-compiled code (up to two-fold
    faster). Bjarne Knudsen identified the issue that was slowing
    gcc-compiled code down, an obscure issue in floating point
    calculations having to do with what are called "denormal" numbers;
    gcc correctly implemented denormals, icc cuts corners and does
    not, and dealing with denormals is slow. We've made revisions and
    now gcc-compiled code is close in performance to icc-compiled
    code.

-:- hmmbuild is now multithreaded by default. You can now build all of
    Pfam from its seed alignments in a few minutes. Previously only
    the four search programs were multithreaded.

-:- All programs now have standard UNIX man pages; copies are included
    in the User Guide. Man pages are not yet installed by default, but
    it's easy to do this for yourself if you want.

-:- The test suites have again expanded modestly.


Changes to watch out for, because they alter output:

-:- hmmstat output now includes a new column for model accession.

-:- One of the bugfixes (#h71, see below) slightly alters the function
    of the "bias filter" in the H3 acceleration pipeline, and can
    produce small differences in the list of sequence targets found in
    searches.


All reported bugs have been fixed:

-:- #h76 Several unit tests could fail on rare old machines because of
         a problem with tmp file creation with esl_tmpfile*().  
-:- #h75 HMMER_NCPU environment variable had no effect, wasn't hooked
         up.
-:- #h74 Different envelopes, same alignment: rarely, two different
         but overlapping alignments could produce the same
         optimal-accuracy alignment, with the same alignment
         endpoints. This was a long standing bug that I had noticed in
         May 2008, and waited to see if anyone else noticed; it
         occurred at a rate of about one in three trillion
         comparisons, but was easy to reproduce with an appropriately
	 constructed pathological example.
-:- #h73 hmmalign --mapali failed if msa contains fragments, because
         of an order-of-call issue with checksum calculations and
 	 fragment marking.
-:- #h72 jackhmmer could segfault if target sequence database contains
         duplicate names.
-:- #h71 model composition calculation was wrong (hmm->compo), error in
         iocc[] calculation. This affects the bias filter step in the
         pipeline; it can have a small effect on results by changing
         which sequences have passed the filter relative to 3.0b3.
-:- #h70 hmmbuild gave a cryptic error message if msa contains
         internal ~ characters; clarified the error message.
-:- #h69 hmmscan --tblout segfaulted if profile lacks
         accession/description.
-:- #e4 Long options were called "ambiguous" if they were a prefix of
         another long option, even on an exact match. For example, you
         could never get a --s option to work if there was also a
         --seed option.


Meanwhile, underneath the hood:

-:- Support for DNA searches is in progress but not complete. You can
    see the work if you read the source code. We still don't recommend
    that you use H3 for DNA searches, even if it appears to work.

-:- Elena Rivas has produced an independent reimplementation of the
    core of the H3 codebase for continuous-variable HMMs (as opposed
    to discrete residues), for analyzing recordings of mouse "song". 
    As a result of Elena's line-by-line scrutiny of the H3 codebase,
    a number of small issues were fixed, including errant or
    misleading comments.

-:- A lot of work is going on in our sequence format parsers. We will
    soon support binary sequence database formats including NCBI
    BLAST's and our own; we will also soon support a much wider
    variety of alignment file formats. We wanted this work to be done
    for the 3.0 release, but didn't quite make it.


All reported bugs have been fixed:

-:= #h68 hmmalign fails on some seqs: Decoding ERANGE error
-:- #h67 H2 models produced by H2 hmmconvert aren't readable
-:- #h66 hmmscan output of HMM names/descriptions corrupted 
-:- #h65 hmmpress -f corrupts HMM database instead of overwriting it
-:- #h64 traces containing X (fragments) are misaligned
-:- #h63 stotrace unit test may fail on i686 platforms
-:- #h62 hmmscan segfaults on sequences containing * characters
-:- #h61 hmmscan --cut_{ga,nc,tc} fails to impose correct thresholds
-:- #h60 hmmbuild --mpi fails to record GA,TC,NC thresholds
-:- #h59 seq descriptions containing '%' cause segfault
-:- #h58 hmmscan tabular domain output reverses target, query lengths
-:- #h57 jackhmmer fails: "backconverted subseq didn't end at expected length"


Some unreported bugs are fixed, including:

-:- hmmsim was using a weak random number generator; could cycle/repeat
-:- a bug in calculating checksums for multiple alignments is fixed.
    (HMMs built with 3.0b2 or earlier will have different alignment
    checksums recorded in their HMM files than 3.0b3 calculates. This
    means that hmmalign --mapali will fail, if you try to use 3.0b3
    hmmalign --mapali with models constructed with versions prior 
    to 3.0b3.)


================================================================
= TO DO: short term
================================================================

-:- finish outlining/drafting MSV paper

-:- finish writeup of numerical accuracy analysis of MSV, ViterbiFilter
    [J4/138-139]

-:- zf-C2H2 and other small Pfam models are missing many sequences.
    Appear to be relying on H2 glocal power. Need to come up with a
    fix.
    [J5/15]

-:- esl_normal is messed up

-:- esl_hmm isn't reliable

-:- more regression testing to catch subtle changes (c.f. the
    19.9->25.8 score shift detailed on J5/13).
    

================================================================
= TO DO: long term
================================================================

-:- SSE 4.1 implementation: is it worth using epi8 for MSV? (no bias term needed)
-:- port to Windows; work with CLCbio, UGENE

-:- DNA implementation; requires filters to be regional, more finegrained.

-:- Some banding should be possible. Reverse DP to identify i, rather
    than traceback; compare to genefinding (Brent). Especially useful 
    for DNA.
    [J4/128]

-:- context sensitive scores P(y | xxx) for phmmer (160K param)
    [J4/128]

-:- look into Lee Newberg's importance sampling; application to glocal
    statistics; see contrib/p7_thermo.[ch]
    [J4/128]

-:- Follow up Olga's project: HMMs for null hypothesis; think about
    replacing NJC states with more complex multistate null models (or
    make them metastates).

-:- Can the target sequence database be preclustered into deBruijn
    graphs, and can we define an upper bound score against a graph;
    if so, acceleration by branch&bound on structured database.

-:- benchmark jackhmmer vs. psiblast, SAM-Txx
-:- benchmark per-residue coverage, in addition to per-seq
-:- benchmark domain bounds calls
-:- benchmark alignment accuracy
-:- FDR statistics
```
