## Supplementary material for "All-at-once RNA folding with 3D motif prediction framed by evolutionary information": RELEASE-3.4.md

```
# HMMER 3.4 release notes (August 2023)

There are two main new features:

1. HMMER3 is now supported on Apple Silicon M1 and M2 ARM platforms,
   thanks to an ARM port contributed by Martin Larralde at EMBL
   Heidelberg.

2. The create-profmark program, for creating independent training/test
   set splits of multiple sequence alignments for benchmarking, was
   rewritten. It now uses the independent set algorithms described by
   Petti & Eddy (PLOS Comp Bio, 2022).

Another change (though we wouldn't call it a feature) is that hmmscan
and nhmmscan no longer use multithreading by default, and instead use
a single CPU core. You can still turn on multithreading with `--cpu
<n>` to run on `<n>` cores, but it probably won't help you unless you
have an extremely fast filesystem. Typically, these programs are
input-bound, not CPU-bound.

Behind the scenes, another substantive change is that we started using
the gcc/clang sanitizers during development, especially tsan
(ThreadSanitizer) and asan (AddressSanitizer). We found and fixed
several memory handling and thread race issues as a result. The
`./configure` script now takes `--enable-asan` or `--enable-tsan`
arguments (for developers, not users).

The laundry list of other more minor changes includes:

Improvements:
- various clarifications and typo fixes in documentation, man pages
- various compiler warnings fixed, as new compilers keep getting more persnickety
- all `sprintf()` calls replaces with `snprintf()` or `esl_sprintf()` 
- configure.ac updates, including using AC_PROG_CC not AC_PROG_CC_STDC
- documented that Intel compiler requires `-fp-model=strict` for IEEE754 compliance

Bugs fixed:
- `./configure` now preserves user-set `C{PP}FLAGS`
- p7_hmmfile_WriteASCII() could segfault when consensus seq was missing.
- hmmpgmd unit tests could fail on OS/X Big Sur with --enable-mpi
- nhmmer could fail with "invalid alphabet type" on DNA seqs of unusual composition.
- nhmmer/makehmmerdb FM-index could lose a large number of hits
- nhmmer seg faulted with FM-index
- nhmmer FM-index memory error with optional --block_size argument
- nhmmer FM-index problem with ambiguity codes in consensus check
- alimask could crash if asked to mask a region outside the alignment.
- hmmsearch segfaulted with large HMM vs large protein sequence
- `p7_tophits_Threshold()` wasn't resetting domain counts 
- Fixes gcc -Walloc-size-larger-than warnings from some ESL_ALLOC calls

HMMER 3.4 is packaged with our Easel library version 0.49. See Easel
release notes (`../easel/release-notes/RELEASE-0.49.md`) for
additional information on changes in our underlying library code.


  


  
  
```
