## Supplementary material for "All-at-once RNA folding with 3D motif prediction framed by evolutionary information": generic_fwdback_banded.c

```
/* Forward/Backward, generic, with bands.
 */

#include <p7_config.h>

#include "easel.h"
#include "esl_sq.h"

#include "hmmer.h"
#include "p7_gbands.h"
#include "p7_gmxb.h"

int
p7_GForwardBanded(const ESL_DSQ *dsq, int L, const P7_PROFILE *gm, P7_GMXB *gxb, float *opt_sc)
{
  int         *bnd_ip = gxb->bnd->imem;          /* ptr to current ia, ib segment band in gxb->bnd */
  int         *bnd_kp = gxb->bnd->kmem;		 /* ptr to current ka, kb row band in gxb->bnd     */
  float       *dpc    = gxb->dp;	         /* ptr to current DP matrix cell */
  float       *xpc    = gxb->xmx;		 /* ptr to current special cell   */
  float const *tsc    = gm->tsc;		 /* sets up TSC() macro, access to profile's transitions */
  float const *rsc;				 /* will be set up for MSC(), ISC() macros for residue scores */
  float       *dpp;	                  	 /* ptr to previous DP matrix cell */
  float       *last_dpc;			 /* used to reinitialize dpp after each row        */
  int          ia, ib;				 /* current segment band is rows ia..ib            */
  int          last_ib;				 /* intersegment interval is last_ib+1..ia-1       */
  int          kac, kbc;			 /* current row band is kac..kbc                   */
  int          kap, kbp;			 /* previous row band is kap..kbp                  */
  int          kbc2;				 /* if kbc==M, kbc2=M-1, main loop goes kac..kbc2 and M is unrolled */
  float        xE, xN, xJ, xB, xC;               /* tmp scores on special states. only stored when in row bands */
  float        mvp, ivp, dvp;			 /* M,I,D cell values from previous row i-1     */
  float        dc;				 /* precalculated D(i,k+1) value on current row */
  float        sc;				 /* temporary score calculation M(i,k)          */
  int          g, i, k;				 /* indices running over segments, residues (rows) x_i, model positions (cols) k  */
  //float        esc  = p7_profile_IsLocal(gm) ? 0 : -eslINFINITY;
  
  xN      = 0.0f;
  xJ      = -eslINFINITY;
  xC      = -eslINFINITY;
  last_ib = 0;

  for (g = 0; g < gxb->bnd->nseg; g++)
    {
      ia = *bnd_ip++;
      ib = *bnd_ip++;

      /* kap,kbp initialization for i=ia:
       *  left overhang dpp advance must always eval to 0, 
       *  {m,i,d}vp initialization must always eval to -eslINFINITY.
       */
      kap = kbp = gm->M+1;   
      dpp = dpc;		/* re-initialize dpp */
      
      /* re-initialization: specials for previous row ia-1 just outside banded segment:  */
      xE  = -eslINFINITY;
      xN  = xN + (ia - last_ib - 1) * gm->xsc[p7P_N][p7P_LOOP];
      xJ  = xJ + (ia - last_ib - 1) * gm->xsc[p7P_J][p7P_LOOP];
      xB  = p7_FLogsum( xN + gm->xsc[p7P_N][p7P_MOVE], xJ + gm->xsc[p7P_J][p7P_MOVE]);
      xC  = xC + (ia - last_ib - 1) * gm->xsc[p7P_C][p7P_LOOP];

      for (i = ia; i <= ib; i++)
	{
	  rsc      = gm->rsc[dsq[i]];   /* sets up MSC(k), ISC(k) residue scores for this row i */
	  dc       = -eslINFINITY;
	  xE       = -eslINFINITY;
	  last_dpc = dpc;

	  kac      = *bnd_kp++;         /* current row's band is cells k=kac..kbc  */
	  kbc      = *bnd_kp++; 
	  kbc2     = (kbc == gm->M ? kbc-1 : kbc); /* a "do_M" flag works too, but this way we avoid an if statement */

	  /* dpp must advance by any left overhang of previous row; but no more than the entire row */
	  dpp += (kac-1 > kap ? ESL_MIN(kac-kap-1, kbp-kap+1) : 0);

	  if (kac > kap && kac-1 <= kbp) { mvp = *dpp++;       ivp = *dpp++;       dvp = *dpp++;       }
	  else                           { mvp = -eslINFINITY; ivp = -eslINFINITY; dvp = -eslINFINITY; }

	  for (k = kac; k <= kbc2; k++)
	    {
	      *dpc++ = sc = MSC(k) + p7_FLogsum( p7_FLogsum(mvp + TSC(p7P_MM, k-1), ivp + TSC(p7P_IM, k-1)),
						 dvp + TSC(p7P_DM, k-1));
						 //p7_FLogsum(dvp + TSC(p7P_DM, k-1), xB  + TSC(p7P_BM, k-1)));
	      

	      if (k >= kap && k <= kbp) {  mvp = *dpp++;       ivp = *dpp++;        dvp = *dpp++;       } 	      // an if seems unavoidable. alternatively, might unroll 
	      else                      {  mvp = -eslINFINITY; ivp = -eslINFINITY;  dvp = -eslINFINITY; }	      // all possible (kap,kac)..(kbp,kbc) orderings, but this 
                                                                                                                      // seems too complex

	      *dpc++ = ISC(k) + p7_FLogsum( mvp + TSC(p7P_MI, k), ivp + TSC(p7P_II, k));

	      //xE     = p7_FLogsum( p7_FLogsum(sc + esc, dc + esc), xE);/* Mk->E accumulation      */

	      /* next D_k+1 */
	      *dpc++ = dc;
	      dc     = p7_FLogsum( sc + TSC(p7P_MD, k), dc + TSC(p7P_DD, k));	     
	    }

	  if (kbc2 < kbc) /* i.e., if kbc==M and we need to do the final M column: */
	    {
	      *dpc++ = sc = MSC(k) + p7_FLogsum( p7_FLogsum(mvp + TSC(p7P_MM, k-1), ivp + TSC(p7P_IM, k-1)),
						 p7_FLogsum(dvp + TSC(p7P_DM, k-1), xB  + TSC(p7P_BM, k-1)));
	      *dpc++ = -eslINFINITY; 
	      *dpc++ = dc;           
	      xE     = p7_FLogsum( p7_FLogsum(sc, dc), xE);
	    }

	  *xpc++ = xE;
	  *xpc++ = xN = xN + gm->xsc[p7P_N][p7P_LOOP];
	  *xpc++ = xJ = p7_FLogsum( xJ + gm->xsc[p7P_J][p7P_LOOP],  xE + gm->xsc[p7P_E][p7P_MOVE]);
	  *xpc++ = xB = p7_FLogsum( xJ + gm->xsc[p7P_J][p7P_MOVE],  xN + gm->xsc[p7P_N][p7P_MOVE]);
	  *xpc++ = xC = p7_FLogsum( xE + gm->xsc[p7P_E][p7P_MOVE],  xC + gm->xsc[p7P_C][p7P_LOOP]);

	  dpp = last_dpc;	/* this skips any right overhang on the previous row, so dpp advances (if necessary) to start of curr row */
	  kap = kac;
	  kbp = kbc;
	}
      last_ib = ib;
    }

  /* last_ib+1..L is outside any band segment, so it can only run through xC. */
  if (opt_sc != NULL) *opt_sc = xC + (L-last_ib) *  gm->xsc[p7P_C][p7P_LOOP] + gm->xsc[p7P_C][p7P_MOVE];
  return eslOK;
}

/*****************************************************************
 * x. Benchmark driver
 *****************************************************************/
#ifdef p7GENERIC_FWDBACK_BANDED_BENCHMARK
#include <p7_config.h>

#include "easel.h"
#include "esl_alphabet.h"
#include "esl_getopts.h"
#include "esl_random.h"
#include "esl_randomseq.h"

#include "hmmer.h"
#include "p7_gbands.h"
#include "p7_gmxb.h"

static ESL_OPTIONS options[] = {
  /* name           type      default  env  range toggles reqs incomp  help                                       docgroup*/
  { "-h",        eslARG_NONE,   FALSE, NULL, NULL,  NULL,  NULL, NULL, "show brief help on version and usage",           0 },
  { "-s",        eslARG_INT,     "42", NULL, NULL,  NULL,  NULL, NULL, "set random number seed to <n>",                  0 },
  { "-L",        eslARG_INT,    "400", NULL, "n>0", NULL,  NULL, NULL, "length of random target seqs",                   0 },
  { "-N",        eslARG_INT,   "2000", NULL, "n>0", NULL,  NULL, NULL, "number of random target seqs",                   0 },
  { "-W",        eslARG_INT,      "3", NULL,"n>=0", NULL,  NULL, NULL, "band halfwidth",                                 0 },
  {  0, 0, 0, 0, 0, 0, 0, 0, 0, 0 },
};
static char usage[]  = "[-options] <hmmfile>";
static char banner[] = "benchmark driver for banded Forward/Backward";

int 
main(int argc, char **argv)
{
  ESL_GETOPTS    *go      = p7_CreateDefaultApp(options, 1, argc, argv, banner, usage);
  char           *hmmfile = esl_opt_GetArg(go, 1);
  ESL_STOPWATCH  *w       = esl_stopwatch_Create();
  ESL_RANDOMNESS *r       = esl_randomness_CreateFast(esl_opt_GetInteger(go, "-s"));
  ESL_ALPHABET   *abc     = NULL;
  P7_HMMFILE     *hfp     = NULL;
  P7_HMM         *hmm     = NULL;
  P7_BG          *bg      = NULL;
  P7_PROFILE     *gm      = NULL;
  P7_GBANDS      *bnd     = NULL;
  P7_GMXB        *fwd     = NULL;
  int             L       = esl_opt_GetInteger(go, "-L");
  int             N       = esl_opt_GetInteger(go, "-N");
  int             W       = esl_opt_GetInteger(go, "-W");
  ESL_DSQ        *dsq     = malloc(sizeof(ESL_DSQ) * (L+2));
  int             idx, k, base;
  float           sc;
  double          base_time, bench_time, Mcs;

  if (p7_hmmfile_Open(hmmfile, NULL, &hfp, NULL) != eslOK) p7_Fail("Failed to open HMM file %s", hmmfile);
  if (p7_hmmfile_Read(hfp, &abc, &hmm)           != eslOK) p7_Fail("Failed to read HMM");

  bg = p7_bg_Create(abc);
  p7_bg_SetLength(bg, L);
  gm = p7_profile_Create(hmm->M, abc);
  p7_ProfileConfig(hmm, bg, gm, L, p7_GLOCAL);

  /* Contrive bands: one length M band of width W */
  bnd = p7_gbands_Create(L, gm->M);
  if (L < gm->M) p7_Fail("for now, L must be >=M, because we make a single band");
  base = (L-gm->M) / 2;
  for (k = 1; k <= gm->M; k++)
    p7_gbands_Append(bnd, k+base, ESL_MAX(1,k-W), ESL_MIN(gm->M,k+W));

  fwd = p7_gmxb_Create(bnd);

  /* Baseline time. */
  esl_stopwatch_Start(w);
  for (idx = 0; idx < N; idx++) esl_rsq_xfIID(r, bg->f, abc->K, L, dsq);
  esl_stopwatch_Stop(w);
  base_time = w->user;

    /* Benchmark time. */
  esl_stopwatch_Start(w);
  for (idx = 0; idx < N; idx++)
    {
      esl_rsq_xfIID(r, bg->f, abc->K, L, dsq);

      p7_gmxb_Reinit(fwd, bnd);

      p7_GForwardBanded(dsq, L, gm, fwd, &sc);

      p7_gmxb_Reuse(fwd);
    }
  esl_stopwatch_Stop(w);
  bench_time = w->user - base_time;
  Mcs        = (double) N * (double) L * (double) gm->M * 1e-6 / (double) bench_time;
  esl_stopwatch_Display(stdout, w, "# CPU time: ");
  printf("# M    = %d\n",   gm->M);
  printf("# %.1f Mc/s\n", Mcs);

  free(dsq);
  p7_gmxb_Destroy(fwd);
  p7_gbands_Destroy(bnd);
  p7_profile_Destroy(gm);
  p7_bg_Destroy(bg);
  p7_hmm_Destroy(hmm);
  p7_hmmfile_Close(hfp);
  esl_alphabet_Destroy(abc);
  esl_stopwatch_Destroy(w);
  esl_randomness_Destroy(r);
  esl_getopts_Destroy(go);
  return 0;
}
#endif /*p7GENERIC_FWDBACK_BANDED_BENCHMARK*/
/************** end, benchmark driver*****************************/
```
