## Supplementary material for "All-at-once RNA folding with 3D motif prediction framed by evolutionary information": hmmpgmd_shard.h

```
#ifndef P7_HMMPGMD_SHARD_INCLUDED
#define P7_HMMPGMD_SHARD_INCLUDED

extern void worker_process_shard(ESL_GETOPTS *go);
extern void master_process_shard(ESL_GETOPTS *go);

/* HMMD_CMD_INIT */
typedef struct {
  char        sid[MAX_INIT_DESC];   /* unique id for sequence database          */
  char        hid[MAX_INIT_DESC];   /* unique id for hmm database               */
  uint32_t    seqdb_off;            /* offset to seq database name, 0 if none   */
  uint32_t    hmmdb_off;            /* offset to hmm database name, 0 if none   */
  uint32_t    db_cnt;               /* total number of sequence databases       */
  uint32_t    seq_cnt;              /* sequences in database                    */
  uint32_t    hmm_cnt;              /* total number hmm databases               */
  uint32_t    model_cnt;            /* models in hmm database                   */
  uint32_t    num_shards;			/* Number of shards the DB will be divided into */
  uint32_t	  my_shard;				/* which shard is this thread responsible for? */
  char        data[];              /* string data                              */
} HMMD_INIT_CMD_SHARD;

typedef struct {
  HMMD_HEADER hdr;                  /* length and type of message               */
  union {
    HMMD_INIT_CMD_SHARD   init;
    HMMD_SEARCH_CMD srch;
    HMMD_INIT_RESET reset;
  };
} HMMD_COMMAND_SHARD;

typedef struct queue_data_shard_s {
  uint32_t       cmd_type;    /* type of command to perform     */
  uint32_t       query_type;  /* type of the query              */
  P7_HMM        *hmm;         /* query HMM                      */
  ESL_SQ        *seq;         /* query sequence                 */
  ESL_ALPHABET  *abc;         /* digital alphabet               */
  ESL_GETOPTS   *opts;        /* search specific options        */
  HMMD_COMMAND_SHARD  *cmd;         /* workers search command         */

  int            sock;        /* socket descriptor of client    */
  char           ip_addr[64];

  int            dbx;         /* database index to search       */
  int            inx;         /* sequence index to start search */
  int            cnt;         /* number of sequences to search  */
  char           *optsstring; /* Options string used to create the search-specific options*/
} QUEUE_DATA_SHARD;

#endif /*P7_HMMPGMD_SHARD_INCLUDED*/
```
