## Supplementary material for "All-at-once RNA folding with 3D motif prediction framed by evolutionary information": hmmserver.c

```
#include <stdio.h>
#include <sys/types.h>
#include <syslog.h>
#include <fcntl.h>
#include <sys/resource.h>
#include <signal.h>
#include "p7_config.h"
#ifdef HAVE_MPI
#include <mpi.h>
#include "esl_mpi.h"
#endif /*HAVE_MPI*/
#include "worker_node.h"
#include "master_node.h"
#include "hmmserver.h"


// Take this out when done debugging the server
#define SERVER_DEBUG

#ifdef HAVE_MPI
static ESL_OPTIONS options[] = {
  /* name           type      default  env  range     toggles   reqs   incomp              help                                                      docgroup*/
  { "-h",           eslARG_NONE,   FALSE, NULL, NULL,    NULL,  NULL,  NULL, "show brief help on version and usage",                         1 },
  /* Interface with server */
  { "--cport",      eslARG_INT,     "51371",  NULL, "49151<n<65536",NULL,  NULL,  "--worker", "port to use for client/server communication",                 12 },
  { "--ccncts",     eslARG_INT,     "16",     NULL, "n>0",          NULL,  NULL,  "--worker", "maximum number of client side connections to accept",         12 },
  { "--num_dbs",		eslARG_INT,					"1", NULL, NULL,	NULL, NULL, NULL, "number of databases to load into RAM (default 1)",						8 }, 
  { "--num_shards",     eslARG_INT,                 "1", NULL, NULL,    NULL, NULL,
  NULL,                               "number of shards to divide each database into (default 1)"},
 { "--cpu",       eslARG_INT,    "0",  NULL, "n>=0",  NULL,  NULL,  NULL,            "# of compute threads per worker. 0 = max possible (default)",         12 },
 { "--stall", 			eslARG_NONE,   FALSE, NULL, NULL,    NULL,  NULL,  NULL,      "Stall after start (debugging option)", 12}, 
 { "--password",    eslARG_STRING,  "", NULL, NULL,    NULL,  NULL,  NULL,            "Specify password required to shut down server",  12 },
  {  0, 0, 0, 0, 0, 0, 0, 0, 0, 0 },
};
static char usage[]  = "[-options] <sequence database>";
static char banner[] = "hmmserver, the server version of HMMER 3";
#endif
 
//! Main function for the hmmserver program
int main(int argc, char **argv){
    ESL_GETOPTS *dummy = esl_getopts_Create(server_Client_Options);  //Silly, but silences a compiler warning
    esl_getopts_Destroy(dummy);
#ifndef HAVE_MPI
	printf("Hmmserver was compiled without MPI support, and does nothing without that support\n");
#endif	
#ifdef HAVE_MPI

    ESL_GETOPTS *go = p7_CreateDefaultApp(options, -1, argc, argv, banner, usage);
    if(esl_opt_ArgNumber(go) != esl_opt_GetInteger(go, "--num_dbs")){
        p7_Fail("Error: number of database files provided as arguments not equal to the value passed to --num_dbs");
    }

    int stalling = FALSE;
    /* For debugging: stall until GDB can be attached */
    if (esl_opt_GetBoolean(go, "--stall"))
        stalling = TRUE;
    while (stalling)
        ;
    /* Uncomment this when done testing
       // Do the correct magic so that the server behaves as a proper UNIX daemon
       // See chapter 13 of "Advanced Programming in the UNIX Environment" for an explanation of this

       // Get maximum number of file descriptors
       struct rlimit rl;
       if(getrlimit(RLIMIT_NOFILE, &rl) <0){
           p7_Fail("Couldn't get file limit");
       }

       umask(0);  // 1) reset file creation parameters so that we don't inherit anything from our caller.
                   // This should be a non-issue for hmmserver, because we don't write any files

       // 2) Fork a child process that will run the actual server code and have the parent exit, so that our invoking command returns
       pid_t pid;
       pid = fork();

       if(pid != 0){ // I'm the parent process
           exit(0);
       }

       // 3) Call setsid to create a new session
       setsid();

       //recommended magic to make sure that we don't somehow acquire a TTY somewhere.
       struct sigaction sa;
       sa.sa_handler = SIG_IGN;
       sigemptyset(&sa.sa_mask);
       sa.sa_flags = 0;
       if(sigaction(SIGHUP, &sa, NULL) < 0){
           p7_Fail("attempt to ignore SIGHUP failed");
       }
       if((pid = fork()) < 0){
           p7_Fail("couldn't fork in startup");
       }
       else if (pid != 0){
           exit(0);
       }

       // 3.5) Set up our connection to the logger
       const char program_name[10] = "HMMserver";
       openlog((const char *) &program_name, LOG_PID, LOG_USER);

       // 4) Change working directory to /
       if(chdir("/") < 0){
           p7_Fail("Couldn't change working directory to /");
       }

       // 5) Close all open file descriptors
       if (rl.rlim_max == RLIM_INFINITY){
           // pick a saner upper limit on the file descriptors
           rl.rlim_max = 1024;
       }

       #ifndef SERVER_DEBUG  // leave these steps out to simplify debugging
       int i;
       for(i= 2; i < rl.rlim_max; i++){
           close(i);
       }

       // 6) map stdin, stdout, stderr to /dev/null to prevent any access to these streams
       int fd0, fd1, fd2;

       fd0 = open("/dev/null", O_RDWR);
       fd1 = dup(0);
       fd2 = dup(0);
       if (fd0 != 0 || fd1 != 1 || fd2 !=2){
           p7_Fail("Unexpected file descriptors in re-mapping stdin, stdout, stderr to /dev/null")
       }
       #endif

       // 7) open the connection to the logging daemon so that mwe
       sleep(1);
       */
	// If we get this far, we're the child process that was forked, so start the actual server

	int provided=-1;
	MPI_Init_thread(NULL, NULL, MPI_THREAD_FUNNELED, &provided);
    if(provided != MPI_THREAD_FUNNELED){
        p7_Die("Unable to obtain required level of thread support from MPI\n");
    }
	int num_nodes;
	MPI_Comm_size(MPI_COMM_WORLD, &num_nodes);
    // Make sure we're running with enough MPI ranks.  Must have at least one rank per shard plus one for the master node
    if(num_nodes-1 < esl_opt_GetInteger(go, "--num_shards")){
        p7_Die("Hmmserver was started with %d MPI ranks, but %d database shards were requested.  Hmmserver requires at least one rank (worker node) per shard plus one additional rank for the master node.\n", num_nodes, esl_opt_GetInteger(go, "--num_shards"));
    }
	int my_rank;
	MPI_Comm_rank(MPI_COMM_WORLD, &my_rank);

	// define datatypes for the structures we'll use in communicating between nodes
	MPI_Datatype server_mpitypes[P7_NUM_SERVER_MPITYPES];

	// First, the command type (P7_DAEMON_COMMAND)
	P7_SERVER_COMMAND the_command;

	// P7_DAEMON_COMMAND is two unsigned 32-bit ints followed by two unsigned 64-bit ints
	MPI_Datatype temp1[4] = {MPI_UNSIGNED, MPI_UNSIGNED, MPI_UNSIGNED_LONG_LONG, MPI_UNSIGNED_LONG_LONG};
	MPI_Aint disp1[4];

	// compute displacements from the start of the structure to each element
	disp1[0] = (MPI_Aint)&(the_command.type) - (MPI_Aint)&(the_command);
	disp1[1] = (MPI_Aint)&(the_command.db) - (MPI_Aint)&(the_command);
	disp1[2] = (MPI_Aint)&(the_command.compare_obj_length) - (MPI_Aint)&(the_command);
    disp1[3] = (MPI_Aint)&(the_command.options_length) - (MPI_Aint)&(the_command);
	// block lengths for this structure (all 1)
	int blocklen1[4] = {1,1,1,1};

	// now, define the type
	MPI_Type_create_struct(4, blocklen1, disp1, temp1, &(server_mpitypes[P7_SERVER_COMMAND_MPITYPE]));
	MPI_Type_commit(&(server_mpitypes[P7_SERVER_COMMAND_MPITYPE]));

	// P7_DAEMON_CHUNK_REPLY is two unsigned 64-bit ints
	P7_SERVER_CHUNK_REPLY the_reply;
	MPI_Datatype temp2[2] = {MPI_UNSIGNED_LONG_LONG, MPI_UNSIGNED_LONG_LONG};
	MPI_Aint disp2[2];

	disp2[0] = (MPI_Aint)&(the_reply.start) - (MPI_Aint)&(the_reply);
	disp2[1] = (MPI_Aint)&(the_reply.end) - (MPI_Aint)&(the_reply);

	int blocklen2[2] = {1,1};
	MPI_Type_create_struct(2, blocklen2, disp2, temp2, &(server_mpitypes[P7_SERVER_CHUNK_REPLY_MPITYPE]));
	MPI_Type_commit(&(server_mpitypes[P7_SERVER_CHUNK_REPLY_MPITYPE]));

	if(my_rank == 0){
		// I'm the master node
		p7_server_master_node_main(argc, argv, server_mpitypes, go);
	}
	else{
		// I'm a worker
		p7_server_workernode_main(argc, argv, my_rank, server_mpitypes, go);
	}
#endif

}
```
