## Supplementary material for "All-at-once RNA folding with 3D motif prediction framed by evolutionary information": ssvfilter.c

```
//#define ARMDEBUG 1
/* The SSV filter implementation; NEON version.
 *
 * Contents:
 *   1. Introduction
 *   2. p7_SSVFilter() implementation
 *
 * Bjarne Knudsen, CLC Bio
 */

/*****************************************************************
 * 1. Introduction
 *****************************************************************/

/* Here is a description of the major ideas going into this
 * implementation of the SSV filter.
 *
 *
 * REMOVING THE J STATE
 * ====================
 *
 * The original MSV filter allows use of the J state to chain together
 * multiple matches in different diagonals. Thus, a full match can
 * consist of diagonal match followed by the J state and then another
 * diagonal match later in the sequence.  Going through the J state
 * has a certain price so for the full match to contain two different
 * diagonal matches connected by the J state, each of the individual
 * diagonal matches must score higher than the cost of going through
 * the J state.
 *
 * It turns out that even the best match in a model-sequence
 * comparison rarely scores higher than the cost of going through the
 * J state. This is the basis of the idea used here, which is to
 * completely ignore the J state. To avoid this leading to false
 * negatives, we check the resulting maximum score against the cost of
 * the going through the J state. In the rare cases where the J state
 * may in fact have been used, we return eslNORESULT. This indicates
 * to the original J state that it should recalculate the score.
 *
 * Since removing the J state allows significant improvements in
 * speed, the extra overhead of having to go through the original MSV
 * filter in about 1% of the cases is not a problem.
 *
 * Note that for the score to actually be different, we need two
 * diagonals to have a high scoring match, but we cannot easily check
 * for that. Thus, oftentimes the re-calculated score in the original
 * MSV filter will be the same as without the J state.
 *
 * The code governing the use of the J state in the original filter is:
 *
 *   xEv = _mm_subs_epu8(xEv, tecv);
 *   xJv = _mm_max_epu8(xJv,xEv);
 *   xBv = _mm_max_epu8(basev, xJv);
 *
 * So for an xE value to be high enough to affect xJ, the following
 * inequality must be true:
 *
 *   xJ = xE - om->tec_b > om->base_b
 *
 * We defer this check until the final maximal xE value has been
 * calculated. If the above holds true, we return eslNORESULT.
 *
 * Since the J state is removed, the xBv vector is constant, so we can
 * set it once an for all to a vector where all entries are:
 *
 *   om->base_b - om->tjb_b - om->tbm_b
 *
 * But see the following section for why this is changed for other
 * reasons.
 *
 *
 * INTERNAL LOOP ADJUSTMENT AND IMPLICATIONS
 * =========================================
 *
 * The following assumes that we have already gotten rid of the J
 * state.
 *
 * Here is an analysis of what is going on in the central loop. The
 * original code is:
 *
 *   1: sv  = _mm_max_epu8(sv, xBv);
 *   2: sv  = _mm_adds_epu8(sv, biasv);
 *   3: sv  = _mm_subs_epu8(sv, *rsc); rsc++;
 *   4: xEv = _mm_max_epu8(xEv, sv);
 *
 * Here is a line by line description:
 *
 *   1: If sv is below xBv, it is set to xBv. xBv is the begin score,
 *      which is om->base_b - om->tjb_b - om->tbm_b.
 *
 *   2: The bias (om->bias_b) is added. This is done since we are
 *      using unsigned numbers and the score can be both positive and
 *      negative. The bias is the negative of the highest value the
 *      real match scores may have.
 *
 *   3: The match score (and bias) is subtracted. The subtracted score
 *      must be positive since we using are unsigned bytes, thus the
 *      score subtracted here is the one adjusted for bias. We also
 *      progress to the next match score (rsc++).
 *
 *   4: The global maximum is updated.
 *
 * When the everything has been traversed, xEv is checked for a number
 * of conditions. First, the maximum value is extracted to xE, though.
 *
 * if xE is greater than or equal to 255 - om->bias_b, there may have
 * been an overflow, and the result is reported as infinite.
 *
 * Since we ignored the J state, we have to check whether it could
 * potentially have been used, possibly resulting in a higher
 * score. This is the case if (xE - om->tec_b) > om->base_b. The left
 * side of the check is the highest score that xJ could have
 * attained. In the original MSV filter this score would only have
 * affected the begin scores if this xJ value exceeded
 * om->base_b. This explains the check.
 *
 * Now, we optimize this internal loop by using two ideas:
 *
 *   A: Get rid of line 1 by using saturation. This can be done
 *      because xBv is a constant vector after getting rid of the J
 *      state.
 *
 *   B: Combine lines 2 and 3 by using a single signed subtraction
 *      instead of an unsigned addition followed by an unsigned
 *      subtraction.
 *
 * (This comment from the original implementation, doesn't apply to NEON)
 * It is a challenge that SSE2 does not have a signed byte max
 * operation, yet we need to subtract a signed byte in idea B. First
 * the new code, then the explanation:
 *
 *   sv   = _mm_subs_epi8(sv, *rsc); rsc++;
 *   xEv  = _mm_max_epu8(xEv, sv);
 *
 * The last line is unchanged, i.e. the overall max is still done as
 * an unsigned maximum. The subtraction is saturated to satisfy idea A
 * and it is signed to satisfy idea B.
 *
 * To make the saturation work in the lower end of the scale, the
 * begin scores have to equal signed -128 which is the same as
 * unsigned 128, or a bit value of 10000000.  Thus, we basically shift
 * the calculation with a (signed) value of -(om->base_b - om->tjb_b -
 * om->tbm_b + 128), which takes the original begin value to -128.
 *
 * Since we are using an unsigned maximum, the signed saturation at
 * +127 will not work. Thus, if the score gets high enough, we are
 * going to pass from signed negative values to non-negative values
 * without any saturation kicking in. In the unsigned domain this
 * basically constitutes an overflow from 255 to 0. This means that we
 * may miss a high score of it crosses this boundary.
 *
 * The highest positive effect that the subtraction can have is to add
 * om->bias_b, since this is the highest real match score. So only
 * scores strictly higher than 255 - om->bias_b in the unsigned domain
 * may cause an overflow. In the signed domain this corresponds to -1
 * - om->bias_b.
 *
 * When the calculation is all done, we may check xE against this
 * boundary to determine if an overflow might have occurred. The other
 * thing to consider is the check for whether the J state may have
 * been used. This happens when:
 *
 *   (xE + (om->base_b - om->tjb_b - om->tbm_b - 128) - om->tec_b)
 *           > om->base_b.
 *
 *   <=>   xE > om->tjb_b + om->tbm_b + om->tec_b + 128
 *
 * Thus, we have these two checks:
 *
 *   xE >= 255 - om->bias_b                        (possible overflow)
 *
 *   xE > om->tjb_b + om->tbm_b + om->tec_b - 128  (possible J state)
 *
 * To avoid having to call too many false positives, we do not want
 * the overflow to occur before the J state becomes possible. This
 * mean that we want:
 *
 *   (Overflow => J state)
 *
 *   <=>  255 - om->bias_b > om->tjb_b + om->tbm_b + om->tec_b + 128
 *
 *   <=>  om->tjb_b + om->tbm_b + om->tec_b + om->bias_b < 127
 *
 * The worst case bias is 19, om->tec_B is 3 for a sequence length of
 * L and a model length of M, we have:
 *
 *   om->tjb_b = 3 * logf(3 / (L + 3))
 *   om->tbm_b = 3 * logf(2 / (M * (M + 1)))
 *
 * So if the sequence length is L = 1,000,000, the longest possible
 * model where the above holds true is M = 482. If the model size is M
 * = 2,295 (the largest in Pfam 23.0), the longest sequence length
 * where the condition is true is L = 43,786. So, the condition is not
 * always true, but typically, it is. And, importantly, it can be
 * checked.
 *
 * A final thing to consider is what to do on an overflow. Since we
 * shifted the baseline for the calculation, the question is if an
 * overflow is necessarily going to happen in the original MSV
 * filter. This is true when our baseline as no higher than the
 * original MSV filter baseline.  Thus, when the following holds we
 * know that an overflow will occur for the original filter:
 *
 *   om->base_b - om->tjb_b - om->tbm_b >= 128
 *
 * If it does not hold, we are not sure what the true result is and we
 * have to indicate that in the return value.
 *
 * Since we perform a single signed subtraction instead of an unsigned
 * addition followed by in unsigned subtraction, a new set of match
 * scores have been introduced in the P7_OPROFILE structure. These are
 * called sb where the originals are rb.
 *
 *
 * EXPLANATION OF THE CODE
 * =======================
 *
 * The basic idea is to traverse the sequence while analyzing only
 * enough diagonals that they may residue in registers rather than
 * memory. This may require several traversals of the sequence, but
 * this is still worth it due to reduced memory access.
 *
 * So we have a basic calculation concept where we fill out some
 * number of adjacent striped diagonal vectors throughout the whole
 * sequence. Consider a simple case where we have two registers, A and
 * B and they each have only two fields instead of 16. In one sweep of
 * a sequence we calculate the following matrix cells:
 *
 *     |  BA  BA  BA  BA  BA  BA  BA
 *     | BA  BA  BA  BA  BA  BA  BA
 *     |BA  BA  BA  BA  BA  BA  BA
 *   H |A  BA  BA  BA  BA  BA  BA  B
 *   M |  BA  BA  BA  BA  BA  BA  BA
 *   M | BA  BA  BA  BA  BA  BA  BA
 *     |BA  BA  BA  BA  BA  BA  BA
 *     |A  BA  BA  BA  BA  BA  BA  B
 *      ----------------------------
 *                Sequence
 *
 * When the top entry in one of the vectors hits the top, the vector
 * must be left shifted to be ready for the next column. This first
 * happens to the last vector (B), then in the following round to the
 * first vector (A).
 *
 * This means that the sweep contains two different phases: one where
 * vectors are being moved without shifting and then a phase where the
 * vectors are being shifted one by one until the have all been
 * shifted. If we have Q sets of 16 diagonal and we have w registers
 * in use, the first phase takes Q - w rounds and the second phase
 * takes w rounds and we are back where we started. This is done until
 * the sequence ends.
 *
 * After having done this, we do another sweep, where we calculate the
 * remaining cells:
 *
 *     |BA  BA  BA  BA  BA  BA  BA
 *     |A  BA  BA  BA  BA  BA  BA  B
 *     |  BA  BA  BA  BA  BA  BA  BA
 *   H | BA  BA  BA  BA  BA  BA  BA
 *   M |BA  BA  BA  BA  BA  BA  BA
 *   M |A  BA  BA  BA  BA  BA  BA  B
 *     |  BA  BA  BA  BA  BA  BA  BA
 *     | BA  BA  BA  BA  BA  BA  BA
 *      ----------------------------
 *                Sequence
 *
 * This sweep is identical to the first, except there is an offset to
 * the starting point. We call this offset q which is 2 in this case
 * and 0 above).
 *
 * Apart from the model, sequence, etc., the core calculation has two
 * parameters: w and q. If we have three registers and Q = 8, we do
 * three sweeps:
 *
 *   sweep 1: q = 0, w = 3
 *   sweep 2: q = 3, w = 3
 *   sweep 3: q = 6, w = 2
 *
 * This covers all diagonals and we are done.
 *
 * To make the compiler use registers as much as possible, we have to
 * be quite specific about what is going on, so we have to make a
 * function for each value of w. Since 64 bit machines have 16 xmm
 * registers, we need quite a few of these functions. It is also
 * possible that some of the diagonals actually end up in memory while
 * retaining high performance since a few scattered memory accesses
 * are not going to slow things down.
 *
 * To make the code maintainable, we cannot write out all these
 * functions. Instead the are defined via macros. So a function
 * definition may look like this:
 *
 *   __m128i calc_band_6(ESL_DSQ *dsq, int L, P7_OPROFILE *om, int q, __m128i beginv, __m128i xEv)
 *   {
 *     CALC(RESET_6, STEP_BANDS_6, CONVERT_6, 6)
 *   }
 *
 * The parameters are the sequence, its length, the model, the q
 * value, a begin vector and the max vector. The return value is the
 * updated max vector. The whole body of the function is defined as a
 * macro with parameters that are themselves expanded macros (apart
 * from the last parameter).
 *
 * The RESET macro defines and resets the xmm variables in the
 * function. It is defined recursively:
 *
 *   #define RESET_1()
 *     register __m128i sv00 = beginv;
 *
 *   #define RESET_2()
 *     RESET_1()
 *     register __m128i sv01 = beginv;
 *
 *   #define RESET_3()
 *     RESET_2()
 *     register __m128i sv02 = beginv;
 *
 * So the variables holding the scores for the diagonals are called
 * sv00, sv01, etc.
 *
 * The next macro is STEP_BANDS, which moves the diagonals. Again,
 * this is a recursively defined macro:
 *
 *   #define STEP_BANDS_1()
 *     STEP_SINGLE(sv00)
 *
 *   #define STEP_BANDS_2()
 *     STEP_BANDS_1()
 *     STEP_SINGLE(sv01)
 *
 *   #define STEP_BANDS_3()
 *     STEP_BANDS_2()
 *     STEP_SINGLE(sv02)
 *
 * So we end up using STEP_SINGLE on each vector. This is where the
 * central calculation is done as described above:
 *
 *   #define STEP_SINGLE(sv)
 *     sv   = _mm_subs_epi8(sv, *rsc); rsc++;
 *     xEv  = _mm_max_epu8(xEv, sv);
 *
 * The CONVERT macro handles the second phase mentioned above where
 * the vectors have to be shifted. This is yet another recursive
 * macro:
 *
 *   #define CONVERT_1(step, LENGTH_CHECK, label)
 *     CONVERT_STEP(step, LENGTH_CHECK, label, sv00, Q - 1)
 *
 *   #define CONVERT_2(step, LENGTH_CHECK, label)
 *     CONVERT_STEP(step, LENGTH_CHECK, label, sv01, Q - 2)
 *     CONVERT_1(step, LENGTH_CHECK, label)
 *
 *   #define CONVERT_3(step, LENGTH_CHECK, label)
 *     CONVERT_STEP(step, LENGTH_CHECK, label, sv02, Q - 3)
 *     CONVERT_2(step, LENGTH_CHECK, label)
 *
 * Here, CONVERT_STEP ends up being called on each vector in reverse
 * order. It does the following:
 *
 *   #define CONVERT_STEP(step, LENGTH_CHECK, label, sv, pos)
 *     length_check(label)
 *     rsc = om->sbv[dsq[i]] + pos;
 *     step()
 *     sv = _mm_slli_si128(sv, 1);
 *     sv = _mm_or_si128(sv, beginv);
 *     i++;
 *
 * First a check is made. This is sometimes used to check whether the
 * sequence is done. Then the match score pointer is set. After this,
 * STEP_BANDS is called using the step parameter of this
 * macro. Finally one vector is shifted and or'ed with the begin
 * vector of (128, 128, ... ). This ensures that the zero that was
 * shifted in is converted to the needed base line of 128. Other
 * entries are not significantly affected by this since either their
 * most significant bit is already set or we already had an overflow
 * and it does not matter.
 *
 * Notice that the CONVERT macro ends up stepping the diagonals w
 * times, so it handles the whole of phase two. Note also that the
 * macro may let rsc overflow since it does not reset rsc after a
 * shift operation. This is handled by extending the match score array
 * in the P7_OPROFILE by MAX_BANDS - 1 = 17 as defined by the p7O_EXTRA_SB
 * constant in that file.
 *
 * The only macro remaining is the CALC macro which just contains the
 * overall function for going through the various phases. Due to the
 * starting offset (q), the first Q - q sequence positions have to be
 * handled separately. After this follows a number of blocks of length
 * Q where we can be efficient and not do a check of whether the
 * sequence stops (the NO_CHECK macro indicates this). Finally, at the
 * end of the sequence we have to be careful and stop at the right
 * time, again using LENGTH_CHECK.
 *
 * Even though the code is only around 500 lines, it expands to a
 * fairly large file when the macros are parsed. For example,
 * _mm_subs_epi8() is called 6,840 times even though it is only
 * present once in this file. The object file is still not
 * ridiculously large.
 *
 * To better see what is going on, run the preprocessor on this file:
 *
 *   gcc -E ssvfilter.c | sed 's/[;:]/&\n/g' | less
 *
 * Ignore the warnings and go look for the calc_band_2 function.
 *
 */

#include <p7_config.h>

#include <math.h>

#include <arm_neon.h>		/* NEON  */

#include "easel.h"
#include "esl_neon.h"

#include "hmmer.h"
#include "impl_neon.h"

/* NEON defines 32 vector registers, so in theory could handle up to 30-width bands before hitting register
pressure.  Worry about that optimization later */
#define  MAX_BANDS 18

#define STEP_SINGLE(sv, xEv)                                                                    \
  sv = vqsubq_s8(sv, vreinterpretq_s8_u8(*rsc));                                           \
  rsc++;                                                                                    \
  xEv = vreinterpretq_s8_u8(vmaxq_u8(vreinterpretq_u8_s8(xEv), vreinterpretq_u8_s8(sv))); 

#define LENGTH_CHECK(label)                     \
  if (i >= L) goto label;


#define NO_CHECK(label)


#define STEP_BANDS_1()                          \
  STEP_SINGLE(sv00, xEv0)

#define STEP_BANDS_2()                          \
  STEP_BANDS_1()                                \
  STEP_SINGLE(sv01, xEv1)

#define STEP_BANDS_3()                          \
  STEP_BANDS_2()                                \
  STEP_SINGLE(sv02, xEv2)

#define STEP_BANDS_4()                          \
  STEP_BANDS_3()                                \
  STEP_SINGLE(sv03, xEv3)

#define STEP_BANDS_5()                          \
  STEP_BANDS_4()                                \
  STEP_SINGLE(sv04, xEv4)

#define STEP_BANDS_6()                          \
  STEP_BANDS_5()                                \
  STEP_SINGLE(sv05, xEv5)

#define STEP_BANDS_7()                          \
  STEP_BANDS_6()                                \
  STEP_SINGLE(sv06, xEv0)

#define STEP_BANDS_8()                          \
  STEP_BANDS_7()                                \
  STEP_SINGLE(sv07, xEv1)

#define STEP_BANDS_9()                          \
  STEP_BANDS_8()                                \
  STEP_SINGLE(sv08, xEv2)

#define STEP_BANDS_10()                         \
  STEP_BANDS_9()                                \
  STEP_SINGLE(sv09, xEv3)

#define STEP_BANDS_11()                         \
  STEP_BANDS_10()                               \
  STEP_SINGLE(sv10, xEv4)

#define STEP_BANDS_12()                         \
  STEP_BANDS_11()                               \
  STEP_SINGLE(sv11, xEv5)

#define STEP_BANDS_13()                         \
  STEP_BANDS_12()                               \
  STEP_SINGLE(sv12, xEv0)

#define STEP_BANDS_14()                         \
  STEP_BANDS_13()                               \
  STEP_SINGLE(sv13, xEv1)

#define STEP_BANDS_15()                         \
  STEP_BANDS_14()                               \
  STEP_SINGLE(sv14, xEv2)

#define STEP_BANDS_16()                         \
  STEP_BANDS_15()                               \
  STEP_SINGLE(sv15, xEv3)

#define STEP_BANDS_17()                         \
  STEP_BANDS_16()                               \
  STEP_SINGLE(sv16, xEv4)

#define STEP_BANDS_18()                         \
  STEP_BANDS_17()                               \
  STEP_SINGLE(sv17, xEv5)

#define CONVERT_STEP(step, length_check, label, sv, pos) \
  length_check(label)                                    \
  rsc = om->sbv[dsq[i]] + pos;                       \
  step()                                                 \
  sv = vextq_s8(beginv, sv, 15);   \
  i++;

#define CONVERT_1(step, LENGTH_CHECK, label)            \
  CONVERT_STEP(step, LENGTH_CHECK, label, sv00, Q - 1)

#define CONVERT_2(step, LENGTH_CHECK, label)            \
  CONVERT_STEP(step, LENGTH_CHECK, label, sv01, Q - 2)  \
  CONVERT_1(step, LENGTH_CHECK, label)

#define CONVERT_3(step, LENGTH_CHECK, label)            \
  CONVERT_STEP(step, LENGTH_CHECK, label, sv02, Q - 3)  \
  CONVERT_2(step, LENGTH_CHECK, label)

#define CONVERT_4(step, LENGTH_CHECK, label)            \
  CONVERT_STEP(step, LENGTH_CHECK, label, sv03, Q - 4)  \
  CONVERT_3(step, LENGTH_CHECK, label)

#define CONVERT_5(step, LENGTH_CHECK, label)            \
  CONVERT_STEP(step, LENGTH_CHECK, label, sv04, Q - 5)  \
  CONVERT_4(step, LENGTH_CHECK, label)

#define CONVERT_6(step, LENGTH_CHECK, label)            \
  CONVERT_STEP(step, LENGTH_CHECK, label, sv05, Q - 6)  \
  CONVERT_5(step, LENGTH_CHECK, label)

#define CONVERT_7(step, LENGTH_CHECK, label)            \
  CONVERT_STEP(step, LENGTH_CHECK, label, sv06, Q - 7)  \
  CONVERT_6(step, LENGTH_CHECK, label)

#define CONVERT_8(step, LENGTH_CHECK, label)            \
  CONVERT_STEP(step, LENGTH_CHECK, label, sv07, Q - 8)  \
  CONVERT_7(step, LENGTH_CHECK, label)

#define CONVERT_9(step, LENGTH_CHECK, label)            \
  CONVERT_STEP(step, LENGTH_CHECK, label, sv08, Q - 9)  \
  CONVERT_8(step, LENGTH_CHECK, label)

#define CONVERT_10(step, LENGTH_CHECK, label)           \
  CONVERT_STEP(step, LENGTH_CHECK, label, sv09, Q - 10) \
  CONVERT_9(step, LENGTH_CHECK, label)

#define CONVERT_11(step, LENGTH_CHECK, label)           \
  CONVERT_STEP(step, LENGTH_CHECK, label, sv10, Q - 11) \
  CONVERT_10(step, LENGTH_CHECK, label)

#define CONVERT_12(step, LENGTH_CHECK, label)           \
  CONVERT_STEP(step, LENGTH_CHECK, label, sv11, Q - 12) \
  CONVERT_11(step, LENGTH_CHECK, label)

#define CONVERT_13(step, LENGTH_CHECK, label)           \
  CONVERT_STEP(step, LENGTH_CHECK, label, sv12, Q - 13) \
  CONVERT_12(step, LENGTH_CHECK, label)

#define CONVERT_14(step, LENGTH_CHECK, label)           \
  CONVERT_STEP(step, LENGTH_CHECK, label, sv13, Q - 14) \
  CONVERT_13(step, LENGTH_CHECK, label)

#define CONVERT_15(step, LENGTH_CHECK, label)           \
  CONVERT_STEP(step, LENGTH_CHECK, label, sv14, Q - 15) \
  CONVERT_14(step, LENGTH_CHECK, label)

#define CONVERT_16(step, LENGTH_CHECK, label)           \
  CONVERT_STEP(step, LENGTH_CHECK, label, sv15, Q - 16) \
  CONVERT_15(step, LENGTH_CHECK, label)

#define CONVERT_17(step, LENGTH_CHECK, label)           \
  CONVERT_STEP(step, LENGTH_CHECK, label, sv16, Q - 17) \
  CONVERT_16(step, LENGTH_CHECK, label)

#define CONVERT_18(step, LENGTH_CHECK, label)           \
  CONVERT_STEP(step, LENGTH_CHECK, label, sv17, Q - 18) \
  CONVERT_17(step, LENGTH_CHECK, label)


#define RESET_1()                               \
  register int8x16_t sv00 = beginv;

#define RESET_2()                               \
  RESET_1()                                     \
  register int8x16_t sv01 = beginv;

#define RESET_3()                               \
  RESET_2()                                     \
  register int8x16_t sv02 = beginv;

#define RESET_4()                               \
  RESET_3()                                     \
  register int8x16_t sv03 = beginv;

#define RESET_5()                               \
  RESET_4()                                     \
  register int8x16_t sv04 = beginv;

#define RESET_6()                               \
  RESET_5()                                     \
  register int8x16_t sv05 = beginv;

#define RESET_7()                               \
  RESET_6()                                     \
  register int8x16_t sv06 = beginv;

#define RESET_8()                               \
  RESET_7()                                     \
  register int8x16_t sv07 = beginv;

#define RESET_9()                               \
  RESET_8()                                     \
  register int8x16_t sv08 = beginv;

#define RESET_10()                              \
  RESET_9()                                     \
  register int8x16_t sv09 = beginv;

#define RESET_11()                              \
  RESET_10()                                    \
  register int8x16_t sv10 = beginv;

#define RESET_12()                              \
  RESET_11()                                    \
  register int8x16_t sv11 = beginv;

#define RESET_13()                              \
  RESET_12()                                    \
  register int8x16_t sv12 = beginv;

#define RESET_14()                              \
  RESET_13()                                    \
  register int8x16_t sv13 = beginv;

#define RESET_15()                              \
  RESET_14()                                    \
  register int8x16_t sv14 = beginv;

#define RESET_16()                              \
  RESET_15()                                    \
  register int8x16_t sv15 = beginv;

#define RESET_17()                              \
  RESET_16()                                    \
  register int8x16_t sv16 = beginv;

#define RESET_18()                              \
  RESET_17()                                    \
  register int8x16_t sv17 = beginv;

#define CALC(reset, step, convert, width)      \
  int i2;                                      \
  int i;                                       \
  int Q = p7O_NQB(om->M);                      \
  uint8x16_t *rsc;                             \
                                               \
  int w = width;                               \
                                               \
  dsq++;                                       \
                                               \
  reset()                                      \
                                               \
      for (i = 0; i < L && i < Q - q - w; i++) \
  {                                            \
    rsc = om->sbv[dsq[i]] + i + q;             \
    step()                                     \
  }                                            \
                                               \
  i = Q - q - w;                               \
  convert(step, LENGTH_CHECK, done1)           \
      done1 :                                  \
                                               \
      for (i2 = Q - q; i2 < L - Q; i2 += Q)    \
  {                                            \
    for (i = 0; i < Q - w; i++)                \
    {                                          \
      rsc = om->sbv[dsq[i2 + i]] + i;          \
      step()                                   \
    }                                          \
                                               \
    i += i2;                                   \
    convert(step, NO_CHECK, )                  \
  }                                            \
                                               \
  for (i = 0; i2 + i < L && i < Q - w; i++)    \
  {                                            \
    rsc = om->sbv[dsq[i2 + i]] + i;            \
    step()                                     \
  }                                            \
                                               \
  i += i2;                                     \
  convert(step, LENGTH_CHECK, done2)           \
      done2 :                                  \
                                               \
      xEv0 = vreinterpretq_s8_u8(vmaxq_u8(vreinterpretq_u8_s8(xEv0), vreinterpretq_u8_s8(xEv1)));\
xEv2 = vreinterpretq_s8_u8(vmaxq_u8(vreinterpretq_u8_s8(xEv2), vreinterpretq_u8_s8(xEv3)));\
xEv4 = vreinterpretq_s8_u8(vmaxq_u8(vreinterpretq_u8_s8(xEv4), vreinterpretq_u8_s8(xEv5)));\
xEv0 = vreinterpretq_s8_u8(vmaxq_u8(vreinterpretq_u8_s8(xEv0), vreinterpretq_u8_s8(xEv2)));\
xEv0 = vreinterpretq_s8_u8(vmaxq_u8(vreinterpretq_u8_s8(xEv0), vreinterpretq_u8_s8(xEv4)));\
return xEv0;

int8x16_t
calc_band_1(const ESL_DSQ *dsq, int L, const P7_OPROFILE *om, int q, register int8x16_t beginv, register int8x16_t xEv0, register int8x16_t xEv1, register int8x16_t xEv2, register int8x16_t xEv3, register int8x16_t xEv4, register int8x16_t xEv5){
    CALC(RESET_1, STEP_BANDS_1, CONVERT_1, 1)}

int8x16_t
    calc_band_2(const ESL_DSQ *dsq, int L, const P7_OPROFILE *om, int q, register int8x16_t beginv, register int8x16_t xEv0, register int8x16_t xEv1, register int8x16_t xEv2, register int8x16_t xEv3, register int8x16_t xEv4, register int8x16_t xEv5){
        CALC(RESET_2, STEP_BANDS_2, CONVERT_2, 2)}

int8x16_t
    calc_band_3(const ESL_DSQ *dsq, int L, const P7_OPROFILE *om, int q, register int8x16_t beginv, register int8x16_t xEv0, register int8x16_t xEv1, register int8x16_t xEv2, register int8x16_t xEv3, register int8x16_t xEv4, register int8x16_t xEv5){
        CALC(RESET_3, STEP_BANDS_3, CONVERT_3, 3)}

int8x16_t
    calc_band_4(const ESL_DSQ *dsq, int L, const P7_OPROFILE *om, int q, register int8x16_t beginv, register int8x16_t xEv0, register int8x16_t xEv1, register int8x16_t xEv2, register int8x16_t xEv3, register int8x16_t xEv4, register int8x16_t xEv5){
        CALC(RESET_4, STEP_BANDS_4, CONVERT_4, 4)}

int8x16_t
    calc_band_5(const ESL_DSQ *dsq, int L, const P7_OPROFILE *om, int q, register int8x16_t beginv, register int8x16_t xEv0, register int8x16_t xEv1, register int8x16_t xEv2, register int8x16_t xEv3, register int8x16_t xEv4, register int8x16_t xEv5){
        CALC(RESET_5, STEP_BANDS_5, CONVERT_5, 5)}

int8x16_t
    calc_band_6(const ESL_DSQ *dsq, int L, const P7_OPROFILE *om, int q, register int8x16_t beginv, register int8x16_t xEv0, register int8x16_t xEv1, register int8x16_t xEv2, register int8x16_t xEv3, register int8x16_t xEv4, register int8x16_t xEv5)
{
  CALC(RESET_6, STEP_BANDS_6, CONVERT_6, 6)
}

#if MAX_BANDS > 6 /* Only include needed functions to limit object file size */
int8x16_t
calc_band_7(const ESL_DSQ *dsq, int L, const P7_OPROFILE *om, int q, register int8x16_t beginv, register int8x16_t xEv0, register int8x16_t xEv1, register int8x16_t xEv2, register int8x16_t xEv3, register int8x16_t xEv4, register int8x16_t xEv5){
    CALC(RESET_7, STEP_BANDS_7, CONVERT_7, 7)}

int8x16_t
    calc_band_8(const ESL_DSQ *dsq, int L, const P7_OPROFILE *om, int q, register int8x16_t beginv, register int8x16_t xEv0, register int8x16_t xEv1, register int8x16_t xEv2, register int8x16_t xEv3, register int8x16_t xEv4, register int8x16_t xEv5){
        CALC(RESET_8, STEP_BANDS_8, CONVERT_8, 8)}

int8x16_t
    calc_band_9(const ESL_DSQ *dsq, int L, const P7_OPROFILE *om, int q, register int8x16_t beginv, register int8x16_t xEv0, register int8x16_t xEv1, register int8x16_t xEv2, register int8x16_t xEv3, register int8x16_t xEv4, register int8x16_t xEv5){
        CALC(RESET_9, STEP_BANDS_9, CONVERT_9, 9)}

int8x16_t
    calc_band_10(const ESL_DSQ *dsq, int L, const P7_OPROFILE *om, int q, register int8x16_t beginv, register int8x16_t xEv0, register int8x16_t xEv1, register int8x16_t xEv2, register int8x16_t xEv3, register int8x16_t xEv4, register int8x16_t xEv5){
        CALC(RESET_10, STEP_BANDS_10, CONVERT_10, 10)}

int8x16_t
    calc_band_11(const ESL_DSQ *dsq, int L, const P7_OPROFILE *om, int q, register int8x16_t beginv, register int8x16_t xEv0, register int8x16_t xEv1, register int8x16_t xEv2, register int8x16_t xEv3, register int8x16_t xEv4, register int8x16_t xEv5){
        CALC(RESET_11, STEP_BANDS_11, CONVERT_11, 11)}

int8x16_t
    calc_band_12(const ESL_DSQ *dsq, int L, const P7_OPROFILE *om, int q, register int8x16_t beginv, register int8x16_t xEv0, register int8x16_t xEv1, register int8x16_t xEv2, register int8x16_t xEv3, register int8x16_t xEv4, register int8x16_t xEv5){
        CALC(RESET_12, STEP_BANDS_12, CONVERT_12, 12)}

int8x16_t
    calc_band_13(const ESL_DSQ *dsq, int L, const P7_OPROFILE *om, int q, register int8x16_t beginv, register int8x16_t xEv0, register int8x16_t xEv1, register int8x16_t xEv2, register int8x16_t xEv3, register int8x16_t xEv4, register int8x16_t xEv5){
        CALC(RESET_13, STEP_BANDS_13, CONVERT_13, 13)}

int8x16_t
    calc_band_14(const ESL_DSQ *dsq, int L, const P7_OPROFILE *om, int q, register int8x16_t beginv, register int8x16_t xEv0, register int8x16_t xEv1, register int8x16_t xEv2, register int8x16_t xEv3, register int8x16_t xEv4, register int8x16_t xEv5)
{
  CALC(RESET_14, STEP_BANDS_14, CONVERT_14, 14)
}
#endif /* MAX_BANDS > 6 */
#if MAX_BANDS > 14
int8x16_t
calc_band_15(const ESL_DSQ *dsq, int L, const P7_OPROFILE *om, int q, register int8x16_t beginv, register int8x16_t xEv0, register int8x16_t xEv1, register int8x16_t xEv2, register int8x16_t xEv3, register int8x16_t xEv4, register int8x16_t xEv5){
    CALC(RESET_15, STEP_BANDS_15, CONVERT_15, 15)}

int8x16_t
    calc_band_16(const ESL_DSQ *dsq, int L, const P7_OPROFILE *om, int q, register int8x16_t beginv, register int8x16_t xEv0, register int8x16_t xEv1, register int8x16_t xEv2, register int8x16_t xEv3, register int8x16_t xEv4, register int8x16_t xEv5){
        CALC(RESET_16, STEP_BANDS_16, CONVERT_16, 16)}

int8x16_t
    calc_band_17(const ESL_DSQ *dsq, int L, const P7_OPROFILE *om, int q, register int8x16_t beginv, register int8x16_t xEv0, register int8x16_t xEv1, register int8x16_t xEv2, register int8x16_t xEv3, register int8x16_t xEv4, register int8x16_t xEv5){
        CALC(RESET_17, STEP_BANDS_17, CONVERT_17, 17)}

int8x16_t
    calc_band_18(const ESL_DSQ *dsq, int L, const P7_OPROFILE *om, int q, register int8x16_t beginv, register int8x16_t xEv0, register int8x16_t xEv1, register int8x16_t xEv2, register int8x16_t xEv3, register int8x16_t xEv4, register int8x16_t xEv5)
{
  CALC(RESET_18, STEP_BANDS_18, CONVERT_18, 18)
}
#endif /* MAX_BANDS > 14 */


/*****************************************************************
 * 2. p7_SSVFilter() implementation
 *****************************************************************/

uint8_t
get_xE(const ESL_DSQ *dsq, int L, const P7_OPROFILE *om)
{
  register int8x16_t xEv0, xEv1, xEv2, xEv3, xEv4, xEv5;		           /* E state: keeps max for Mk->E as we go                     */
  register int8x16_t beginv;            /* begin scores                                              */

  int q;			   /* counter over vectors 0..nq-1                              */
  int Q        = p7O_NQB(om->M);   /* segment length: # of vectors                              */

  int bands;                       /* the number of bands (rounds) to use                       */

  int last_q = 0;                  /* for saving the last q value to find band width            */
  int i;                           /* counter for bands                                         */

  /* function pointers for the various number of vectors to use */
  int8x16_t (*fs[MAX_BANDS + 1])(const ESL_DSQ *, int, const P7_OPROFILE *, int, register int8x16_t, register int8x16_t, register int8x16_t, register int8x16_t, register int8x16_t, register int8x16_t, register int8x16_t) = { NULL,
                                                                                                                                                                                                                                 calc_band_1,
                                                                                                                                                                                                                                 calc_band_2,
                                                                                                                                                                                                                                 calc_band_3,
                                                                                                                                                                                                                                 calc_band_4,
                                                                                                                                                                                                                                 calc_band_5,
                                                                                                                                                                                                                                 calc_band_6
#if MAX_BANDS > 6
                                                                                                                                                                                                                                 ,
                                                                                                                                                                                                                                 calc_band_7,
                                                                                                                                                                                                                                 calc_band_8,
                                                                                                                                                                                                                                 calc_band_9,
                                                                                                                                                                                                                                 calc_band_10,
                                                                                                                                                                                                                                 calc_band_11,
                                                                                                                                                                                                                                 calc_band_12,
                                                                                                                                                                                                                                 calc_band_13,
                                                                                                                                                                                                                                 calc_band_14
#endif
#if MAX_BANDS > 14
                                                                                                                                                                                                                                 ,
                                                                                                                                                                                                                                 calc_band_15,
                                                                                                                                                                                                                                 calc_band_16,
                                                                                                                                                                                                                                 calc_band_17,
                                                                                                                                                                                                                                 calc_band_18
#endif
  };

  beginv =  vmovq_n_s8(-128);
  xEv0    =  beginv;
  xEv1 = beginv;
  xEv2 = beginv;
  xEv3 = beginv;
  xEv4 = beginv;
  xEv5 = beginv;
  /* Use the highest number of bands but no more than MAX_BANDS */
  bands = (Q + MAX_BANDS - 1) / MAX_BANDS;

  for (i = 0; i < bands; i++) {
    q = (Q * (i + 1)) / bands;

    xEv0 = fs[q - last_q](dsq, L, om, last_q, beginv, xEv0, xEv1, xEv2, xEv3, xEv4, xEv5);

    last_q = q;
  }
  return esl_neon_hmax_u8((esl_neon_128i_t) xEv0);
}


int
p7_SSVFilter(const ESL_DSQ *dsq, int L, const P7_OPROFILE *om, float *ret_sc)
{
  /* Use 16 bit values to avoid overflow due to moved baseline */
  uint16_t  xE;
  uint16_t  xJ;

  if (om->tjb_b + om->tbm_b + om->tec_b + om->bias_b >= 127) {
    /* the optimizations are not guaranteed to work under these
       conditions (see comments at start of file) */
    return eslENORESULT;
  }

  xE = get_xE(dsq, L, om);

  if (xE >= 255 - om->bias_b)
    {
      /* We have an overflow. */
      *ret_sc = eslINFINITY;
#ifdef ARMDEBUG
      printf(" SSV1=%f\n", *ret_sc);
#endif
      if (om->base_b - om->tjb_b - om->tbm_b < 128)
        {
          /* The original MSV filter may not overflow, so we are not sure our result is correct */
          return eslENORESULT;
        }

      /* We know that the overflow will also occur in the original MSV filter */
      return eslERANGE;
    }

  xE += om->base_b - om->tjb_b - om->tbm_b;
  xE -= 128;

  if (xE >= 255 - om->bias_b)
    {
      /* We know that the result will overflow in the original MSV filter */
      *ret_sc = eslINFINITY;
#ifdef ARMDEBUG
      printf(" SSV2=%f\n", *ret_sc);
#endif
      return eslERANGE;
    }

  xJ = xE - om->tec_b;

  if (xJ > om->base_b)  return eslENORESULT; /* The J state could have been used, so doubt about score */

  /* finally C->T, and add our missing precision on the NN,CC,JJ back */
  *ret_sc = ((float) (xJ - om->tjb_b) - (float) om->base_b);
  *ret_sc /= om->scale_b;
  *ret_sc -= 3.0; /* that's ~ L \log \frac{L}{L+3}, for our NN,CC,JJ */
#ifdef ARMDEBUG
  printf(" SSV3=%f\n", *ret_sc);
#endif
  return eslOK;
}
/*****************************************************************
 * 2. Benchmark driver.
 *****************************************************************/

#ifdef p7SSVFILTER_BENCHMARK

#include <p7_config.h>

#include "easel.h"
#include "esl_alphabet.h"
#include "esl_getopts.h"
#include "esl_random.h"
#include "esl_randomseq.h"
#include "esl_stopwatch.h"

#include "hmmer.h"
#include "impl_neon.h"

static ESL_OPTIONS options[] = {
    /* name           type      default  env  range toggles reqs incomp  help                                       docgroup*/
    {"-h", eslARG_NONE, FALSE, NULL, NULL, NULL, NULL, NULL, "show brief help on version and usage", 0},
    {"-s", eslARG_INT, "42", NULL, NULL, NULL, NULL, NULL, "set random number seed to <n>", 0},
    {"-L", eslARG_INT, "400", NULL, "n>0", NULL, NULL, NULL, "length of random target seqs", 0},
    {"-N", eslARG_INT, "50000", NULL, "n>0", NULL, NULL, NULL, "number of random target seqs", 0},
    {0, 0, 0, 0, 0, 0, 0, 0, 0, 0},
};
static char usage[] = "[-options] <hmmfile>";
static char banner[] = "benchmark driver for MSVFilter() implementation";

int main(int argc, char **argv)
{
  ESL_GETOPTS *go = p7_CreateDefaultApp(options, 1, argc, argv, banner, usage);
  char *hmmfile = esl_opt_GetArg(go, 1);
  ESL_STOPWATCH *w = esl_stopwatch_Create();
  ESL_RANDOMNESS *r = esl_randomness_CreateFast(esl_opt_GetInteger(go, "-s"));
  ESL_ALPHABET *abc = NULL;
  P7_HMMFILE *hfp = NULL;
  P7_HMM *hmm = NULL;
  P7_BG *bg = NULL;
  P7_PROFILE *gm = NULL;
  P7_OPROFILE *om = NULL;
  P7_OMX *ox = NULL;
  P7_GMX *gx = NULL;
  int L = esl_opt_GetInteger(go, "-L");
  int N = esl_opt_GetInteger(go, "-N");
  ESL_DSQ *dsq = malloc(sizeof(ESL_DSQ) * (L + 2));
  int i;
  float sc1, sc2, total_sc;
  double base_time, bench_time, Mcs;

  if (p7_hmmfile_Open(hmmfile, NULL, &hfp, NULL) != eslOK)
    p7_Fail("Failed to open HMM file %s", hmmfile);
  if (p7_hmmfile_Read(hfp, &abc, &hmm) != eslOK)
    p7_Fail("Failed to read HMM");
  total_sc = 0.0;
  bg = p7_bg_Create(abc);
  p7_bg_SetLength(bg, L);
  gm = p7_profile_Create(hmm->M, abc);
  p7_ProfileConfig(hmm, bg, gm, L, p7_LOCAL);
  om = p7_oprofile_Create(gm->M, abc);
  p7_oprofile_Convert(gm, om);
  p7_oprofile_ReconfigLength(om, L);

  gx = p7_gmx_Create(gm->M, L);

  /* Get a baseline time: how long it takes just to generate the sequences */

  base_time = w->user;
  esl_rsq_xfIID(r, bg->f, abc->K, L, dsq); // Only need one sequence because SSV time independent of sequence data
  esl_stopwatch_Start(w);
  for (i = 0; i < N; i++)
  {
    p7_SSVFilter(dsq, L, om, &sc1);
    total_sc += sc1; //keep from optimizing out call to ssvfilter
  }
  esl_stopwatch_Stop(w);
  bench_time = w->user;
  Mcs = (double)N * (double)L * (double)gm->M * 1e-6 / (double)bench_time;
  printf("%lf, %lf, %lf, %lf\n", (double)N, (double)L, (double)gm->M, bench_time);
  esl_stopwatch_Display(stdout, w, "# CPU time: ");
  printf("# M    = %d\n", gm->M);
  printf("# %.1f Mc/s\n", Mcs);
  printf("Ignore this: %f", total_sc);
  free(dsq);
  p7_gmx_Destroy(gx);
  p7_oprofile_Destroy(om);
  p7_profile_Destroy(gm);
  p7_bg_Destroy(bg);
  p7_hmm_Destroy(hmm);
  p7_hmmfile_Close(hfp);
  esl_alphabet_Destroy(abc);
  esl_stopwatch_Destroy(w);
  esl_randomness_Destroy(r);
  esl_getopts_Destroy(go);
  return 0;
}
#endif /*p7SSVFILTER_BENCHMARK*/
       /*------------------ end, benchmark driver ----------------------*/
```
