## Supplementary material for "All-at-once RNA folding with 3D motif prediction framed by evolutionary information": fbparsers.tex

```
\documentclass[11pt]{article}
\usepackage{times}
\usepackage{fullpage}
\begin{document}

\subsection{The Backward algorithm for Plan7 profiles: serial version}

\begin{tabbing}

Initialization on row $L$:\\
\> $F^\mathrm{J}(L) = F^\mathrm{B}(L) = F^\mathrm{N}(L) = 0; $\\
\> $F^\mathrm{C}(L) = t_{\mathrm{CT}}; $\\
\> $F^\mathrm{E}(L) = F^\mathrm{C}(L) * t_{\mathrm{EC}}; $\\
\> $F^\mathrm{M}(L,M) = F^\mathrm{E}(L); $\\
\> $F^\mathrm{D}(L,M) = F^\mathrm{E}(L); $\\
\> for $k = M-1$ down to $1$: \\
 \>\> $F^\mathrm{M}(L,k) = F^\mathrm{D}(L,k+1) * t_{\mathrm{M}_k\mathrm{D}_{k+1}} * F^\mathrm{E}(L); $\\
 \>\> $F^\mathrm{D}(L,k) = F^\mathrm{D}(L,k+1) * t_{\mathrm{D}_k\mathrm{D}_{k+1}} * F^\mathrm{E}(L); $\\
 \>\> $F^\mathrm{I}(L,k) = 0.


\> $V_k^\mathrm{M}(0) = -\infty \quad \forall k.$\\
\\


\end{tabbing}

\end{document}
```
