## Supplementary material for "All-at-once RNA folding with 3D motif prediction framed by evolutionary information": master_node.c

```
//! functions that run on the master node of a server
#include "p7_config.h"
 
#include <stdio.h>
#include <string.h>
#include <sys/time.h>


#ifdef HAVE_MPI
#include <mpi.h>
#include "esl_mpi.h"
#endif /*HAVE_MPI*/
#include <setjmp.h>
#include <sys/socket.h>
#ifdef HAVE_NETINET_IN_H
#include <netinet/in.h>     /* On FreeBSD, you need netinet/in.h for struct sockaddr_in            */
#endif                      /* On OpenBSD, netinet/in.h is required for (must precede) arpa/inet.h */
#include <arpa/inet.h>
#include <sys/ioctl.h>
#include <sys/types.h>
#include <sys/socket.h>
#include <netdb.h>
#include <net/if.h>
#include <syslog.h>
#include <assert.h>
#include <errno.h>
#include <limits.h>

#ifndef HMMER_THREADS
#error "Program requires pthreads be enabled."
#endif /*HMMER_THREADS*/
#include "easel.h"
#include "esl_alphabet.h"
#include "esl_getopts.h"
#include "esl_sq.h"
#include "esl_sqio.h"
#include "esl_stack.h"
#include "esl_stopwatch.h"
#include "esl_threads.h"
#include "esl_regexp.h"
#include "esl_mpi.h"
#include "hmmer.h"
#include "hmmserver.h"
#include "worker_node.h"
#include "master_node.h"
#include "shard.h"
#include "hmmpgmd.h"
#include "hmmpgmd_shard.h"

#define MAX_BUFFER   4096
#include <unistd.h> // for testing
#define CLIENT_TIMEOUT 30  // time, in seconds that we're willing to wait for a client to close its socket after
// we close our end

// defines that control debugging commands
//#define DEBUG_COMMANDS 1
//#define DEBUG_HITS 1
//#define PRINT_PERF 1

// define this to switch mutexes to slower, but error-checking versions
//#define CHECK_MUTEXES 1 

#ifdef CHECK_MUTEXES
static void parse_lock_errors(int errortype){
  if(errortype == 0){ // No error
    return;
  }
  switch (errortype){
    case EINVAL:
      printf("Masternode: attempt to lock/unlock uninitialized mutex\n");
      break;
    case EBUSY:
      printf("Masternode: attempt to trylock an already-locked mutex\n");
      break;
    case EAGAIN:
      printf("Masternode: attempt to lock a mutex with too many recursive locks\n");
      break;
    case EDEADLK:
      printf("Masternode: attempt to lock a mutex that the thread had already locked\n");
      break;
    case EPERM:
      printf("Masternode: attempt to unlock a mutex that the thread did not own\n");
      break;
    default:
      p7_Die("Masternode: unknown error code %d returned by pthread lock/unlock\n");
  }
  return;
}
#endif

#ifdef CHECK_MUTEXES
#define CHECKED_PTHREAD_MUTEX_UNLOCK(lock) \
  lock_retval = pthread_mutex_unlock(lock); \
  parse_lock_errors(lock_retval, workernode->my_rank);

#define CHECKED_PTHREAD_MUTEX_LOCK
  lock_retval = pthread_mutex_lock(lock);\
  parse_lock_errors(lock_retval, workernode->my_rank);
#endif
#ifndef CHECK_MUTEXES
#define CHECKED_PTHREAD_MUTEX_UNLOCK(lock)\
  pthread_mutex_unlock(lock);

#define CHECKED_PTHREAD_MUTEX_LOCK(lock)\
  pthread_mutex_lock(lock);
#endif
/* Functions to communicate with the client via sockets.  Taken from the original hmmpgmd*/
typedef struct {
  int             sock_fd;
  char            ip_addr[64];

  ESL_STACK      *cmdstack;	/* stack of commands that clients want done */
  P7_SERVER_MASTERNODE_STATE *masternode;
  ESL_GETOPTS    *opts; // The options passed to hmmserver, not the options passed to a given search
} CLIENTSIDE_ARGS;

typedef struct {
  HMMD_SEARCH_STATS   stats;
  HMMD_SEARCH_STATUS  status;
  P7_HIT           **hits;
  int                 nhits;
  int                 db_inx;
  int                 db_cnt;
  int                 errors;
} SEARCH_RESULTS;
#ifdef HAVE_MPI
static P7_SERVER_QUEUE_DATA * p7_server_queue_data_Create(){
  P7_SERVER_QUEUE_DATA *query;
  int status;

  ESL_ALLOC(query, sizeof(P7_SERVER_QUEUE_DATA));

  query->hmm = NULL;
  query->seq = NULL;
  query->abc = NULL;
  query->opts = NULL;
  query->optsstring = NULL;
  query->cmd_type = 0xffffffff;
  query->query_type = 0xffffffff;
  query->sock = 0;
  query->dbx = 0;
  query->inx = 0;
  query->cnt = 0;

  return query;

ERROR:
  p7_Die("Unable to allocate memory in p7_server_queue_data_Create()\n");
  return NULL; // Never get here, but silences compiler warning
}
#endif

#ifdef HAVE_MPI
static void p7_server_queue_data_Destroy(P7_SERVER_QUEUE_DATA *query){
  if(query->hmm != NULL){
    p7_hmm_Destroy(query->hmm);
  }
  if(query->seq != NULL){
    esl_sq_Destroy(query->seq);
  }
  if (query->abc != NULL){
    esl_alphabet_Destroy(query->abc);
  }
  if(query->opts != NULL){
    esl_getopts_Destroy(query->opts);
  }
  if(query->optsstring != NULL){
    free(query->optsstring);
  }
  free(query);
}
#endif

#ifdef HAVE_MPI
static void
init_results(SEARCH_RESULTS *results)
{
  results->status.status     = eslOK;
  results->status.type = -1;  // Illegal value, must be set before sending
  results->status.msg_size   = 0;

  results->stats.nhits       = 0;
  results->stats.nreported   = 0;
  results->stats.nincluded   = 0;

  results->stats.nmodels     = 0;
  results->stats.nnodes      = 0;
  results->stats.nseqs       = 0;
  results->stats.nres        = 0;
  results->stats.n_past_msv  = 0;
  results->stats.n_past_bias = 0;
  results->stats.n_past_vit  = 0;
  results->stats.n_past_fwd  = 0;
  results->stats.Z           = 0;

  results->hits              = NULL;
  results->nhits             = 0;
  results->db_inx            = 0;
  results->db_cnt            = 0;
  results->errors            = 0;
}

// Qsort comparison function to sort a list of pointers to P7_HITs
static int
hit_sorter2(const void *p1, const void *p2)
{
  int cmp;

  const P7_HIT *h1 = *((P7_HIT **) p1);
  const P7_HIT *h2 = *((P7_HIT **) p2);

  cmp  = (h1->sortkey < h2->sortkey);
  cmp -= (h1->sortkey > h2->sortkey);

  return cmp;
}
#endif
#ifdef HAVE_MPI
static void
forward_results(P7_SERVER_QUEUE_DATA *query, SEARCH_RESULTS *results)
{
  P7_TOPHITS         th;
  P7_PIPELINE        *pli   = NULL;
  P7_DOMAIN         **dcl   = NULL;
  P7_HIT             *hits  = NULL;
  int fd;
  int n;
  uint8_t **buf, **buf2, **buf3, *buf_ptr, *buf2_ptr, *buf3_ptr;
  uint32_t nalloc, nalloc2, nalloc3, buf_offset, buf_offset2, buf_offset3;
  enum p7_pipemodes_e mode;

  // Initialize these pointers-to-pointers that we'll use for sending data
  buf_ptr = NULL;
  buf = &(buf_ptr);
  buf2_ptr = NULL;
  buf2 = &(buf2_ptr);
  buf3_ptr = NULL;
  buf3 = &(buf3_ptr);
  fd    = query->sock;

  if (query->cmd_type == HMMD_CMD_SEARCH) mode = p7_SEARCH_SEQS;
  else                                    mode = p7_SCAN_MODELS;
    
  /* sort the hits and apply score and E-value thresholds */
  if (results->nhits > 0) {
    if(results->stats.hit_offsets != NULL){
      if ((results->stats.hit_offsets = realloc(results->stats.hit_offsets, results->stats.nhits * sizeof(uint64_t))) == NULL) LOG_FATAL_MSG("malloc", errno);
    }
    else{
      if ((results->stats.hit_offsets = malloc(results->stats.nhits * sizeof(uint64_t))) == NULL) LOG_FATAL_MSG("malloc", errno);
    }

    // sort the hits 
    qsort(results->hits, results->stats.nhits, sizeof(P7_HIT *), hit_sorter2);

    th.unsrt     = NULL;
    th.N         = results->stats.nhits;
    th.nreported = 0;
    th.nincluded = 0;
    th.is_sorted_by_sortkey = 0;
    th.is_sorted_by_seqidx  = 0;
      
    pli = p7_pipeline_Create(query->opts, 100, 100, FALSE, mode);
    pli->nmodels = results->stats.nmodels; 
    pli->nseqs = results->stats.nseqs;

    pli->nnodes      = results->stats.nnodes;
    pli->nres        = results->stats.nres;
    pli->n_past_msv  = results->stats.n_past_msv;
    pli->n_past_bias = results->stats.n_past_bias;
    pli->n_past_vit  = results->stats.n_past_vit;
    pli->n_past_fwd  = results->stats.n_past_fwd;

    pli->Z           = results->stats.Z;
    pli->domZ        = results->stats.domZ;
    pli->Z_setby     = results->stats.Z_setby;
    pli->domZ_setby  = results->stats.domZ_setby;


    th.hit = results->hits;

    p7_tophits_Threshold(&th, pli);

    /* after the top hits thresholds are checked, the number of sequences
     * and domains to be reported can change. */
    results->stats.nreported = th.nreported;
    results->stats.nincluded = th.nincluded;
    results->stats.domZ      = pli->domZ;
    results->stats.Z         = pli->Z;
  }

  /* Build the buffers of serialized results we'll send back to the client.  
     Use three buffers, one for each object, because we need to build them in reverse order.
     We need to serialize the hits to build the hits_offset array in HMMD_SEARCH_STATS.
     We need the length of the serialized hits and HMMD_SEARCH_STATS objects to fill out the msg_size
     field in status, but we want to send status, then stats, then hits */

  nalloc = 0;
  buf_offset = 0;

  // First, the buffer of hits
  for(int i =0; i< results->stats.nhits; i++){
    results->stats.hit_offsets[i] = buf_offset;
    if(p7_hit_Serialize(results->hits[i], buf, &buf_offset, &nalloc) != eslOK){
      LOG_FATAL_MSG("Serializing P7_HIT failed", errno);
    }

  }
  if(results->stats.nhits == 0){
    results->stats.hit_offsets = NULL;
  }

  // Second, the buffer with the HMMD_SEARCH_STATS object

  buf_offset2 = 0;
  nalloc2 = 0; 
  if(p7_hmmd_search_stats_Serialize(&(results->stats), buf2, &buf_offset2, &nalloc2) != eslOK){
    LOG_FATAL_MSG("Serializing HMMD_SEARCH_STATS failed", errno);
  }

  results->status.msg_size = buf_offset + buf_offset2; // set size of second message
  results->status.type = query->cmd_type;
  // Third, the buffer with the HMMD_SEARCH_STATUS object
  buf_offset3 = 0;
  nalloc3 = 0;
  if(hmmd_search_status_Serialize(&(results->status), buf3, &buf_offset3, &nalloc3) != eslOK){
    LOG_FATAL_MSG("Serializing HMMD_SEARCH_STATUS failed", errno);
  }

  // Now, send the buffers in the reverse of the order they were built
  /* send back a successful status message */
  n = buf_offset3;

  if (writen(fd, buf3_ptr, n) != n) {
    p7_syslog(LOG_ERR,"[%s:%d] - writing %s error %d - %s\n", __FILE__, __LINE__, query->ip_addr, errno, strerror(errno));
    goto CLEAR;
  }

  // and the stats object
  n=buf_offset2;

  if (writen(fd, buf2_ptr, n) != n) {
    p7_syslog(LOG_ERR,"[%s:%d] - writing %s error %d - %s\n", __FILE__, __LINE__, query->ip_addr, errno, strerror(errno));
    goto CLEAR;
  }
  // and finally the hits 
  n=buf_offset;

  if (writen(fd, buf_ptr, n) != n) {
    p7_syslog(LOG_ERR,"[%s:%d] - writing %s error %d - %s\n", __FILE__, __LINE__, query->ip_addr, errno, strerror(errno));
    goto CLEAR;
  }
  printf("Results for %s (%d) sent %" PRId64 " bytes\n", query->ip_addr, fd, results->status.msg_size);
  printf("Hits:%"PRId64 "  reported:%" PRId64 "  included:%"PRId64 "\n", results->stats.nhits, results->stats.nreported, results->stats.nincluded);
  fflush(stdout);

 CLEAR:
  // don't need to free the actual hits -- they'll get cleaned up when the tophits object they came from
  // gets destroyed
  if(results->nhits)  free(results->hits);  // init_results will set hits = NULL
  ESL_STOPWATCH *timeout;  // want to timeout if client doesn't close socket connection
  timeout = esl_stopwatch_Create();
  esl_stopwatch_Start(timeout);
  shutdown(fd, SHUT_WR); // signal the client that we're closing the socket
  // wait for client to close socket from its end, indicating that it's read the data
  // probably should have a timeout to thwart malicious clients
  for(;;){
    n = read(fd, buf2_ptr, buf_offset2);  // see if the client has closed the socket
    if (n<0){ // something went wrong
      p7_syslog(LOG_ERR,"[%s:%d] - closing %s error %d - %s\n", __FILE__, __LINE__, query->ip_addr, errno, strerror(errno));
      break;
    }
    esl_stopwatch_Stop(timeout); // Looks like we should be able to call this many times on the same stopwatch
    // to re-compute time since start call
    if((n == 0) || esl_stopwatch_GetElapsed(timeout) > CLIENT_TIMEOUT){  // client closed socket or timeout 
    //  elapsed
      if(esl_stopwatch_GetElapsed(timeout) > CLIENT_TIMEOUT){
        p7_syslog(LOG_ERR,"[%s:%d] - closing %s error due to timeout expiration\n", __FILE__, __LINE__, query->ip_addr);
        printf("Closing socket due to client timeout");
      }
      break;
    }
  }
  close(fd); //terminate socket from our end
  if (pli)  p7_pipeline_Destroy(pli);
  if (hits) free(hits);
  if (dcl)  free(dcl);
  if(buf_ptr != NULL){
    free(buf_ptr);
  }
  if(buf2_ptr != NULL){
    free(buf2_ptr);
  }
  if(buf3_ptr != NULL){
    free(buf3_ptr);
  }
  if(results->stats.hit_offsets != NULL){
    free(results->stats.hit_offsets);
  }
  init_results(results);
  return;
}
#endif
static void print_client_msg(int fd, int status, char *format, va_list ap)
{
  uint32_t nalloc =0;
  uint32_t buf_offset = 0;
  uint8_t *buf = NULL;
  char  ebuf[512];

  HMMD_SEARCH_STATUS s;

  memset(&s, 0, sizeof(HMMD_SEARCH_STATUS));

  s.status   = status;
  s.msg_size = vsnprintf(ebuf, sizeof(ebuf), format, ap) +1; /* +1 because we send the \0 */

  p7_syslog(LOG_ERR, ebuf);

  if(hmmd_search_status_Serialize(&s, &buf, &buf_offset, &nalloc) != eslOK){
    LOG_FATAL_MSG("Serializing HMMD_SEARCH_STATUS failed", errno);
  }
  /* send back an unsuccessful status message */

  if (writen(fd, buf, buf_offset) != buf_offset) {
    p7_syslog(LOG_ERR,"[%s:%d] - writing (%d) error %d - %s\n", __FILE__, __LINE__, fd, errno, strerror(errno));
    return;
  }
  if (writen(fd, ebuf, s.msg_size) != s.msg_size)  {
    p7_syslog(LOG_ERR,"[%s:%d] - writing (%d) error %d - %s\n", __FILE__, __LINE__, fd, errno, strerror(errno));
    return;
  }

  free(buf);
}
#ifdef HAVE_MPI
static void
client_msg(int fd, int status, char *format, ...)
{
  va_list ap;

  va_start(ap, format);
  print_client_msg(fd, status, format, ap);
  va_end(ap);
}
#endif
static void
client_msg_longjmp(int fd, int status, jmp_buf *env, char *format, ...)
{
  va_list ap;

  va_start(ap, format);
  print_client_msg(fd, status, format, ap);
  va_end(ap);

  longjmp(*env, 1);
}

void check_phmmer_jackhmmer_only_flags(ESL_GETOPTS *opts, int fd, jmp_buf *jmp_env){
  if(esl_opt_IsUsed(opts, "--jack")){
    return; // all of the options below are legal if doing a jackhmmer search
  }
  if(esl_opt_IsUsed(opts, "--mx")){
           client_msg_longjmp(fd, eslEFORMAT, jmp_env, "Error: --mx option may only be used when searching a sequence against a sequence database");
  }
  if(esl_opt_IsUsed(opts, "--popen")){
           client_msg_longjmp(fd, eslEFORMAT, jmp_env, "Error: --popen option may only be used when searching a sequence against a sequence database");
  }
  if(esl_opt_IsUsed(opts, "--pextend")){
           client_msg_longjmp(fd, eslEFORMAT, jmp_env, "Error: --pextend option may only be used when searching a sequence against a sequence database");
  }
  if(esl_opt_IsUsed(opts, "--EmL")){
           client_msg_longjmp(fd, eslEFORMAT, jmp_env, "Error: --EmL option may only be used when searching a sequence against a sequence database");
  }
  if(esl_opt_IsUsed(opts, "--EmN")){
           client_msg_longjmp(fd, eslEFORMAT, jmp_env, "Error: --EmN option may only be used when searching a sequence against a sequence database");
  }
  if(esl_opt_IsUsed(opts, "--EvL")){
           client_msg_longjmp(fd, eslEFORMAT, jmp_env, "Error: --EvL option may only be used when searching a sequence against a sequence database");
  }
  if(esl_opt_IsUsed(opts, "--EvN")){
           client_msg_longjmp(fd, eslEFORMAT, jmp_env, "Error: --EvN option may only be used when searching a sequence against a sequence database");
  }
  if(esl_opt_IsUsed(opts, "--EfL")){
           client_msg_longjmp(fd, eslEFORMAT, jmp_env, "Error: --EfL option may only be used when searching a sequence against a sequence database");
  }
  if(esl_opt_IsUsed(opts, "--EfN")){
           client_msg_longjmp(fd, eslEFORMAT, jmp_env, "Error: --EfN option may only be used when searching a sequence against a sequence database");
  }
  if(esl_opt_IsUsed(opts, "--Eft")){
           client_msg_longjmp(fd, eslEFORMAT, jmp_env, "Error: --Eft option may only be used when searching a sequence against a sequence database");
  }
}
#ifdef HAVE_MPI
static void
process_ServerCmd(char *ptr, CLIENTSIDE_ARGS *data, ESL_GETOPTS *opts)
{
  P7_SERVER_QUEUE_DATA    *parms    = NULL;     /* cmd to queue           */
  HMMD_COMMAND_SHARD  *cmd      = NULL;     /* parsed cmd to process  */
  int            fd       = data->sock_fd;
  ESL_STACK     *cmdstack = data->cmdstack;
  char          *s;
#ifdef DEBUG_COMMANDS
  time_t         date;
  char           timestamp[32];
#endif
  /* skip leading white spaces */
  ++ptr;
  while (*ptr == ' ' || *ptr == '\t') ++ptr;

  /* skip to the end of the line */
  s = ptr;
  while (*s && (*s != '\n' && *s != '\r')) ++s;
  *s = 0;

  /* process the different commands */
  s = strsep(&ptr, " \t");
  if (strcmp(s, "shutdown") == 0)   {
#ifdef DEBUG_COMMANDS
      printf("Master node saw shutdown command\n");
#endif
      printf("Server password is %s, client sent %s\n", esl_opt_GetString(data->opts, "--password"),esl_opt_GetString(opts, "--password"));
      if (esl_opt_IsUsed(data->opts, "--password")){ 

        if(!esl_opt_IsUsed(opts, "--password") ||
          (strcmp(esl_opt_GetString(opts, "--password"), esl_opt_GetString(data->opts, "--password")) !=0)){
          //passwords didn't match
 #ifdef DEBUG_COMMANDS
          printf("Master node rejected shutdown due to password miss-match\n");
#endif         
          client_msg(fd, eslEINVAL, "Incorrect shutdown password provided\n");
          esl_getopts_Destroy(opts);
          free(data); // don't free sub-structures, they're used and freed elsewhere
          return;
        }
      }
      if ((cmd = malloc(sizeof(HMMD_HEADER))) == NULL) LOG_FATAL_MSG("malloc", errno);
      memset(cmd, 0, sizeof(HMMD_HEADER)); /* avoid uninit bytes & valgrind bitching. Remove, if we ever serialize structs correctly. */
      cmd->hdr.length  = 0;
      cmd->hdr.command = HMMD_CMD_SHUTDOWN;
    } 
  else if (strcmp(s, "contents") == 0)   {
#ifdef DEBUG_COMMANDS
    printf("request for contents found \n"); 
#endif
      if ((cmd = malloc(sizeof(HMMD_HEADER))) == NULL) LOG_FATAL_MSG("malloc", errno);
      memset(cmd, 0, sizeof(HMMD_HEADER)); /* avoid uninit bytes & valgrind bitching. Remove, if we ever serialize structs correctly. */
      cmd->hdr.length  = 0;
      cmd->hdr.command = HMMD_CMD_CONTENTS;
  }
  else  {
      client_msg(fd, eslEINVAL, "Unknown command %s\n", s);
      esl_getopts_Destroy(opts);
      free(data); // don't free sub-structures, they're used and freed elsewhere
      return;
    }

  // If we get here, we've been sent a shutdown command and it's passed password check
  if ((parms = malloc(sizeof(P7_SERVER_QUEUE_DATA))) == NULL) LOG_FATAL_MSG("malloc", errno);
  memset(parms, 0, sizeof(P7_SERVER_QUEUE_DATA)); /* avoid valgrind bitches about uninit bytes; remove if structs are serialized properly */

  parms->hmm  = NULL;
  parms->seq  = NULL;
  parms->abc  = NULL;
  parms->opts = NULL;
  parms->dbx  = -1;

  strcpy(parms->ip_addr, data->ip_addr);
  parms->sock       = fd;
  parms->cmd_type   = cmd->hdr.command;
  parms->query_type = 0;


#ifdef DEBUG_COMMANDS
  date = time(NULL);
  ctime_r(&date, timestamp);
  printf("\n%s", timestamp);	/* note ctime_r() leaves \n on end of timestamp */
  printf("Queuing command %d from %s (%d)\n", cmd->hdr.command, parms->ip_addr, parms->sock);
  fflush(stdout);
#endif
  esl_stack_PPush(cmdstack, parms);
  esl_getopts_Destroy(opts);
  free(cmd);
}
#endif

#ifdef HAVE_MPI
static void *clientside_thread(void *arg)  // new version that reads exactly one command from a client
{

  CLIENTSIDE_ARGS *data = (CLIENTSIDE_ARGS *)arg;
  pthread_detach(pthread_self()); // Mark our resources to be cleaned up on thread exit
  int                status = eslOK;

  char              *ptr;
  char              *buffer;
  char              *opt_str;

  int                dbx;
  int                n;

  P7_HMM            *hmm     = NULL;     /* query HMM                      */
  ESL_SQ            *seq     = NULL;     /* query sequence                 */
  ESL_SCOREMATRIX   *sco     = NULL;     /* scoring matrix                 */
  P7_HMMFILE        *hfp     = NULL;
  ESL_ALPHABET      *abc     = NULL;     /* digital alphabet               */
  ESL_GETOPTS       *opts    = NULL;     /* search specific options        */
  P7_BUILDER       *bld      = NULL;         /* HMM construction configuration */
  P7_BG            *bg       = NULL;         /* null model                     */

  ESL_STACK         *cmdstack = data->cmdstack;
  P7_SERVER_QUEUE_DATA        *parms;
  jmp_buf            jmp_env;
  time_t             date;
  char               timestamp[32];
  int search_type = -1;
  int slen;
  uint64_t search_length=0;
  uint32_t command_length, serialized_command_length;

 /* Future Nick: if you're ever tempted to switch this back to the old plan of reading until you see the "//" pattern, remmember that 
    that plan breaks on some serialized HMMs because the right set of bytes to be "//" appears in mid-structure.*/

  if ((n = read(data->sock_fd, &serialized_command_length, sizeof(uint32_t))) < 0) {
    p7_syslog(LOG_ERR,"[%s:%d] - reading command length from %s error %d - %s\n", __FILE__, __LINE__, data->ip_addr, errno, strerror(errno));
    close(data->sock_fd);
    pthread_exit(NULL);
  }
  command_length = esl_hton32(serialized_command_length);
  int bytes_read;
  ESL_ALLOC(buffer, command_length+1);
  if((bytes_read = readn(data->sock_fd, buffer, command_length)) != command_length){ // couldn't read the whole command
    p7_syslog(LOG_ERR,"[%s:%d] - reading command from %s error %d - %s\n", __FILE__, __LINE__, data->ip_addr, errno, strerror(errno));
    close(data->sock_fd);
    pthread_exit(NULL);
  }

  printf("Received %d bytes from client\n", bytes_read);

  //zero-terminate the buffer
  *(buffer+command_length) = 0;

  /* skip all leading white spaces */
  ptr = buffer;
  while (*ptr && isspace(*ptr)) ++ptr;
  char *s = ptr+1;

    /* create a commandline string with dummy program name for
     * the esl_opt_ProcessSpoof() function to parse.
     */


  slen = strlen(s);
  opt_str = (char *) malloc(slen +10);  //This does not need to get freed in this function if we're doing a search.  It gets added to the query
  // data structure, which is freed after the query has been completed
  if (opt_str == NULL){
    client_msg(data->sock_fd, status, "Unable to allocate memory for options string. This is a fatal error");
  }
  if(*ptr == '!'){ // opt_string for command gets created differently than search
    if(slen > 0){
      int strl = snprintf(opt_str, slen, "%s\n", s);
      opt_str[strl] = '\0'; // snprintf appears to sometimes not terminate string even though it's supposed to.
    }
    else{ // esl_opt_ProcessSpoof seems to have trouble with options strings that have trailing spaces
      strcpy(opt_str, "hmmpgmd\n");
    }
  }
  else{
    if(slen > 0){
      int strl = snprintf(opt_str, slen+10, "hmmpgmd %s\n", s);
      opt_str[strl] = '\0'; // snprintf appears to sometimes not terminate string even though it's supposed to.
    }
    else{ // esl_opt_ProcessSpoof seems to have trouble with options strings that have trailing spaces
      strcpy(opt_str, "hmmpgmd\n");
    }
  }
  #ifdef DEBUG_COMMANDS
    //printf("received options string of: %s\n", opt_str);
#endif

  if (!setjmp(jmp_env)) {
    if ((opts = esl_getopts_Create(server_Client_Options))       == NULL)  client_msg_longjmp(data->sock_fd, status,  &jmp_env,"Failed to create search options object");
    if ((status = esl_opt_ProcessSpoof(opts, opt_str)) != eslOK) client_msg_longjmp(data->sock_fd, status, &jmp_env, "Failed to parse options string: %s", opts->errbuf);
    if ((status = esl_opt_VerifyConfig(opts))         != eslOK) client_msg_longjmp(data->sock_fd, status, &jmp_env, "Failed to parse options string: %s", opts->errbuf);
    if (*ptr == '!') {
      process_ServerCmd(ptr, data, opts);
      free(buffer);
      free(opt_str);
      pthread_exit(NULL);
    } 
    else if (*ptr != '@') { // commands must begin with ! or @
      client_msg_longjmp(data->sock_fd, eslEFORMAT, &jmp_env, "Unable to parse command %s\n", buffer);
      free(buffer);
      free(opt_str);
      close(data->sock_fd);
      pthread_exit(NULL);
    }

 
    dbx = 0;

    dbx = esl_opt_GetInteger(opts, "--db");
    if((dbx < 1) || (dbx > data->masternode->num_databases)){
      client_msg_longjmp(data->sock_fd, eslEINVAL, &jmp_env, "Nonexistent database %d specified.  Valid database ID's for this server range from 1 to %d\n", dbx, data->masternode->num_databases);
      }
       
    if(dbx == 0) {
      client_msg_longjmp(data->sock_fd, eslEINVAL, &jmp_env, "No search database specified, --db <database #> is required");
    }


    // check for correctly formated rangelist if one is specified so that we can complain to the sender
    if (esl_opt_IsUsed(opts, "--db_ranges")){
      char *orig_range_string = esl_opt_GetString(opts, "--db_ranges");
      char *range_string = NULL;
      esl_strdup(orig_range_string, -1, &range_string);  // make copy becauese tokenizaton seems to modify the input string
      char *range_string_base = range_string; // save this because we need to free it later
      char *range;
      uint64_t min_index = data->masternode->database_shards[dbx-1]->directory[0].index;
      uint64_t max_index = data->masternode->database_shards[dbx-1]->directory[data->masternode->database_shards[dbx-1]->num_objects -1].index;
      while ((status = esl_strtok(&range_string, ",", &range) ) == eslOK){
        int64_t start, end;
        status = esl_regexp_ParseCoordString(range, &start, &end);
        // These errors should never occur, because we sanity check-the range when receiving the search command
        if (status == eslESYNTAX) client_msg_longjmp(data->sock_fd, eslEINVAL, &jmp_env,"--db_ranges takes coords <from>..<to>; %s not recognized", range);
        if (status == eslFAIL)    client_msg_longjmp(data->sock_fd, eslEINVAL, &jmp_env,"Failed to find <from> or <to> coord in %s", range);
        if (start > end){
          client_msg_longjmp(data->sock_fd, eslEINVAL, &jmp_env,"Illegal range from %lu to %lu found in --db_ranges", start, end);
        }
        if((start < min_index) | (start > max_index)) client_msg_longjmp(data->sock_fd, eslEINVAL, &jmp_env,"Start of range %lu was outside of database index range %lu to %lu", start, min_index, max_index);
        if((end < min_index) | (end > max_index)) client_msg_longjmp(data->sock_fd, eslEINVAL, &jmp_env,"End of range %lu was outside of database index range %lu to %lu", end, min_index, max_index);
#ifdef DEBUG_COMMANDS
        printf("range found of %lu to %lu\n", start, end);
#endif
        search_length +=(end-start)+1;
      }
      free(range_string_base);
    }
    else{
        search_length = data->masternode->database_shards[dbx-1]->num_objects;  // We're searching the entire shard, so get the length from the shard
      }
    seq = NULL;
    hmm = NULL;
  /* skip to the end of the command line */
    while (*ptr && (*ptr != '\n' && *ptr != '\r')) ++ptr;
    *ptr++ = 0;
    if (*ptr == '>') {
      /* try to parse the input buffer as a FASTA sequence */
      abc = esl_alphabet_Create(eslAMINO);
      seq = esl_sq_CreateDigital(abc);

      /* try to parse the input buffer as a FASTA sequence */
      status = esl_sqio_Parse(ptr, strlen(ptr), seq, eslSQFILE_DAEMON);
      if (status != eslOK) client_msg_longjmp(data->sock_fd, status, &jmp_env, "Error parsing FASTA sequence");
      if (seq->n < 1) client_msg_longjmp(data->sock_fd, eslEFORMAT, &jmp_env, "Error: zero length FASTA sequence");

      if(data->masternode->database_shards[dbx-1]->data_type == AMINO){
        bg = p7_bg_Create(abc); // need this to build the HMM
        search_type = HMMD_CMD_SEARCH;
        // Searching an amino database with another sequence requires that we create an HMM from the sequence 
        // a la phmmer
        if(esl_opt_IsUsed(opts, "--cut_ga")){
           client_msg_longjmp(data->sock_fd, eslEFORMAT, &jmp_env, "Error: --cut_ga option may not be used when searching a sequence against a sequence database");
        }
        if(esl_opt_IsUsed(opts, "--cut_nc")){
           client_msg_longjmp(data->sock_fd, eslEFORMAT, &jmp_env, "Error: --cut_nc option may not be used when searching a sequence against a sequence database");
        }
        if(esl_opt_IsUsed(opts, "--cut_tc")){
           client_msg_longjmp(data->sock_fd, eslEFORMAT, &jmp_env, "Error: --cut_ga option may not be used when searching a sequence against a sequence database");
        }
        bld = p7_builder_Create(NULL, abc);
        int seed;
        if ((seed = esl_opt_GetInteger(opts, "--seed")) > 0) {
          esl_randomness_Init(bld->r, seed);
          bld->do_reseeding = TRUE;
        }
        bld->EmL = esl_opt_GetInteger(opts, "--EmL");
        bld->EmN = esl_opt_GetInteger(opts, "--EmN");
        bld->EvL = esl_opt_GetInteger(opts, "--EvL");
        bld->EvN = esl_opt_GetInteger(opts, "--EvN");
        bld->EfL = esl_opt_GetInteger(opts, "--EfL");
        bld->EfN = esl_opt_GetInteger(opts, "--EfN");
        bld->Eft = esl_opt_GetReal   (opts, "--Eft");

        if (esl_opt_IsOn(opts, "--mxfile")) {
          status = p7_builder_SetScoreSystem (bld, esl_opt_GetString(opts, "--mxfile"), NULL, esl_opt_GetReal(opts, "--popen"), esl_opt_GetReal(opts, "--pextend"), bg);
        }
        else{ 
          status = p7_builder_LoadScoreSystem(bld, esl_opt_GetString(opts, "--mx"), esl_opt_GetReal(opts, "--popen"), esl_opt_GetReal(opts, "--pextend"), bg);
        } 
    
        if (status != eslOK) {
          client_msg_longjmp(data->sock_fd, eslEINVAL, &jmp_env, "hmmserver: failed to set single query sequence score system: %s", bld->errbuf);
        }
        p7_SingleBuilder(bld, seq, bg, &hmm, NULL, NULL, NULL);
        esl_sq_Destroy(seq); // Free the sequence and set it to NULL so that the rest of the routine thinks 
        // we were always doing an hmm-sequence search.
        seq = NULL;
        p7_builder_Destroy(bld);
        p7_bg_Destroy(bg);
      }
      else{
        search_type = HMMD_CMD_SCAN;
        check_phmmer_jackhmmer_only_flags(opts, data->sock_fd, &jmp_env); // Make sure we aren't using any of the flags that can only be used on phmmer or jackhmmer searches
      }
    }
    else if (*ptr == '#'){ // query object is serialized sequence
      uint32_t start_pos = 0;
      status = esl_sq_Deserialize((const uint8_t *) ptr+1, &start_pos, &abc, &seq);
      if(status != eslOK){
        if (status != eslOK) client_msg_longjmp(data->sock_fd, status, &jmp_env, "Error deserializing query sequence");
        if (seq->n < 1) client_msg_longjmp(data->sock_fd, eslEFORMAT, &jmp_env, "Error: zero length FASTA sequence");
      }
      if(data->masternode->database_shards[dbx-1]->data_type == AMINO){
        bg = p7_bg_Create(abc); // need this to build the HMM
        search_type = HMMD_CMD_SEARCH;
        // Searching an amino database with another sequence requires that we create an HMM from the sequence 
        // a la phmmer
        if(esl_opt_IsUsed(opts, "--cut_ga")){
           client_msg_longjmp(data->sock_fd, eslEFORMAT, &jmp_env, "Error: --cut_ga option may not be used when searching a sequence against a sequence database");
        }
        if(esl_opt_IsUsed(opts, "--cut_nc")){
           client_msg_longjmp(data->sock_fd, eslEFORMAT, &jmp_env, "Error: --cut_nc option may not be used when searching a sequence against a sequence database");
        }
        if(esl_opt_IsUsed(opts, "--cut_tc")){
           client_msg_longjmp(data->sock_fd, eslEFORMAT, &jmp_env, "Error: --cut_ga option may not be used when searching a sequence against a sequence database");
        }
        bld = p7_builder_Create(NULL, abc);
        int seed;
        if ((seed = esl_opt_GetInteger(opts, "--seed")) > 0) {
          esl_randomness_Init(bld->r, seed);
          bld->do_reseeding = TRUE;
        }
        bld->EmL = esl_opt_GetInteger(opts, "--EmL");
        bld->EmN = esl_opt_GetInteger(opts, "--EmN");
        bld->EvL = esl_opt_GetInteger(opts, "--EvL");
        bld->EvN = esl_opt_GetInteger(opts, "--EvN");
        bld->EfL = esl_opt_GetInteger(opts, "--EfL");
        bld->EfN = esl_opt_GetInteger(opts, "--EfN");
        bld->Eft = esl_opt_GetReal   (opts, "--Eft");

        if (esl_opt_IsOn(opts, "--mxfile")) {
          status = p7_builder_SetScoreSystem (bld, esl_opt_GetString(opts, "--mxfile"), NULL, esl_opt_GetReal(opts, "--popen"), esl_opt_GetReal(opts, "--pextend"), bg);
        }
        else{ 
          status = p7_builder_LoadScoreSystem(bld, esl_opt_GetString(opts, "--mx"), esl_opt_GetReal(opts, "--popen"), esl_opt_GetReal(opts, "--pextend"), bg);
        } 
    
        if (status != eslOK) {
          client_msg_longjmp(data->sock_fd, eslEINVAL, &jmp_env, "hmmserver: failed to set single query sequence score system: %s", bld->errbuf);
        }
        p7_SingleBuilder(bld, seq, bg, &hmm, NULL, NULL, NULL);
        esl_sq_Destroy(seq); // Free the sequence and set it to NULL so that the rest of the routine thinks 
        // we were always doing an hmm-sequence search.
        seq = NULL;
        p7_builder_Destroy(bld);
        p7_bg_Destroy(bg);
      }
      else{
        search_type = HMMD_CMD_SCAN;
        check_phmmer_jackhmmer_only_flags(opts, data->sock_fd, &jmp_env); // Make sure we aren't using any of the flags that can only be used on phmmer or jackhmmer searches
      }
    }

    else if (*ptr == '*'){ // parse query object as serialized HMM
      if (data->masternode->database_shards[dbx-1]->data_type == HMM){
        client_msg_longjmp(data->sock_fd, status, &jmp_env, "Database %d contains HMM data, and a HMM cannot be used to search a HMM database", dbx);
      }
      check_phmmer_jackhmmer_only_flags(opts, data->sock_fd, &jmp_env); // Make sure we aren't using any of the flags that can only be used on phmmer or jackhmmer searches
      abc = esl_alphabet_Create(eslAMINO);
      uint32_t start_pos = 0;
      p7_hmm_Deserialize((const uint8_t *) ptr+1, &start_pos, abc, &hmm);  // Grab the serialized HMM and its alphabet
      search_type = HMMD_CMD_SEARCH;

    }
    else if (strncmp(ptr, "HMM", 3) == 0) {  // parse query object as text-mode HMM, must be amino (protein) HMM
       if (data->masternode->database_shards[dbx-1]->data_type == HMM){
        client_msg_longjmp(data->sock_fd, status, &jmp_env, "Database %d contains HMM data, and a HMM cannot be used to search a HMM database", dbx);
      }
      check_phmmer_jackhmmer_only_flags(opts, data->sock_fd, &jmp_env); // Make sure we aren't using any of the flags that can only be used on phmmer or jackhmmer searches
      abc = esl_alphabet_Create(eslAMINO);

      search_type = HMMD_CMD_SEARCH;
      /* try to parse the buffer as an hmm */
      status = p7_hmmfile_OpenBuffer(ptr, strlen(ptr), &hfp);
      if (status != eslOK) client_msg_longjmp(data->sock_fd, status, &jmp_env, "Failed to open query hmm buffer");

      status = p7_hmmfile_Read(hfp, &abc,  &hmm);
      if (status != eslOK) client_msg_longjmp(data->sock_fd, status, &jmp_env, "Error reading query hmm: %s", hfp->errbuf);

      p7_hmmfile_Close(hfp);
    } else {
      /* no idea what we are trying to parse */
      client_msg_longjmp(data->sock_fd, eslEFORMAT, &jmp_env, "Unknown query sequence/hmm format");
    }

  } else {
    /* an error occured some where, so try to clean up */
    ERROR: if (opts != NULL) esl_getopts_Destroy(opts);
    if (abc  != NULL) esl_alphabet_Destroy(abc);
    if (hmm  != NULL) p7_hmm_Destroy(hmm);
    if (seq  != NULL) esl_sq_Destroy(seq);
    if (sco  != NULL) esl_scorematrix_Destroy(sco);

    free(buffer);
    close(data->sock_fd);
    pthread_exit(NULL);
  }

  parms = p7_server_queue_data_Create();

  parms->hmm  = hmm;
  parms->seq  = seq;
  parms->abc  = abc;
  parms->opts = opts;
  parms->dbx  = dbx - 1;
  parms->optsstring = opt_str;
  parms->cnt = search_length;
  strcpy(parms->ip_addr, data->ip_addr);
  parms->sock       = data->sock_fd;
  parms->cmd_type   = search_type;
  parms->query_type = (seq != NULL) ? HMMD_SEQUENCE : HMMD_HMM;
  parms->cnt = search_length;

  date = time(NULL);
  ctime_r(&date, timestamp);
#ifdef DEBUG_COMMANDS
  printf("\n%s", timestamp);	/* note ctime_r() leaves \n on end of timestamp */

  if (parms->seq != NULL) {
    printf("Queuing %s %s from %s (%d)\n", (parms->cmd_type == HMMD_CMD_SEARCH) ? "search" : "scan", parms->seq->name, parms->ip_addr, parms->sock);
  } else {
    printf("Queuing hmm %s from %s (%d)\n", parms->hmm->name, parms->ip_addr, parms->sock);
  }
  fflush(stdout);
#endif
  esl_stack_PPush(cmdstack, parms);
  free(buffer);
  free(data);
  pthread_exit(NULL);
}
#endif

#ifdef HAVE_MPI
static void *client_comm_thread(void *arg)
{
  int                  n;
  int                  fd;
  int                  addrlen;
  pthread_t            thread_id;

  struct sockaddr_in   addr;

  CLIENTSIDE_ARGS     *targs    = NULL;
  CLIENTSIDE_ARGS     *data     = (CLIENTSIDE_ARGS *)arg;
  pthread_detach(pthread_self()); // mark our resources to be cleaned up on thread exit
  for ( ;; ) {

    /* Wait for a client to connect */
    n = sizeof(addr);
    if ((fd = accept(data->sock_fd, (struct sockaddr *)&addr, (unsigned int *)&n)) < 0) LOG_FATAL_MSG("accept", errno);

    if ((targs = malloc(sizeof(CLIENTSIDE_ARGS))) == NULL) LOG_FATAL_MSG("malloc", errno);
    targs->cmdstack   = data->cmdstack;
    targs->sock_fd    = fd;
    targs->masternode = data->masternode;
    targs->opts       = data->opts;
    addrlen = sizeof(targs->ip_addr);
    strncpy(targs->ip_addr, inet_ntoa(addr.sin_addr), addrlen);
    targs->ip_addr[addrlen-1] = 0;


    if ((n = pthread_create(&thread_id, NULL, clientside_thread, targs)) != 0) LOG_FATAL_MSG("thread create", n);
  }
}
#endif
 #ifdef HAVE_MPI
static void
setup_clientside_comm(CLIENTSIDE_ARGS *args)
{
  int                  n;
  int                  reuse;
  int                  sock_fd;
  pthread_t            thread_id;

  struct linger        linger;
  struct sockaddr_in   addr;

  /* Create socket for incoming connections */
  if ((sock_fd = socket(PF_INET, SOCK_STREAM, IPPROTO_TCP)) < 0) LOG_FATAL_MSG("socket", errno);
      
  /* incase the server went down in an ungraceful way, allow the port to be
   * reused avoiding the timeout.
   */
  reuse = 1;
  if (setsockopt(sock_fd, SOL_SOCKET, SO_REUSEADDR, (void *)&reuse, sizeof(reuse)) < 0) LOG_FATAL_MSG("setsockopt", errno);

  /* the sockets are never closed, so if the server exits, force the kernel to
   * close the socket and clear it so the server can be restarted immediately.
   */
  linger.l_onoff = 1;
  linger.l_linger = 0;
  if (setsockopt(sock_fd, SOL_SOCKET, SO_LINGER, (void *)&linger, sizeof(linger)) < 0) LOG_FATAL_MSG("setsockopt", errno);

  /* Construct local address structure */
  memset(&addr, 0, sizeof(addr));
  addr.sin_family = AF_INET;
  addr.sin_addr.s_addr = htonl(INADDR_ANY);
  addr.sin_port = htons(esl_opt_GetInteger(args->opts, "--cport"));

  /* Bind to the local address */
  if (bind(sock_fd, (struct sockaddr *) &addr, sizeof(addr)) < 0) LOG_FATAL_MSG("bind", errno);

  /* Mark the socket so it will listen for incoming connections */
  if (listen(sock_fd, esl_opt_GetInteger(args->opts, "--ccncts")) < 0) LOG_FATAL_MSG("listen", errno);
  args->sock_fd = sock_fd;

  if ((n = pthread_create(&thread_id, NULL, client_comm_thread, (void *)args)) != 0) LOG_FATAL_MSG("socket", n);
}
#endif


//#define HAVE_MPI
// p7_server_masternode_Create
/*! \brief Creates and initializes a P7_SERVER_MASTERNODE_STATE object
 *  \param [in] num_shards The number of shards each database will be divided into.
 *  \param [in] num_worker_nodes The number of worker nodes associated with this master node.
 *  \returns The initialized P7_SERVER_MASTERNODE_STATE object.  Calls p7_Fail to end the program if unable to complete successfully
 */
P7_SERVER_MASTERNODE_STATE *p7_server_masternode_Create(uint32_t num_shards, int num_worker_nodes){
  int status; // return code from ESL_ALLOC

  P7_SERVER_MASTERNODE_STATE *the_node = NULL;
  pthread_mutexattr_t mutex_type;
  pthread_mutexattr_init(&mutex_type);
#ifdef CHECK_MUTEXES
  pthread_mutexattr_settype(&mutex_type, PTHREAD_MUTEX_ERRORCHECK);
#endif
  // allocate memory for the base object
  ESL_ALLOC(the_node, sizeof(P7_SERVER_MASTERNODE_STATE));
  
  // allocate memory for the work queues, one work queue per shard
  ESL_ALLOC(the_node->work_queues, num_shards * sizeof(P7_MASTER_WORK_DESCRIPTOR *));

  the_node->num_shards = num_shards;
  int i;
  
  // Initialize the work queues to empty (start == -1 means empty)
  // Work queues should never be NULL, must always have one valid node in them so we can detect empty
  for(i = 0; i < num_shards; i++){
    ESL_ALLOC(the_node->work_queues[i], sizeof(P7_MASTER_WORK_DESCRIPTOR));
    the_node->work_queues[i]->start = (uint64_t) -1;
    the_node->work_queues[i]->end = 0;
    the_node->work_queues[i]->next = NULL;
  }

  // We start off with no hits reported
  the_node->tophits = p7_tophits_Create();

  the_node->num_worker_nodes = num_worker_nodes;

  // No worker nodes are done with searches at initializaiton time
  the_node->worker_nodes_done = 0;
  the_node->worker_stats_received = 0;
  // Create 10 empty message buffers by default.  Don't need to get this exactly right
  // as the message receiving code will allocate more if necessary
  the_node->empty_hit_message_pool = NULL;
  for(i = 0; i < 10; i++){
    P7_SERVER_MESSAGE *the_message;
    the_message = p7_server_message_Create();
    if(the_message == NULL){
      p7_Fail("Unable to allocate memory in p7_server_masternode_Create\n");
    }
    the_message->next = (P7_SERVER_MESSAGE *) the_node->empty_hit_message_pool;
    the_node->empty_hit_message_pool = the_message;
  }

  // This starts out empty, since no messages have been received
  the_node->full_hit_message_pool = NULL;

  if(pthread_mutex_init(&(the_node->hit_wait_lock), &mutex_type)){
      p7_Fail("Unable to create mutex in p7_server_masternode_uCreate");
    }

  if(pthread_mutex_init(&(the_node->empty_hit_message_pool_lock), &mutex_type)){
      p7_Fail("Unable to create mutex in p7_server_masternode_Create");
    }

  if(pthread_mutex_init(&(the_node->full_hit_message_pool_lock), &mutex_type)){
      p7_Fail("Unable to create mutex in p7_server_masternode_Create");
    }

  if(pthread_mutex_init(&(the_node->hit_thread_start_lock), &mutex_type)){
      p7_Fail("Unable to create mutex in p7_server_masternode_Create");
  }
  if(pthread_mutex_init(&(the_node->master_tophits_lock), &mutex_type)){
      p7_Fail("Unable to create mutex in p7_server_masternode_Create");
  }
 if(pthread_mutex_init(&(the_node->worker_nodes_done_lock), &mutex_type)){
      p7_Fail("Unable to create mutex in p7_server_masternode_Create");
  }
  // init the start contition variable
  pthread_cond_init(&(the_node->start), NULL);

  the_node->shutdown = 0; // Don't shutdown immediately
  return(the_node);

  // GOTO target used to catch error cases from ESL_ALLOC
ERROR:
  p7_Fail("Unable to allocate memory in p7_server_masternode_Create");
  return NULL; //Silence compiler warning on Mac
}


// p7_server_masternode_Destroy
/*! \brief Frees all memory associated with a P7_SERVER_MASTERNODE_STATE object
 *  \param [in,out] masternode The object to be destroyed, which is modified (freed) during execution
 *  \returns Nothing
 */
void p7_server_masternode_Destroy(P7_SERVER_MASTERNODE_STATE *masternode){
  int i;

  // Clean up the database shards
  for(i = 0; i < masternode->num_databases; i++){
    p7_shard_Destroy(masternode->database_shards[i]);
  }
  free(masternode->database_shards);

  // and the message pools
  P7_SERVER_MESSAGE *current, *next;

  current = (P7_SERVER_MESSAGE *) masternode->empty_hit_message_pool;
  while(current != NULL){
    next = current->next;
    p7_server_message_Destroy(current);
    current = next;
  }

  current = (P7_SERVER_MESSAGE *) masternode->full_hit_message_pool;
  while(current != NULL){
    next = current->next;
    p7_server_message_Destroy(current);
    current = next;
  }
  
  // clean up the pthread mutexes
  pthread_mutex_destroy(&(masternode->empty_hit_message_pool_lock));
  pthread_mutex_destroy(&(masternode->full_hit_message_pool_lock));
  pthread_mutex_destroy(&(masternode->hit_wait_lock));
  pthread_mutex_destroy(&(masternode->worker_nodes_done_lock));
  for(i =0; i< masternode->num_shards; i++){
    free(masternode->work_queues[i]);
  }
  free(masternode->work_queues);
  
  p7_tophits_Destroy(masternode->tophits);
  // and finally, the base object
  free(masternode);
}

// p7_server_masternode_Setup
/*! \brief Loads the specified databases into the master node
 *  \param [in] num_shards The number of shards each database will be divided into.
 *  \param [in] num_databases The number of databases to be read from disk.
 *  \param [in] database names An array of pointers to the names of the databases to be read.  Must contain num_databases entries.
 *  \param [in,out] masternode The master node's P7_SERVER_MASTERNODE_STATE object.
 *  \returns Nothing
 *  \warning This function is deprecated, and is only included to support server development.  In production, the master node will
 *  not load the databases in order to reduce memory use, and this function will be eliminated.
 */
void p7_server_masternode_Setup(uint32_t num_shards, uint32_t num_databases, char **database_names, P7_SERVER_MASTERNODE_STATE *masternode){
   // Read databases from disk and install shards in the workernode
  
  int i, status;
  FILE *datafile;
  char id_string[13];

  masternode->num_shards = num_shards;
  masternode->num_databases = num_databases;
  ESL_ALLOC(masternode->database_shards, num_databases*sizeof(P7_SHARD *));

  for(i = 0; i < num_databases; i++){
    P7_SHARD *current_shard;

    datafile = fopen(database_names[i], "r");
   
    if(fread(id_string, 13, 1, datafile)!=1){
      p7_Die("p7_server_masternode_Setup couldn't read the first 13 characters of file %s\n", database_names[i]);
    }//grab the first 13 characters of the file to determine the type of database it holds
    fclose(datafile);
        
    if(!strncmp(id_string, "HMMER3", 5)){
      // This is an HMM file
      current_shard = p7_shard_Create_hmmfile(database_names[i], 1, 0, 1);
      if(current_shard == NULL){
        p7_Fail("Unable to allocate memory in p7_server_masternode_Create\n");
      }
    }
    else if(!strncmp(id_string, ">", 1)){
      // its a dsqdata file
      current_shard = p7_shard_Create_sqdata(database_names[i], 1, 0, 1);
      if(current_shard == NULL){
        p7_Fail("Unable to allocate memory in p7_server_masternode_Create\n");
      }
    }
    else{
      p7_Fail("Couldn't determine type of datafile for database %s in p7_server_masternode_setup\n", database_names[i]);
    }

    if(i > masternode->num_databases){
      p7_Fail("Attempted to install shard into non-existent database slot in masternode\n");
    }
    else{
      masternode->database_shards[i] = current_shard;
    }

    }
  return;

ERROR:
  p7_Fail("Unable to allocate memory in p7_server_masternode_Setup");  
}

// p7_server_message_Create
/*! \brief Creates and initialized a P7_SERVER_MESSAGE object
 *  \returns The initialized object.  Calls p7_Fail() to exit the program if unable to complete successfully
 */
P7_SERVER_MESSAGE *p7_server_message_Create(){

    int status;
    P7_SERVER_MESSAGE *the_message;

    // Allocatte the base structure
    ESL_ALLOC(the_message, sizeof(P7_SERVER_MESSAGE));
    the_message->tophits = NULL;
    the_message->next = NULL;
    the_message->buffer_alloc = 1024;
    ESL_ALLOC(the_message->buffer, the_message->buffer_alloc);
    return the_message;
ERROR:
  p7_Fail("Unable to allocate memory in p7_server_message_Create");  
  return NULL; // Silence compiler warning on Mac
}

// p7_server_message_Destroy()
// Frees the memory in a p7_server_message object
void p7_server_message_Destroy(P7_SERVER_MESSAGE *message){
  if(message->tophits){
    p7_tophits_Destroy(message->tophits);
  }
  if(message->buffer){
    free(message->buffer);
  }
  free(message);
}


/* Sends a search to the worker nodes, waits for results, and returns them to the client */
int process_search(P7_SERVER_MASTERNODE_STATE *masternode, P7_SERVER_QUEUE_DATA *query, MPI_Datatype *server_mpitypes){
  #ifndef HAVE_MPI
  p7_Fail("process_search requires MPI and HMMER was compiled without MPI support");
  return eslFAIL;
#endif

#ifdef HAVE_MPI
#ifdef CHECK_MUTEXES
  int lock_retval;
#endif
  struct timeval start, end;
  int status;
  P7_SERVER_COMMAND the_command;
  char *query_buffer;
  int query_length;
  int pack_position;
  // First, build the command that we'll send to the worker nodes telling them to start the search 
  P7_BG *bg = NULL;
  P7_PROFILE *gm = NULL;
  if(query->cmd_type == HMMD_CMD_SEARCH){ // hmmsearch or phmmer search
    the_command.type = P7_SERVER_HMM_VS_SEQUENCES;
    masternode->pipeline =  p7_pipeline_Create(query->opts, 100, 100, FALSE, p7_SEARCH_SEQS);
      // Get the HMM this search will compare against
    gm = p7_profile_Create (query->hmm->M, query->abc);
    bg = p7_bg_Create(gm->abc);
    p7_ProfileConfig(query->hmm, bg, gm, 100, p7_LOCAL); /* 100 is a dummy length for now; and MSVFilter requires local mode */
    
    // Pack the HMM into a buffer for broadcast
    p7_profile_MPIPackSize(gm, MPI_COMM_WORLD, &query_length); // get the length of the profile
    ESL_ALLOC(query_buffer, query_length);
    the_command.compare_obj_length = query_length;

    pack_position = 0; // initialize this to the start of the buffer 

    if(p7_profile_MPIPack(gm, query_buffer, query_length, &pack_position, MPI_COMM_WORLD) != eslOK){
      p7_Die("Packing profile failed in process_search\n");
    }    // pack the hmm for sending
  
  }
  else{ //hmmscan operation
    the_command.type = P7_SERVER_SEQUENCE_VS_HMMS;
    masternode->pipeline =  p7_pipeline_Create(query->opts, 100, 100, FALSE, p7_SCAN_MODELS);

    // clientside_loop already checked that we were sent a valid sequence, so don't need to here.
    esl_sq_MPIPackSize(query->seq, MPI_COMM_WORLD, &query_length);

    ESL_ALLOC(query_buffer, query_length);
    the_command.compare_obj_length = query_length;

    pack_position = 0; // initialize this to the start of the buffer 

    if(esl_sq_MPIPack(query->seq, query_buffer, query_length, &pack_position, MPI_COMM_WORLD) != eslOK){
      p7_Die("Packing query sequence failed in process_search\n");
    }
  }

  the_command.db = query->dbx;
  SEARCH_RESULTS results;
  P7_SERVER_MESSAGE *buffer, **buffer_handle; //Use this to avoid need to re-aquire message buffer
  // when we poll and don't find a message
  buffer = NULL;
  buffer_handle = &(buffer);
  init_results(&results);

  P7_SHARD *database_shard = masternode->database_shards[the_command.db];

  masternode->hit_messages_received = 0;
  gettimeofday(&start, NULL);
  
  uint64_t search_length;
  if (esl_opt_IsUsed(query->opts, "--db_ranges")){
    for(int which_shard = 0; which_shard< masternode->num_shards; which_shard++){ // create work queue for each shard
      char *orig_range_string = esl_opt_GetString(query->opts, "--db_ranges");
      char *range_string = NULL;
      esl_strdup(orig_range_string, -1, &range_string);  // make copy becauese tokenizaton seems to modify the input string
      char *range;
      char *range_string_base = range_string;  // save this so we can free it later
      P7_MASTER_WORK_DESCRIPTOR *prev = NULL;
      P7_MASTER_WORK_DESCRIPTOR *current = masternode->work_queues[which_shard];
      while ( (status = esl_strtok(&range_string, ",", &range) ) == eslOK){
        int64_t db_start, db_end, shard_start, shard_end;
        status = esl_regexp_ParseCoordString(range, &db_start, &db_end);
        // These errors should never occur, because we sanity check-the range when receiving the search command
        if (status == eslESYNTAX) p7_Fail("--db_ranges takes coords <from>..<to>; %s not recognized", range);
        if (status == eslFAIL)    p7_Fail("Failed to find <from> or <to> coord in %s", range);
        if(db_end < db_start){
          p7_Fail("Error: search range from %ld to %ld has negative length\n", db_start, db_end);
        }

        /* The rangelist specifies the start and end of each range as positions within the overall database.  
           Need to convert those into iindices within each shard's fraction of th edatabase */
        if((db_end - db_start) +1 >= masternode->num_shards){ // Common case, every shard has at least one item to search
          if (which_shard < db_start % masternode->num_shards){
            shard_start = (db_start / masternode->num_shards) +1;
          }
          else{
            shard_start = db_start / masternode->num_shards;
          }

          if (which_shard <= db_end % masternode->num_shards){
            shard_end = db_end / masternode->num_shards;
          }
          else{
            shard_end = (db_end /masternode->num_shards) - 1;
          }

          // Make sure we have a work descriptor to write into.  We do this in multiple places in this code
          // so that we only add a work descriptor to the queue if we have work to put in it.  
          // Otherwise, we could wind up with multiple empty work descriptors on a queue, which would break things
          if(current == NULL){
            ESL_ALLOC(current, sizeof(P7_MASTER_WORK_DESCRIPTOR));
            current->start = -1;
            current->end = -1;
            current->next = NULL;
            if(prev != NULL){
              prev->next = current;
            }
            else{
              p7_Fail("Both current and prev were NULL when parsing db_ranges.  This should never happen\n");
            }
          }
          current->start = shard_start;
          current->end = shard_end;
          prev=current;
          current = current->next;
#ifdef DEBUG_COMMANDS
          printf("Shard %d gets range from %ld to %ld\n", which_shard, shard_start, shard_end);
#endif
        }
        else{ // rare case, some shards don't have any work to do
          uint64_t first_shard_in_range = db_start % masternode->num_shards;
          uint64_t last_shard_in_range = db_end % masternode->num_shards;
      
          if (last_shard_in_range >= first_shard_in_range){ // Searches don't wrap around end of shards           
            if((which_shard >= first_shard_in_range) && (which_shard <= last_shard_in_range)){
              // This shard does have an item to search

              // Make sure we have a search range object to write into.
              if(current == NULL){
                ESL_ALLOC(current, sizeof(P7_MASTER_WORK_DESCRIPTOR));
                current->start = -1;
                current->end = -1;
                current->next = NULL;
                if(prev != NULL){
                  prev->next = current;
                }
                else{
                  p7_Die("Both current and prev were NULL when parsing db_ranges.  This should never happen\n");
                }
              }
              current->start = db_start /masternode->num_shards;
              current->end = db_end / masternode->num_shards;
              prev = current;
              current = current->next;
            }
          }
          else{ // Range does wrap around the highest-numbered shard
            if((which_shard >= first_shard_in_range) || (which_shard <= last_shard_in_range)){
              // This shard does get an item to search.  Remember that last_shard_in_range < first_shard_in_range
              // if we get here, so >= first_shard_in_range and <= last shard_in_range are disjoint sets
              
              // Make sure we have a search range object to write into.
              if(current == NULL){
                ESL_ALLOC(current, sizeof(P7_MASTER_WORK_DESCRIPTOR));
                current->start = -1;
                current->end = -1;
                current->next = NULL;
                if(prev != NULL){
                  prev->next = current;
                }
                else{
                  p7_Die("Both current and prev were NULL when parsing db_ranges.  This should never happen\n");
                }
              }
              if(which_shard >= first_shard_in_range){
                current->start = db_start / masternode->num_shards;
                current->end = db_start / masternode->num_shards;
              }
              else{
                current->start = db_end/masternode->num_shards;
                current->end = db_end/masternode->num_shards;
              }
              prev = current;
              current = current->next;
            }
          }
        }
      }
      free(range_string_base);
    }
  }
  else{ // search the whole database
    search_length = database_shard->num_objects;
    // set up the work queues
    for(int which_shard = 0; which_shard < masternode->num_shards; which_shard++){
      if(search_length >= masternode->num_shards){ // Common case
        masternode->work_queues[which_shard]->start = 0;
        if(which_shard < (database_shard->num_objects % masternode->num_shards)){
          masternode->work_queues[which_shard]->end = search_length/masternode->num_shards;
        }
        else{
          masternode->work_queues[which_shard]->end = (search_length/masternode->num_shards)-1;
        }
      }
      else{ // search length smaller than number of shards, need to special-case
        if(which_shard < search_length){ // search a sequence in this shard
          masternode->work_queues[which_shard]->start = 0;
          masternode->work_queues[which_shard]->end = 0;
        }
        else{ // no sequences to search in this shard
          masternode->work_queues[which_shard]->start = -1;
          masternode->work_queues[which_shard]->end = 0;
        }

      }
#ifdef DEBUG_COMMANDS
      printf("Masternode created queue for shard %d with search range %lu to %lu, search length was %lu\n", which_shard, masternode->work_queues[which_shard]->start, masternode->work_queues[which_shard]->end, search_length);
#endif
    }
  }
  masternode->chunk_size = (search_length / (masternode->num_worker_nodes * 128 )) +1; // round this up to avoid small amount of leftover work at the end


  // Synchronize with the hit processing thread
  CHECKED_PTHREAD_MUTEX_LOCK(&(masternode->hit_wait_lock));

  CHECKED_PTHREAD_MUTEX_LOCK(&(masternode->worker_nodes_done_lock));

  masternode->worker_nodes_done = 0;  // None of the workers are finished at search start time
  CHECKED_PTHREAD_MUTEX_UNLOCK(&(masternode->worker_nodes_done_lock));

  masternode->worker_stats_received = 0; // and none have sent pipeline statistics
  pthread_cond_broadcast(&(masternode->start)); // signal hit processing thread to start
  CHECKED_PTHREAD_MUTEX_UNLOCK(&(masternode->hit_wait_lock));


  // Prep to send the options string to the workers
  the_command.options_length = strlen(query->optsstring) +1;
  // First, send the command to start the search
  MPI_Bcast(&the_command, 1, server_mpitypes[P7_SERVER_COMMAND_MPITYPE], 0, MPI_COMM_WORLD);

  // Now, broadcast the query
  MPI_Bcast(query_buffer, the_command.compare_obj_length, MPI_CHAR, 0, MPI_COMM_WORLD);

  // and the options string
  MPI_Bcast(query->optsstring, the_command.options_length, MPI_CHAR, 0, MPI_COMM_WORLD);


  // loop here until all of the workers are done with the search
  CHECKED_PTHREAD_MUTEX_LOCK(&(masternode->worker_nodes_done_lock));

  while((masternode->worker_nodes_done < masternode->num_worker_nodes) || (masternode->worker_stats_received < masternode->num_worker_nodes)){
    CHECKED_PTHREAD_MUTEX_UNLOCK(&(masternode->worker_nodes_done_lock));

    p7_masternode_message_handler(masternode, buffer_handle, server_mpitypes, query->opts);  //Poll for incoming messages
    CHECKED_PTHREAD_MUTEX_LOCK(&(masternode->worker_nodes_done_lock));

  }
  CHECKED_PTHREAD_MUTEX_UNLOCK(&(masternode->worker_nodes_done_lock));

  if(*buffer_handle != NULL){ // need to clean up that buffer
    p7_server_message_Destroy(*buffer_handle); 
  }
  gettimeofday(&end, NULL);

  double elapsed_time = ((double)((end.tv_sec * 1000000 + (end.tv_usec)) - (start.tv_sec * 1000000 + start.tv_usec)))/1000000.0;

#ifdef PRINT_PERF
  double ncells;
  if(query->cmd_type == HMMD_CMD_SEARCH){
    ncells = (double) gm->M * (double) database_shard->total_length;
  }
  else{
    ncells = (double) query->seq->L * (double) database_shard->total_length;
  }
  double gcups = (ncells/elapsed_time) / 1.0e9;
  if(query->cmd_type == HMMD_CMD_SEARCH){
    printf("%s, %lf, %d, %lf\n", gm->name, elapsed_time, gm->M, gcups);
  }
  else{
    printf("%s, %lf, %ld, %lf\n", query->seq->name, elapsed_time, query->seq->L, gcups);
  }
#endif
  //Send results back to client
  results.nhits = masternode->tophits->N;
  results.stats.nhits = masternode->tophits->N;
  results.stats.hit_offsets = NULL;
  if (results.nhits > 0){
    ESL_ALLOC(results.hits, results.nhits *sizeof(P7_HIT *));
  }
  int counter;
  for(counter = 0; counter <results.nhits; counter++){
    results.hits[counter] =masternode->tophits->unsrt + counter;
  }

  //Put pipeline statistics in results
  results.stats.elapsed = elapsed_time;
  results.stats.user = 0;
  results.stats.sys =0;
  results.stats.Z = masternode->pipeline->Z;
  results.stats.domZ = masternode->pipeline->domZ;
  results.stats.Z_setby = masternode->pipeline->Z_setby;
  results.stats.domZ_setby = masternode->pipeline->domZ_setby;
  if(masternode->pipeline->mode == p7_SEARCH_SEQS){
    results.stats.nmodels = 1;
    results.stats.nnodes = gm->M;
    results.stats.nseqs = masternode->pipeline->nseqs;
    results.stats.nres = masternode->pipeline->nres;
  }
  else{
    results.stats.nmodels = masternode->pipeline->nmodels;
    results.stats.nnodes = masternode->pipeline->nnodes;
    results.stats.nseqs = 1;
    results.stats.nres = query->seq->L; /* Fix when support scan */
  }
  results.stats.n_past_msv = masternode->pipeline->n_past_msv;
  results.stats.n_past_bias = masternode->pipeline->n_past_bias;
  results.stats.n_past_vit = masternode->pipeline->n_past_vit;
  results.stats.n_past_fwd = masternode->pipeline->n_past_fwd;
  results.stats.nreported = masternode->tophits->nreported;
  results.stats.nincluded = masternode->tophits->nincluded;

  forward_results(query, &results); 
  p7_pipeline_Destroy(masternode->pipeline);
  CHECKED_PTHREAD_MUTEX_LOCK(&(masternode->master_tophits_lock));

  p7_tophits_Destroy(masternode->tophits);
  masternode->tophits = p7_tophits_Create();
  CHECKED_PTHREAD_MUTEX_UNLOCK(&(masternode->master_tophits_lock));

  if(bg != NULL){
    p7_bg_Destroy(bg);
    bg = NULL;
  }
  if(gm != NULL){
    p7_profile_Destroy(gm);
    gm = NULL;
  }
  free(query_buffer);
  return eslOK;
  ERROR:
    p7_Die("Unable to allocate memory in process_search");
    return eslFAIL; //silence compiler warning
#endif
}

void process_shutdown(P7_SERVER_MASTERNODE_STATE *masternode, P7_SERVER_QUEUE_DATA *query, MPI_Datatype *server_mpitypes){

#ifndef HAVE_MPI
  p7_Fail("process_shutdown requires MPI and HMMER was compiled without MPI support");
#endif

#ifdef HAVE_MPI
  P7_SERVER_COMMAND the_command;
#ifdef CHECK_MUTEXES
  int lock_retval;
#endif
  the_command.type = P7_SERVER_SHUTDOWN_WORKERS;
#ifdef DEBUG_COMMANDS
  printf("Master node processing shutdown\n");
#endif
  MPI_Bcast(&the_command, 1, server_mpitypes[P7_SERVER_COMMAND_MPITYPE], 0, MPI_COMM_WORLD);

  CHECKED_PTHREAD_MUTEX_LOCK(&(masternode->hit_wait_lock));

  masternode->shutdown = 1;

  CHECKED_PTHREAD_MUTEX_UNLOCK(&(masternode->hit_wait_lock));

  pthread_cond_broadcast(&(masternode->start));

  HMMD_SEARCH_STATUS sstatus;
  sstatus.status = eslOK;
  sstatus.type = HMMD_CMD_SHUTDOWN;
  sstatus.msg_size = 0; // no follow-on data for a search
  uint8_t **buf, *buf_ptr;
  buf_ptr = NULL;
  buf = &(buf_ptr);
  uint32_t buf_offset = 0;
  uint32_t nalloc = 0;
  int fd = query->sock;
  if(hmmd_search_status_Serialize(&(sstatus), buf, &buf_offset, &nalloc) != eslOK){
    LOG_FATAL_MSG("Serializing HMMD_SEARCH_STATUS failed", errno);
  }

  // Now, send the buffers in the reverse of the order they were built
  /* send back a successful status message */
  int n = buf_offset;

  if (writen(fd, buf_ptr, n) != n) {
    p7_syslog(LOG_ERR,"[%s:%d] - writing %s error %d - %s\n", __FILE__, __LINE__, query->ip_addr, errno, strerror(errno));
    close(fd);
    goto CLEAR;
  }
  close(fd); // shut down the socket to the client
  if(buf_ptr != NULL){
    free(buf_ptr);
  }
  // spurious barrier for testing so that master doesn't exit immediately
#ifdef DEBUG_COMMANDS
  printf("Master node shutting down\n");
#endif
  // Clean up memory
  p7_server_masternode_Destroy(masternode);
  return;
  CLEAR:
    if(buf_ptr!= NULL){
      free(buf_ptr);
    }
    return;
#endif
}
void process_contents(P7_SERVER_MASTERNODE_STATE *masternode, P7_SERVER_QUEUE_DATA *query, MPI_Datatype *server_mpitypes){

#ifndef HAVE_MPI
  p7_Fail("process_contents requires MPI and HMMER was compiled without MPI support");
#endif

#ifdef HAVE_MPI

#ifdef CHECK_MUTEXES
  int lock_retval;
#endif

  int status;
#ifdef DEBUG_COMMANDS
  printf("Master node processing contents request\n");
#endif


  char *header= NULL;
  char nshards[200];  //ASCII printout of an INT can't be this long.
  snprintf(nshards, 200, "%d", masternode->num_databases);
  int headlength = strlen("Server has  databases.\n")+strlen(nshards)+ 1;
  ESL_ALLOC(header, headlength); // pad for end-of-string character
  snprintf(header, headlength, "Server has %d databases\n", masternode->num_databases);
  for(int i = 0; i < masternode->num_databases; i++){
    int linelength = 5 + strlen(masternode->database_shards[i]->sourcename)+2; // 5 is for "DB :,  the +1 is for end-of-line+ end-of-string"
    snprintf(nshards, 200, "%d", i);
    linelength += strlen(nshards);
    char datatype[256]; // Double-check that this is long enough
    switch(masternode->database_shards[i]->data_type){
      case AMINO:
        strcpy(datatype, "(Amino sequence data)\0");
        linelength += strlen(datatype);
        break;
      case DNA:
        strcpy(datatype, "(DNA sequence data)\0");
        linelength += strlen(datatype);
        break;
      case RNA:
        strcpy(datatype, "(RNA sequence data)\0");
        linelength += strlen(datatype);
      break;
      case HMM:
        strcpy(datatype, "(Hidden Markov Models)\0");
        linelength += strlen(datatype);
      break;
    }
    char * nextline;
    ESL_ALLOC(nextline, linelength);
    headlength += linelength;
    snprintf(nextline, linelength, "DB %d %s %s\n", i, masternode->database_shards[i]->sourcename, datatype);
    ESL_REALLOC(header, headlength);
    strcat(header, nextline);
    free(nextline);
  }
  HMMD_SEARCH_STATUS sstatus;
  sstatus.status = eslOK;
  sstatus.type = HMMD_CMD_CONTENTS;
  sstatus.msg_size = headlength; // no follow-on data for a search
  uint8_t **buf, *buf_ptr;
  buf_ptr = NULL;
  buf = &(buf_ptr);
  uint32_t buf_offset = 0;
  uint32_t nalloc = 0;
  int fd = query->sock;
  if(hmmd_search_status_Serialize(&(sstatus), buf, &buf_offset, &nalloc) != eslOK){
    LOG_FATAL_MSG("Serializing HMMD_SEARCH_STATUS failed", errno);
  }

  // Now, send the buffers in the reverse of the order they were built
  /* send back a successful status message */
  int n = buf_offset;

  if (writen(fd, buf_ptr, n) != n) {
    p7_syslog(LOG_ERR,"[%s:%d] - writing %s error %d - %s\n", __FILE__, __LINE__, query->ip_addr, errno, strerror(errno));
    close(fd);
    goto CLEAR;
  }

  if(writen(fd, header, headlength) != headlength){
    p7_syslog(LOG_ERR,"[%s:%d] - writing %s error %d - %s\n", __FILE__, __LINE__, query->ip_addr, errno, strerror(errno));
    close(fd);
    goto CLEAR;
  }

  free(header);
  close(fd); // shut down the socket to the client
  if(buf_ptr != NULL){
    free(buf_ptr);
  }

#ifdef DEBUG_COMMANDS
  printf("Master node done with contents request\n");
#endif

  return;
  CLEAR:
    if(buf_ptr!= NULL){
      free(buf_ptr);
    }
    return;
  ERROR:
    if(header){
      free(header);
    }
#endif
}
// p7_master_node_main
/*! \brief Top-level function run on each master node
 *  \details Creates and initializes the main P7_MASTERNODE_STATE object for the master node, then enters a loop
 *  where it starts the number of searches specified on the command line, and reports the amount of time each search took.
 *  \param [in] argc The argument count (argc) passed to the program that invoked p7_master_node_main
 *  \param [in] argv The command-line arguments (argv) passed to the program that invoked p7_master_node_main
 *  \param [in] server_mpitypes Data structure that defines the custom MPI datatypes we use
 *  \warning This function will be significantly overhauled as we implement the server's UI, so that it receives search commands from
 *  user machines and executes them.  The current version is only valid for performance testing. 
 *  \bug Currently requires that the server be run on at least two nodes.  Need to modify the code to run correctly on one node, possibly
 *  as two MPI ranks.
 */
void p7_server_master_node_main(int argc, char ** argv, MPI_Datatype *server_mpitypes, ESL_GETOPTS *go){
#ifndef HAVE_MPI
  ESL_GETOPTS *go2 = esl_getopts_Create(server_Client_Options); // hack to silence compiler warning
  esl_getopts_Destroy(go2);
  p7_Fail("P7_master_node_main requires MPI and HMMER was compiled without MPI support");
#endif

#ifdef HAVE_MPI
  //Get the fully-qualified hostname of the machine we're on
  char hostname[_POSIX_HOST_NAME_MAX];
  hostname[_POSIX_HOST_NAME_MAX-1]='\0';
  gethostname(hostname, _POSIX_HOST_NAME_MAX-1);
  struct addrinfo hints, *info, *p;
  memset(&hints, 0, sizeof(hints));
  hints.ai_family = AF_UNSPEC;
  hints.ai_socktype = SOCK_STREAM;
  hints.ai_flags = AI_CANONNAME;
  getaddrinfo(hostname, NULL, &hints, &info);
  for(p = info; p != NULL; p = p->ai_next){
    printf("Master node is running on: %s\n", p->ai_canonname);
  }
  freeaddrinfo(info);
  #ifdef CHEC_MUTEXES
  int lock_retval;
  #endif
  // For now, we only use one shard.  This will change in the future
  int num_shards = esl_opt_GetInteger(go, "--num_shards");
  int num_dbs = esl_opt_GetInteger(go, "--num_dbs"); 

  int status; // return code from ESL routines

  // For performance tests, we only use two databases.  That will become a command-line argument
  char **database_names;
  ESL_ALLOC(database_names, num_dbs * sizeof(char *));
  int c1;
  for(c1 = 0; c1< num_dbs; c1++){
    database_names[c1] = esl_opt_GetArg(go, c1+1);
  }

  impl_Init();                  /* processor specific initialization */
  p7_FLogsumInit();		/* we're going to use table-driven Logsum() approximations at times */

  int num_nodes;

  // Get the number of nodes that we're running on 
  MPI_Comm_size(MPI_COMM_WORLD, &num_nodes);

  if(num_nodes < 2){
    p7_Fail("Found 0 worker ranks.  Please re-run with at least 2 MPI ranks so that there can be a master and at least one worker rank.");
  }
  // Tell all of the workers how many shards we're using so that they can start loading the databases
  MPI_Bcast(&num_shards, 1, MPI_INT, 0, MPI_COMM_WORLD);

  // Set up the masternode state object for this node
  P7_SERVER_MASTERNODE_STATE *masternode;
  masternode = p7_server_masternode_Create(num_shards, num_nodes -1);
  if(masternode == NULL){
    p7_Fail("Unable to allocate memory in master_node_main\n");
  }

  p7_server_masternode_Setup(num_shards, num_dbs, database_names, masternode);

  free(database_names);

  // Create hit processing thread
  P7_SERVER_MASTERNODE_HIT_THREAD_ARGUMENT hit_argument;
  hit_argument.masternode = masternode;
  pthread_attr_t attr;

  // block until everyone is ready to go
  MPI_Barrier(MPI_COMM_WORLD);

  //create pthread attribute structure
  if(pthread_attr_init(&attr)){
    p7_Fail("Couldn't create pthread attr structure in master_node_main");
  }

  if(pthread_create(&(masternode->hit_thread_object), &attr, p7_server_master_hit_thread, (void *) &hit_argument)){
    p7_Fail("Unable to create hit thread in master_node_main");
  }
  if(pthread_attr_destroy(&attr)){
    p7_Fail("Couldn't destroy pthread attr structure in master_node_main");
  }

  int hit_thread_running =0;
  while(!hit_thread_running){ // This is overkill, but makes the thread sanitizer happy and only happens once on startup
    CHECKED_PTHREAD_MUTEX_LOCK(&(masternode->hit_thread_start_lock));

    if(masternode->hit_thread_ready){
      hit_thread_running =1;
    }
    CHECKED_PTHREAD_MUTEX_UNLOCK(&(masternode->hit_thread_start_lock));
  }

    /* initialize the search stack, set it up for interthread communication  */
  ESL_STACK *cmdstack = esl_stack_PCreate();
  esl_stack_UseMutex(cmdstack);
  esl_stack_UseCond(cmdstack);

  /* start the communications with the web clients */
  CLIENTSIDE_ARGS client_comm;
  client_comm.masternode = masternode;
  client_comm.cmdstack = cmdstack;
  client_comm.opts = go;
  setup_clientside_comm(&client_comm);
  printf("clientside communication started\n");

  int shutdown = 0;
  P7_SERVER_QUEUE_DATA     *query      = NULL;
  while (!shutdown){

    if(esl_stack_PPop(cmdstack, (void **) &query) == eslOK) {
#ifdef DEBUG_COMMANDS
      printf("Processing command %d from %s\n", query->cmd_type, query->ip_addr);
#endif
      fflush(stdout);


      switch(query->cmd_type) {
      case HMMD_CMD_SEARCH:
        process_search(masternode, query, server_mpitypes); 
        break;
      case HMMD_CMD_SCAN:        
        process_search(masternode, query, server_mpitypes);
        break;
      case HMMD_CMD_SHUTDOWN:    
        process_shutdown(masternode, query, server_mpitypes);
        p7_syslog(LOG_ERR,"[%s:%d] - shutting down...\n", __FILE__, __LINE__);
        shutdown = 1;
        break;
      case HMMD_CMD_CONTENTS:
        process_contents(masternode, query, server_mpitypes);
        break;
      default:
        p7_syslog(LOG_ERR,"[%s:%d] - unknown command %d from %s\n", __FILE__, __LINE__, query->cmd_type, query->ip_addr);
        break;
      }
      p7_server_queue_data_Destroy(query);
    }
  }
  if(shutdown == 0){
    p7_Die("Bad result from esl_stack_PPop\n");
  }
  MPI_Barrier(MPI_COMM_WORLD);  //Barrier here because shutdown seems to get screwed up if master node exits early
  MPI_Finalize();
  exit(0);
  // GOTO target used to catch error cases from ESL_ALLOC
  ERROR:
    p7_Fail("Unable to allocate memory in p7_master_node_main");
#endif
}

// p7_server_master_hit_thread
/*! \brief Main function for the master node's hit thread
 *  \details Waits for the main thread to place one or more received hit messages in masternode->full_hit_message_pool. Pulls messages
 *  out of the pool in FIFO order, as opposed to the LIFO order of the pool itself, and puts the hits they contain into the hit tree.  
 *  \param argument The hit thread's P7_SERVER_MASTERNODE_HIT_THREAD_ARGUMENT object
 *  \returns Nothing.
 */
void *p7_server_master_hit_thread(void *argument){
  #ifndef HAVE_MPI
  p7_Fail("P7_master_hit_thread requires MPI and HMMER was compiled without MPI support");
  pthread_exit(NULL);
#endif

#ifdef HAVE_MPI
  // unpack our argument object
  P7_SERVER_MASTERNODE_HIT_THREAD_ARGUMENT *the_argument;
  the_argument = (P7_SERVER_MASTERNODE_HIT_THREAD_ARGUMENT *) argument;
  P7_SERVER_MASTERNODE_STATE *masternode = the_argument->masternode;
  #ifdef CHECK_MUTEXES
  int lock_retval;
  #endif
  CHECKED_PTHREAD_MUTEX_LOCK(&(masternode->hit_wait_lock));
  CHECKED_PTHREAD_MUTEX_LOCK(&(masternode->hit_thread_start_lock)); // This lock/unlock is unnecessary because only one thread ever
  // writes this value, but it makes sanitize-threads happy

  masternode->hit_thread_ready = 1;
  CHECKED_PTHREAD_MUTEX_UNLOCK(&(masternode->hit_thread_start_lock));

  while(1){ // loop until master tells us to exit
    pthread_cond_wait(&(masternode->start), &(masternode->hit_wait_lock)); // wait until master tells us to go
 
    if(masternode->shutdown){ //main thread wants us to exit
      pthread_detach(pthread_self());
      pthread_exit(NULL);
    }
    
    // If we weren't told to exit, we're doing a search, so loop until all of the worker nodes are done with the search
    CHECKED_PTHREAD_MUTEX_LOCK(&(masternode->worker_nodes_done_lock));

    while(masternode->worker_nodes_done < masternode->num_worker_nodes){
      CHECKED_PTHREAD_MUTEX_UNLOCK(&(masternode->worker_nodes_done_lock));

      CHECKED_PTHREAD_MUTEX_LOCK(&(masternode->full_hit_message_pool_lock));

      if(masternode->full_hit_message_pool != NULL){
        // There's at least one message of hits for us to handle
        P7_SERVER_MESSAGE *the_message, *prev;
        prev = NULL;
        
        the_message = (P7_SERVER_MESSAGE *) masternode->full_hit_message_pool;
        // Go through the pool of hit messages to find the last one in the chain, which is the first one that was received
        while(the_message->next != NULL){
          prev = the_message;
          the_message = the_message->next;
        }

        if(prev == NULL){
          // there was only one message in the pool
          masternode->full_hit_message_pool = NULL;
        }
        else{ // take the last message off the list
          prev->next = NULL;
        }

        CHECKED_PTHREAD_MUTEX_UNLOCK(&(masternode->full_hit_message_pool_lock));
        CHECKED_PTHREAD_MUTEX_LOCK(&(masternode->master_tophits_lock));

        p7_tophits_Merge(masternode->tophits, the_message->tophits);
	      CHECKED_PTHREAD_MUTEX_UNLOCK(&(masternode->master_tophits_lock));

        p7_tophits_Destroy(the_message->tophits);
        the_message->tophits = NULL;
        if(the_message->status.MPI_TAG == HMMER_HIT_FINAL_MPI_TAG){
          //this hit message was the last one from a thread, so increment the number of threads that have finished
          CHECKED_PTHREAD_MUTEX_LOCK(&(masternode->worker_nodes_done_lock));

          masternode->worker_nodes_done++; //we're the only thread that changes this during a search, so no need to lock
          CHECKED_PTHREAD_MUTEX_UNLOCK(&(masternode->worker_nodes_done_lock));  

        }

        // Put the message back on the empty list now that we've dealt with it.
        CHECKED_PTHREAD_MUTEX_LOCK(&(masternode->empty_hit_message_pool_lock));
 
        the_message->next = (P7_SERVER_MESSAGE *) masternode->empty_hit_message_pool;
        masternode->empty_hit_message_pool = the_message;

        CHECKED_PTHREAD_MUTEX_UNLOCK(&(masternode->empty_hit_message_pool_lock));

      }
      else{
        CHECKED_PTHREAD_MUTEX_UNLOCK(&(masternode->full_hit_message_pool_lock));

      }
    CHECKED_PTHREAD_MUTEX_LOCK(&(masternode->worker_nodes_done_lock));

    }
    CHECKED_PTHREAD_MUTEX_UNLOCK(&(masternode->worker_nodes_done_lock));

  }
  p7_Fail("Master node hit thread somehow reached unreachable end point\n");
  pthread_exit(NULL);
  #endif
}


// p7_masternode_message_handler
/*! \brief Function that processes MPI messages received by the master node
 *  \details The master node receives two types of messages during searches: work requests and messages of hits.
 *  Work requests can be handled quickly by just grabbing a chunk of work from the appropriate queue, so this function does that and 
 *  replies to the work request message with the requested chunk of work or a value that informs the requestor that the master node is
 *  out of work for it to do.
 *  Hit messages take longer to process, so this function receives them into buffers and places the buffers on the list of hit messages
 *  to be processed by the hit thread.  We handle hit messages this way rather than having the hit thread receive hit messages itself because
 *  we've configured MPI in a mode that promises that only one thread per rank will call MPI routines.  This is supposed to deliver 
 *  better performance than configuring MPI so that any thread can call MPI routines, but does make things a bit more complicated.
 *  \param [in, out] masternode The node's P7_SERVER_MASTERNODE_STATE structure, which is modified during execution.
 *  \param [in, out] buffer_handle A pointer to a pointer to a P7_SERVER_MESSAGE object, which p7_masternode_message_handler will
 *  copy a hit message into if it receives one. (NULL may be passed in, in which case, we'll grab a message buffer off of the free pool)  
 *  We pass this buffer in so that we only acquire a message buffer from the free pool
 *  when we receive a hit message, which reduces overhead.
 *  \param [in] server_mpitypes A data structure that defines the custom MPI datatypes that the server uses
 *  \returns Nothing.  Calls p7_Fail() to exit the program if unable to complete successfully.
 */ 
void p7_masternode_message_handler(P7_SERVER_MASTERNODE_STATE *masternode, P7_SERVER_MESSAGE **buffer_handle, MPI_Datatype *server_mpitypes, ESL_GETOPTS *query_opts){
#ifndef HAVE_MPI
  p7_Fail("Attempt to call p7_masternode_message_handler when HMMER was compiled without MPI support");
#endif

#ifdef HAVE_MPI
  P7_PIPELINE *temp_pipeline;
  #ifdef CHECK_MUTEXES
  int lock_retval;
  #endif
  if(*buffer_handle == NULL){
    //Try to grab a message buffer from the empty message pool
    CHECKED_PTHREAD_MUTEX_LOCK(&(masternode->empty_hit_message_pool_lock));

    if(masternode->empty_hit_message_pool != NULL){
      (*buffer_handle) = (P7_SERVER_MESSAGE *) masternode->empty_hit_message_pool;
      masternode->empty_hit_message_pool = (*buffer_handle)->next;
    }
    else{ // need to create a new message buffer because they're all full.  THis should be rare
      *buffer_handle = (P7_SERVER_MESSAGE *) p7_server_message_Create();
      if(buffer_handle == NULL){
        p7_Fail("Unable to allocate memory in p7_masternode_message_handler\n");
      }
    }
    CHECKED_PTHREAD_MUTEX_UNLOCK(&(masternode->empty_hit_message_pool_lock));

  }

  //Now, we have a buffer to potentially receive the message into
  int found_message = 0;
  if(MPI_Iprobe(MPI_ANY_SOURCE, MPI_ANY_TAG, MPI_COMM_WORLD, &found_message, &((*buffer_handle)->status)) != MPI_SUCCESS){
    p7_Fail("MPI_Iprobe failed in p7_masternode_message_handler\n");
  }
  
  uint32_t requester_shard;
  P7_SERVER_CHUNK_REPLY the_reply;
  
  if(found_message){
    // Do different things for each message type
    switch((*buffer_handle)->status.MPI_TAG){
    case HMMER_PIPELINE_STATE_MPI_TAG:
      p7_pipeline_MPIRecv((*buffer_handle)->status.MPI_SOURCE, (*buffer_handle)->status.MPI_TAG, MPI_COMM_WORLD, &((*buffer_handle)->buffer), &((*buffer_handle)->buffer_alloc), query_opts, &temp_pipeline);
#ifdef DEBUG_HITS
      if(temp_pipeline->mode == p7_SEARCH_SEQS){
        printf("Received pipeline with %lu sequences from node %d\n", temp_pipeline->nseqs, (*buffer_handle)->status.MPI_SOURCE);
      }
      else{
        printf("Received pipeline with %lu HMMs from node %d\n", temp_pipeline->nmodels, (*buffer_handle)->status.MPI_SOURCE);
      }
#endif
      p7_pipeline_Merge(masternode->pipeline, temp_pipeline);
      p7_pipeline_Destroy(temp_pipeline);
      masternode->worker_stats_received++;

      break;
    case HMMER_HIT_FINAL_MPI_TAG:
#ifdef DEBUG_HITS
      printf("HMMER_HIT_FINAL_MPI_TAG message received from rank %d\n", (*buffer_handle)->status.MPI_SOURCE);
#endif 
     case HMMER_HIT_MPI_TAG:
#ifdef DEBUG_HITS      
      printf("HMMER_HIT_MPI_TAG message received\n");
#endif
      // The message was a set of hits from a worker node, so copy it into the buffer and queue the buffer for processing by the hit thread
      masternode->hit_messages_received++;
      p7_tophits_MPIRecv((*buffer_handle)->status.MPI_SOURCE, (*buffer_handle)->status.MPI_TAG, MPI_COMM_WORLD, &((*buffer_handle)->buffer), &((*buffer_handle)->buffer_alloc), &((*buffer_handle)->tophits));

      // Put the message in the list for the hit thread to process
      CHECKED_PTHREAD_MUTEX_LOCK(&(masternode->full_hit_message_pool_lock));

      (*buffer_handle)->next = (P7_SERVER_MESSAGE *) masternode->full_hit_message_pool;
      masternode->full_hit_message_pool = *buffer_handle;
      (*buffer_handle) = NULL;  // Make sure we grab a new buffer next time
      CHECKED_PTHREAD_MUTEX_UNLOCK(&(masternode->full_hit_message_pool_lock));

      break;
      case HMMER_WORK_REQUEST_TAG:
        // Work request messages can be handled quickly, so process them directly.
        
        // Get the shard that the requestor wants work for
        if(MPI_Recv(&requester_shard, 1, MPI_UNSIGNED, (*buffer_handle)->status.MPI_SOURCE, (*buffer_handle)->status.MPI_TAG, MPI_COMM_WORLD, &((*buffer_handle)->status)) != MPI_SUCCESS){
          p7_Die("MPI_Recv failed in p7_masternode_message_handler\n");
        }

        if(requester_shard >= masternode->num_shards){
          // The requestor asked for a non-existent shard
          p7_Die("Out-of-range shard %d sent in work request", requester_shard);
        }

        // Get some work out of the appropriate queue
        if(masternode->work_queues[requester_shard]->end >= masternode->work_queues[requester_shard]->start){
          // There's work left to give out, so grab a chunk
          the_reply.start = masternode->work_queues[requester_shard]->start;
          the_reply.end = the_reply.start + masternode->chunk_size;
      
          if(the_reply.end >= masternode->work_queues[requester_shard]->end){
            // The chunk includes all of the remaining work, so shorten it if necessary
            the_reply.end = masternode->work_queues[requester_shard]->end;
            if(masternode->work_queues[requester_shard]->next != NULL){ // There's another work chunk available
              P7_MASTER_WORK_DESCRIPTOR *temp = masternode->work_queues[requester_shard]->next;
              free(masternode->work_queues[requester_shard]);
              masternode->work_queues[requester_shard] = temp;
            }
            else{ // This is the last/only work chunk, so mark it empty
              masternode->work_queues[requester_shard]->start = -1;  // Start is a uint64_t, so -1 = all ones == max
            }
          }
          else{
            // Change the start-of-queue value to reflect that we've taken a chunk off
            masternode->work_queues[requester_shard]->start = the_reply.end + 1;
          }
        }
        else{
          // There was no work to give, so send an empty chunk to notify the worker that we're out of work
          the_reply.start = -1;
          the_reply.end = -1;
        }

        //send the reply
        if ( MPI_Send(&the_reply, 1, server_mpitypes[P7_SERVER_CHUNK_REPLY_MPITYPE],  (*buffer_handle)->status.MPI_SOURCE, HMMER_WORK_REPLY_TAG, MPI_COMM_WORLD) != MPI_SUCCESS) p7_Fail("MPI send failed in p7_masternode_message_handler");

        break;
      default:
        // If we get here, someone's sent us a message of an unknown type
        p7_Fail("Unexpected message tag found in p7_masternode_message_handler");
    }
  }

  return;

#endif    
}
```
