## Supplementary material for "All-at-once RNA folding with 3D motif prediction framed by evolutionary information": p7_gbands.h

```
#ifndef P7_GBANDS_INCLUDED
#define P7_GBANDS_INCLUDED

typedef struct {
  int     nseg;
  int     nrow;
  int     L;
  int     M;
  int64_t ncell;

  int *imem;
  int *kmem;
  
  int  segalloc;
  int  rowalloc;
} P7_GBANDS;

#define p7_GBANDS_NK 2		/* for IK banding. Or 6, for IKS banding */

extern P7_GBANDS *p7_gbands_Create  (void);
extern int        p7_gbands_Reuse   (P7_GBANDS *bnd);
extern int        p7_gbands_Append  (P7_GBANDS *bnd, int i, int ka, int kb);
extern int        p7_gbands_Prepend (P7_GBANDS *bnd, int i, int ka, int kb);
extern int        p7_gbands_Reverse (P7_GBANDS *bnd);
extern int        p7_gbands_GrowSegs(P7_GBANDS *bnd);
extern int        p7_gbands_GrowRows(P7_GBANDS *bnd);
extern void       p7_gbands_Destroy (P7_GBANDS *bnd);
extern int        p7_gbands_Dump(FILE *ofp, P7_GBANDS *bnd);

#endif /*P7_GBANDS_INCLUDED*/
```
