## Supplementary material for "All-at-once RNA folding with 3D motif prediction framed by evolutionary information": shard.c

```
//! \file Functions that implement database sharding
#include<string.h>

#include "easel.h"
#include "esl_dsqdata.h"
#include "esl_alphabet.h"

#include "hmmer.h"
#include "shard.h"

// p7_shard_Create_hmmfile
//! Reads the HMM file specified by filename, and builds a shard structure out of it.
/*! @param filename The name of the .hmm file containing the database.
    @param num_shards The number of shards the database will be divided into.
    @param my_shard Which shard of the database should be generated? Must be between 0 and num_shards.
    @param masternode Is this shard being loaded into the master node.
    @return The new shard.  Calls p7_Fail() to exit the program if unable to complete successfully.  */
P7_SHARD *p7_shard_Create_hmmfile(char *filename, uint32_t num_shards, uint32_t my_shard, int masternode){
  // return value used to tell if many Easel routines completed successfully
  int status;

  // allocate the base shard object
  P7_SHARD *the_shard;
  ESL_ALLOC(the_shard, sizeof(P7_SHARD));

  if(strcmp(filename, "_")){
    esl_FileTail(filename, FALSE, &(the_shard->sourcename)); // Get the name of the shard's source from the input file name
  }
  else{
    ESL_ALLOC(the_shard->sourcename, 6);
    strcpy(the_shard->sourcename, "stdin");   
  }

  the_shard->data_type = HMM; // Only one possible data type for an HMM file

  uint64_t num_hmms= 0; // Number of HMMs we've put in the database
  uint64_t hmms_in_file = 0; // Number of HMMs we've seen in the file


  /* Because we don't know how many HMMs a file contains until we've gone through the file, we have to do dynamic
   * re-allocation of many of the shard's data structures.  
   */
  uint64_t directory_size =100; // Number of HMMs we've allocated directory space for
  ESL_ALLOC(the_shard->directory, (directory_size * sizeof(P7_SHARD_DIRECTORY_ENTRY)));

  uint64_t contents_buffer_size = 100 * sizeof(P7_OPROFILE *); // track how much space we've allocated for contents,
  // start with space for 100 pointers
  
  uint64_t descriptors_buffer_size = 100 * sizeof(P7_PROFILE *); // and for descriptors
  if(!masternode){  // only load contents and descriptors into worker nodes
    ESL_ALLOC(the_shard->contents, contents_buffer_size);
    ESL_ALLOC(the_shard->descriptors, descriptors_buffer_size);
  }
  else{
    the_shard->contents = NULL;
    the_shard->descriptors = NULL;
  }
  uint64_t contents_offset = 0;
  uint64_t descriptors_offset = 0;

  ESL_ALPHABET   *abc     = NULL;
  P7_HMMFILE     *hfp     = NULL;
  P7_BG          *bg      = NULL;
  P7_HMM         *hmm     = NULL;
  P7_PROFILE     *gm      = NULL;
  P7_OPROFILE    *om      = NULL;

  if (p7_hmmfile_Open(filename, NULL, &hfp, NULL) != eslOK) p7_Fail("Failed to open HMM file %s", filename);

  // iterate through the HMMs in the file
  while(p7_hmmfile_Read(hfp, &abc, &hmm) == eslOK){
    // There's another HMM in the file
    if(hmms_in_file % num_shards == my_shard){
      // Need to put this HMM in the shard
      if(!masternode){
        // Create all of the standard data structures that define the HMM
        bg = p7_bg_Create(abc);
        gm = p7_profile_Create (hmm->M, abc);
        if(gm == NULL){
          p7_Fail("Unable to allocate memory in p7_shard_Create_hmmfile");
        }

        om = p7_oprofile_Create(hmm->M, abc);
        if(om == NULL){
          p7_Fail("Unable to allocate memory in p7_shard_Create_hmmfile");
        }

        p7_ProfileConfig (hmm, bg, gm, 100, p7_LOCAL);
        p7_oprofile_Convert (gm, om);
      }
      while(num_hmms >= directory_size){
        // We need to allocate more space
        directory_size = directory_size *2;
        ESL_REALLOC(the_shard->directory, (directory_size * sizeof(P7_SHARD_DIRECTORY_ENTRY)));
        contents_buffer_size = contents_buffer_size *2;
        if(!masternode){
          ESL_REALLOC(the_shard->contents, contents_buffer_size);
          descriptors_buffer_size = descriptors_buffer_size *2;
          ESL_REALLOC(the_shard->descriptors, descriptors_buffer_size);
        }
      }

      // Create the directory entry for this HMM now that we know there's space
      the_shard->directory[num_hmms].index = num_hmms;
      the_shard->directory[num_hmms].contents_offset = contents_offset;
      the_shard->directory[num_hmms].descriptor_offset = descriptors_offset;

      // copying multi-level data structures into regions of memory that we might realloc is really hard, so instead
      // we store pointers to each HMM's oprofile and profile in the contents and descriptor structure, respectively
      if(!masternode){
        P7_OPROFILE **contents_pointer = ((P7_OPROFILE **) the_shard->contents) + num_hmms;
        *contents_pointer = om;
        contents_offset += sizeof(P7_OPROFILE *);
        P7_PROFILE **descriptors_pointer = ((P7_PROFILE **) the_shard->descriptors) + num_hmms;
        *descriptors_pointer = gm;
        descriptors_offset += sizeof(P7_PROFILE *);
      }

      num_hmms+= 1; // Increment this last for ease of zero-based addressing
         // Done with this HMM, so tear down the data structures
      if(!masternode){
        p7_hmm_Destroy(hmm);
        p7_bg_Destroy(bg);
      }
    }

    hmms_in_file++;
 
  }
  if(!masternode){
    the_shard->abc = abc;  // copy the alphabet into the shard so we can free it when done
  }
  else{
    the_shard->abc = NULL;
  }
  // realloc shard's memory buffers down to the actual size needed
  ESL_REALLOC(the_shard->directory, (num_hmms * sizeof(P7_SHARD_DIRECTORY_ENTRY)));
  if(!masternode){
    ESL_REALLOC(the_shard->contents, contents_offset);
    ESL_REALLOC(the_shard->descriptors, descriptors_offset); 
  }
  the_shard->num_objects = num_hmms;

  p7_hmmfile_Close(hfp);

  return(the_shard);

  // GOTO target used to catch error cases from ESL_ALLOC
  ERROR:
    p7_Fail("Unable to allocate memory in p7_shard_Create_hmmfile");
    return NULL; // Silence compilerr warning on Mac
}

// p7_shard_Create_dsqdata
/* \brief Creates a shard of sequence data from a fasta file
 * \returns The new shard.  Calls p7_Fail() to exit the program if unable to complete successfully.
 */
P7_SHARD *p7_shard_Create_sqdata(char *filename, uint32_t num_shards, uint32_t my_shard, int masternode){
 
  //! return value used to tell if many esl routines completed successfully
  int status;

  ESL_SQFILE *dbfp = NULL; /* open input sequence file                        */
  int dbfmt = eslSQFILE_UNKNOWN; /* format code for sequence database file          */

  // allocate the base shard object
  P7_SHARD *the_shard;
  ESL_ALLOC(the_shard, sizeof(P7_SHARD));
 if(strcmp(filename, "_")){
    esl_FileTail(filename, FALSE, &(the_shard->sourcename)); // Get the name of the shard's source from the input file name
  }
  else{
    ESL_ALLOC(the_shard->sourcename, 6);
    strcpy(the_shard->sourcename, "stdin");   
  }
  
  ESL_ALPHABET *abc = esl_alphabet_Create(eslAMINO);
  the_shard->abc = abc;

  /* Open the target sequence database */
  status = esl_sqfile_Open(filename, dbfmt, p7_SEQDBENV, &dbfp);
  if(status != eslOK){
    p7_Fail("Unable to open sequence database %s\n", filename);
  }
  esl_sqfile_SetDigital(dbfp, abc); // ReadBlock requires knowledge of the alphabet to decide how best to read blocks
  /* we only handle amino sequences at the moment */
  the_shard->data_type = AMINO;
  
  the_shard->total_length = 0; // start out empty

  // take a wild guess at how many sequences we will read
  uint64_t size_increment = 1000000;
  uint64_t allocated_sequences = size_increment;
  ESL_SQ_BLOCK *sequences = NULL;
  sequences = esl_sq_CreateDigitalBlock(size_increment, abc);

  the_shard->descriptors = NULL;
    // counter to check that number of sequences we put in the shard matches what the database says should go there
  uint64_t sequence_count = 0; 
  uint64_t my_sequences = 0;
  uint64_t sequence_index = 0;
  // process each of the sequences in the file
  while (esl_sqio_Read(dbfp, &(sequences->list[sequence_index])) == eslOK)
    {
      if (sequence_count % num_shards == my_shard) {
          // I have to care about this sequence
          my_sequences++;
          the_shard->total_length += sequences->list[sequence_index].L;
          if(!masternode){
            sequence_index++; // Only step through the array if we're a worker node
            if(sequence_index >= allocated_sequences){
              allocated_sequences += size_increment;
              if (esl_sq_BlockGrowTo(sequences, allocated_sequences, 1, abc) != eslOK)
              {
                goto ERROR;
              }
            }
          }
      }
      else{
        esl_sq_Reuse(&(sequences->list[sequence_index])); // Clean up the sequence we just read so that we don't get multiple sequences crammed into one field.
      }
        sequence_count++;
    }
  sequences->count=my_sequences;
  sequences->listSize=allocated_sequences;
  sequences->complete=1;
  sequences->first_seqidx = 0;
  
  if(!masternode){
    if(my_sequences >0){ // Check for probably-never-happens case where database has fewer sequences than there are shards
      ESL_ALLOC(the_shard->contents, my_sequences* sizeof(ESL_SQ *));
      for(uint64_t i = 0; i < my_sequences; i++){
        the_shard->contents[i] = &(sequences->list[i]);
      }
      the_shard->descriptors = sequences; // Hack to save the full ESL_SQ_BLOCK object
    }
  }
  else{
    the_shard->contents = NULL; // Don't use either of these on master node
    the_shard->descriptors = NULL;
    esl_sq_DestroyBlock(sequences); // don't need this any more if we're the master node
  }
  // close the sequence file
  esl_sqfile_Close(dbfp);

  the_shard->num_objects = my_sequences;
  // now, build the directory
  if(my_sequences >0){ // Check for probably-never-happens case where database has fewer sequences than there are shards
    ESL_ALLOC(the_shard->directory, (my_sequences * sizeof(P7_SHARD_DIRECTORY_ENTRY)));

    for (uint64_t i=0; i < the_shard->num_objects; i++){
      the_shard->directory[i].index = (i * num_shards) + my_shard;
      the_shard->directory[i].contents_offset = i * sizeof(ESL_SQ *);
      the_shard->directory[i].descriptor_offset = 0; // descriptors are folded into sequences
    }
  }
  return(the_shard);

  // GOTO target used to catch error cases from ESL_ALLOC because we're too low-tech to write in C++
  ERROR:
    p7_Fail("Unable to allocate memory in p7_shard_Create_dsqdata");
    return NULL; //silence compiler warning on Mac
}


// p7_shard_Destroy
/*! \brief Frees all memory allocated by the shard.
 *  \param [in] the_shard A pointer to the shard to be freed.
 *  \returns Nothing
 */
void p7_shard_Destroy(P7_SHARD *the_shard){
  if(the_shard->abc !=NULL){
  
  esl_alphabet_Destroy(the_shard->abc);  // free the shard's alphabet
  }
  // free all of the heap-allocated sub-objects
  if(the_shard->data_type == HMM && the_shard->contents != NULL){
    // Contents and descriptors are arrays of pointers to structures, need to free the pointed-to structures
    // For sequence shards, the contents and descriptors are flat arrays of bytes, so can just be freed
    int i;
    for(i = 0; i< the_shard->num_objects; i++){
      p7_oprofile_Destroy(((P7_OPROFILE **)the_shard->contents)[i]);
      p7_profile_Destroy(((P7_PROFILE **) the_shard->descriptors)[i]);
    }
    free(the_shard->descriptors);
    free(the_shard->contents);
  }
  else{ //Amino is the only other supported type now

    esl_sq_DestroyBlock((ESL_SQ_BLOCK *) the_shard->descriptors);
    free(the_shard->contents); // This is just an array of pointers into the SQ_BLOCK that was stored in descriptors
  }
  free(the_shard->directory);
  
  
  // and the base shard object
  free(the_shard);
}


//p7_shard_Find_Contents_Nextlow
/*! \brief Finds the start of the contents field for the object with the specified ID, rounding down to the next lower ID if the specified ID is not in the shard
 * \details Does a binary search on the shard's directory, looking for an object with the specified ID.  If it finds the ID, sets
 * *ret_object to the start of the object's portion of the contents array.  If not, finds the object with the ID that is closest to but
 * smaller than the specified ID and sets *ret_object to the start of that object's part of the contents array.
 * \param [in] the_shard The shard to be searched.
 * \param [in] id The ID of the object whose contents we want.
 * \param [out] ret_object A pointer that will be set to point to the located object's portion of the contents array.
 * \returns eslOK if the requested ID is present in the shard, eslENORESULT if the requested ID is not present in the shard but there 
 * was at least one object with a smaller ID in the shard, and eslFAIL if the requested ID was less than the ID of any object in the shard.
 */ 
int p7_shard_Find_Contents_Nextlow(P7_SHARD *the_shard, uint64_t id, void **ret_object){
  /* binary search on id */
  uint64_t top, bottom, middle;

  bottom = 0;
  top = the_shard->num_objects-1;
  middle = top/2;

  if(id < the_shard->directory[bottom].index){ // the specified id is bigger than the id of any object in the shard
    ret_object = NULL;
    return eslFAIL;
  }

  while((top > bottom) && (the_shard->directory[middle].index != id)){
    if(the_shard->directory[middle].index < id){
      // We're too low
      bottom = middle+1;
      middle = bottom + (top -bottom)/2;
    }
    else{
      // We're too high
      top = middle -1;
      middle = bottom + (top-bottom)/2;
    }
  }

  if(the_shard->directory[middle].index == id){
    // we've found what we're looking for
    *ret_object = the_shard->contents[middle];
    return eslOK;
  }

  // if we get here, we didn't find a match
  if(the_shard->directory[middle].index < id){
    *ret_object = the_shard->contents[middle];
    return eslENORESULT;
  }
  else{
    if(the_shard->directory[middle-1].index < id){
      *ret_object = the_shard->contents[middle-1];
      return eslENORESULT;
    }
    else{
      p7_Fail("search error in p7_shard_Find_Contents_Nextlow");
      return eslFAIL; //Silence compiler warning on Mac
    }
  }
}


// p7_shard_Find_ID_Nextlow
/*! \brief If an object with the specified ID is in the shard, returns its ID.
 * \details Does a binary search on the shard's directory, looking for an object with the specified ID.  If it finds the ID, returns that ID
 * If not, finds the object with the ID that is closest to but smaller than the specified ID and returns its ID.
 * \param [in] the_shard The shard to be searched.
 * \param [in] id The ID of the object whose contents we want.
 * \returns All ones if the requested ID is smaller than the ID of any object in the shard, the ID of the object it finds otherwise.
 */ 
uint64_t p7_shard_Find_Id_Nextlow(P7_SHARD *the_shard, uint64_t id){
  /* binary search on id */
  uint64_t top, bottom, middle;

  bottom = 0;
  top = the_shard->num_objects-1;
  middle = top/2;

  if(id < the_shard->directory[bottom].index){ // the specified id is smaller than the id of any object in the shard
    return((uint64_t) -1);
  }

  while((top > bottom) && (the_shard->directory[middle].index != id)){
    if(the_shard->directory[middle].index < id){
      // We're too low
      bottom = middle+1;
      middle = bottom + (top -bottom)/2;
    }
    else{
      // We're too high
      top = middle -1;
      middle = bottom + (top-bottom)/2;
    }

  }
  if(the_shard->directory[middle].index == id){
    // we've found what we're looking for
    return id;
  }

  // if we get here, we didn't find a match
  if(the_shard->directory[middle].index < id){
    return the_shard->directory[middle].index;
  }
  else{
    if(the_shard->directory[middle-1].index < id){
      return the_shard->directory[middle-1].index;
    
    }
    else{
      p7_Fail("search error in p7_shard_Find_Contents_Nextlow");
      return eslFAIL; // silence compiler warning on Mac
    }
  }
}

//p7_shard_Find_Contents_Nexthigh
/*! \brief Finds the start of the contents field for the object with the specified ID, rounding up to the next higher ID if the specified ID is not in the shard
 * \details Does a binary search on the shard's directory, looking for an object with the specified ID.  If it finds the ID, sets
 * *ret_object to the start of the object's portion of the contents array.  If not, finds the object with the ID that is closest to but
 * larger than the specified ID and sets *ret_object to the start of that object's part of the contents array.
 * \param [in] the_shard The shard to be searched.
 * \param [in] id The ID of the object whose contents we want.
 * \param [out] ret_object A pointer that will be set to point to the located object's portion of the contents array.
 * \returns eslOK if the requested ID is present in the shard, eslENORESULT if the requested ID is not present in the shard but there 
 * was at least one object with a larger ID in the shard, and eslFAIL if the requested ID was greater than the ID of any object in the shard.
 */ 
int p7_shard_Find_Contents_Nexthigh(P7_SHARD *the_shard, uint64_t id, void **ret_object){
  /* binary search on id */
  uint64_t top, bottom, middle;

  bottom = 0;
  top = the_shard->num_objects-1;
  middle = top/2;

  if(id > the_shard->directory[top].index){ // the specified id is bigger than the id of any object in the shard
    ret_object = NULL;
    return eslENORESULT;
  }

  while((top > bottom) && (the_shard->directory[middle].index != id)){
    if(the_shard->directory[middle].index < id){
      // We're too low
      bottom = middle+1;
      middle = bottom + (top -bottom)/2;
    }
    else{
      // We're too high
      top = middle -1;
      middle = bottom + (top-bottom)/2;
    }

  }
  if(the_shard->directory[middle].index == id){
    // we've found what we're looking for
    *ret_object = the_shard->contents[middle];
    return eslOK;
  }

  // if we get here, we didn't find a match
  if(the_shard->directory[middle].index > id){
    *ret_object = the_shard->contents[middle];
    return eslENORESULT;
  }
  else{
    if(the_shard->directory[middle+1].index > id){
      *ret_object = the_shard->contents[middle+1];
      return eslENORESULT;
    }
    else{
      p7_Fail("search error in p7_shard_Find_Contents_Nexthigh");
      return eslFAIL; // Silence compiler warning on Mac
    }
  }
}

// p7_shard_Find_ID_Nexthigh
/*! \brief If an object with the specified ID is in the shard, returns its ID.
 * \details Does a binary search on the shard's directory, looking for an object with the specified ID.  If it finds the ID, returns that ID
 * If not, finds the object with the ID that is closest to but larger than the specified ID and returns its ID.
 * \param [in] the_shard The shard to be searched.
 * \param [in] id The ID of the object whose contents we want.
 * \returns All ones if the requested ID is larger than the ID of any object in the shard, the ID of the object it finds otherwise.
 */ 
uint64_t p7_shard_Find_Id_Nexthigh(P7_SHARD *the_shard, uint64_t id){
  /* binary search on id */
  uint64_t top, bottom, middle;

  bottom = 0;
  top = the_shard->num_objects-1;
  middle = top/2;

  if(id > the_shard->directory[top].index){ // the specified id is bigger than the id of any object in the shard
    return (uint64_t) -1;
  }

  while((top > bottom) && (the_shard->directory[middle].index != id)){
    if(the_shard->directory[middle].index < id){
      // We're too low
      bottom = middle+1;
      middle = bottom + (top -bottom)/2;
    }
    else{
      // We're too high
      top = middle -1;
      middle = bottom + (top-bottom)/2;
    }

  }
  if(the_shard->directory[middle].index == id){
    // we've found what we're looking for
    return id;
  }

  // if we get here, we didn't find a match
  if(the_shard->directory[middle].index > id){
    return the_shard->directory[middle].index;
  }
  else{
    if(the_shard->directory[middle+1].index > id){
      return the_shard->directory[middle+1].index;
    }
    else{
      p7_Fail("search error in p7_shard_Find_Contents_Nexthigh");
      return eslFAIL; //Silence compiler warning on Mac
    }
  }
}

// p7_shard_Find_Index_Nexthigh
/*! \brief If an object with the specified ID is in the shard, returns its index in the directory array.
 * \details Does a binary search on the shard's directory, looking for an object with the specified ID.  If it finds the ID, returns the index
 * of that directory entry.
 * If not, finds the object with the ID that is closest to but larger than the specified ID and returns its index.
 * \param [in] the_shard The shard to be searched.
 * \param [in] id The ID of the object whose contents we want.
 * \returns All ones if the requested ID is larger than the ID of any object in the shard, the index of the object it finds otherwise.
 */ 
uint64_t p7_shard_Find_Index_Nexthigh(P7_SHARD *the_shard, uint64_t id){
  /* binary search on id */
  uint64_t top, bottom, middle;

  bottom = 0;
  top = the_shard->num_objects-1;
  middle = top/2;

  if(id > the_shard->directory[top].index){ // the specified id is bigger than the id of any object in the shard
    return (uint64_t) -1;
  }

  while((top > bottom) && (the_shard->directory[middle].index != id)){
    if(the_shard->directory[middle].index < id){
      // We're too low
      bottom = middle+1;
      middle = bottom + (top -bottom)/2;
    }
    else{
      // We're too high
      top = middle -1;
      middle = bottom + (top-bottom)/2;
    }

  }
  if(the_shard->directory[middle].index == id){
    // we've found what we're looking for
    return middle;
  }

  // if we get here, we didn't find a match
  if(the_shard->directory[middle].index > id){
    return middle;
  }
  else{
    if(the_shard->directory[middle+1].index > id){
      return middle+1;
    }
    else{
      p7_Fail("search error in p7_shard_Find_Contents_Nexthigh");
      return eslFAIL; //Silence compiler warning on Mac.
    }
  }
}

//p7_shard_Find_Descriptor_Nexthigh
/*! \brief Finds the start of the descriptors field for the object with the specified ID, rounding up to the next higher ID if the specified ID is not in the shard
 * \details Does a binary search on the shard's directory, looking for an object with the specified ID.  If it finds the ID, sets
 * *ret_object to the start of the object's portion of the descriptors array.  If not, finds the object with the ID that is closest to but
 * larger than the specified ID and sets *ret_object to the start of that object's part of the descriptors array.
 * \param [in] the_shard The shard to be searched.
 * \param [in] id The ID of the object whose contents we want.
 * \param [out] ret_object A pointer that will be set to point to the located object's portion of the contents array.
 * \returns eslOK if the requested ID is present in the shard, eslENORESULT if the requested ID is not present in the shard but there 
 * was at least one object with a larger ID in the shard, and eslFAIL if the requested ID was greater than the ID of any object in the shard.
 */ 
int p7_shard_Find_Descriptor_Nexthigh(P7_SHARD *the_shard, uint64_t id, char **ret_object){
  /* binary search on id */
  uint64_t top, bottom, middle;

  bottom = 0;
  top = the_shard->num_objects-1;
  middle = top/2;

  if(id > the_shard->directory[top].index){ // the specified id is bigger than the id of any object in the shard
    ret_object = NULL;
    return eslENORESULT;
  }

  while((top > bottom) && (the_shard->directory[middle].index != id)){
    if(the_shard->directory[middle].index < id){
      // We're too low
      bottom = middle+1;
      middle = bottom + (top -bottom)/2;
    }
    else{
      // We're too high
      top = middle -1;
      middle = bottom + (top-bottom)/2;
    }

  }
  if(the_shard->directory[middle].index == id){
    // we've found what we're looking for
    *ret_object = the_shard->descriptors + the_shard->directory[middle].descriptor_offset;
    return eslOK;
  }

  // if we get here, we didn't find a match
  if(the_shard->directory[middle].index > id){
    *ret_object = the_shard->descriptors + the_shard->directory[middle].descriptor_offset;
    return eslENORESULT;
  }
  else{
    // test code, take out when verified
    if (middle == the_shard->num_objects-1){
      p7_Fail("search error in p7_shard_Find_Descriptor_Nexthigh");
    }
    if(the_shard->directory[middle+1].index > id){
      *ret_object = the_shard->descriptors + the_shard->directory[middle+1].descriptor_offset;
      return eslENORESULT;
    }
    else{
      p7_Fail("search error in p7_shard_Find_Descriptor_Nexthigh");
      return eslFAIL; // silence compiler warning on Mac
    }
  }
}

/******************************************************************************************************************************/
/*                                                                                      Tests                                                                                                     */
/******************************************************************************************************************************/
#ifdef p7SHARD_TESTDRIVE
#include "esl_randomseq.h"

int shard_compare_dsqdata(P7_SHARD *the_shard, char *basename, uint32_t num_shards, uint32_t my_shard){
  /*! Compares a shard against the dsqdata database that it was generated from to verify that the database was parsed correctly */

  // Will point to chunks of dsq data that have been read out of the files
  ESL_DSQDATA_CHUNK *chu = NULL;
  //! dsqdata object
  ESL_DSQDATA    *dd      = NULL;

  int status, i;
  ESL_ALPHABET *abc = NULL;
  // pass NULL to the byp_alphabet input of esl_dsqdata_Open to have it get its alphabet from the dsqdata files
  // only configure for one reader thread
  status = esl_dsqdata_Open(&abc, basename, 1, &dd);
  if(status != eslOK){
    p7_Fail("Unable to open dsqdata database %s\n", basename);
  }
  
  // First, check that the alphabet types match
  switch(dd->abc_r->type){
    case eslRNA:
      if(the_shard->data_type != RNA){
        p7_Fail("Alphabet in shard doesn't match dsqdata file");
      }
      break;

    case eslDNA:
      if(the_shard->data_type != DNA){
        p7_Fail("Alphabet in shard doesn't match dsqdata file");
      }
      break;

    case eslAMINO:
      if(the_shard->data_type != AMINO){
        p7_Fail("Alphabet in shard doesn't match dsqdata file");
      }
      break;  

    default:
      p7_Fail("Unsupported alphabet type found in dsqdata file");
  }

  // types match, so compare sequences
  char *contents_pointer = the_shard->contents;
  char *descriptors_pointer = the_shard->descriptors;

  char *test_pointer;
  uint64_t sequence_count = 0;
  uint64_t my_sequences = 0;
  int64_t L;

  // process each of the sequences in the file
  while (( status = esl_dsqdata_Read(dd, &chu)) == eslOK)  {
        for (i = 0; i < chu->N; i++) {
          if(sequence_count % num_shards == my_shard){
            // I have to care about this sequence

            // see if the directory is correct
            status = p7_shard_Find_Contents_Nexthigh(the_shard, sequence_count, &(test_pointer));
            if (status != eslOK){
              p7_Fail("Couldn't find contents of object id %lu in directory", sequence_count);
            }

            if(test_pointer != contents_pointer){
              p7_Fail("contents pointer mis-match at object id %llu", sequence_count);
            }

        // see if the directory is correct
            status = p7_shard_Find_Descriptor_Nexthigh(the_shard, sequence_count, &(test_pointer));
            if (status != eslOK){
              p7_Fail("Couldn't find descriptor of object id %lu in directory", sequence_count);
            }

            if(test_pointer != descriptors_pointer){
              p7_Fail("descriptors pointer mis-match at object id %llu", sequence_count);
            }

            // Directory matches, verify that contents and descriptors match
            // First, the id
        uint64_t test_id = *((int64_t*) contents_pointer);

            contents_pointer += sizeof(uint64_t);
        if (sequence_count != test_id){
              p7_Fail("Sequence ID mismatch at ID %llu", sequence_count);
            }

            // Then, the contents pointer
            L = *((int64_t*) contents_pointer);

            contents_pointer += sizeof(int64_t);

            if (chu->L[i] != L){
              p7_Fail("Length mismatch at sequence %llu", sequence_count);
            }

            if(memcmp(contents_pointer, chu->dsq[i], L+2)){
              // +2 for begin-of-sequence and end-of-sequence sentinels around dsq
              //sequences don't match
              p7_Fail("Sequence mismatch at sequence %llu", sequence_count);
            }

            contents_pointer += L+2;

            // Now, the descriptors
            if(strcmp(chu->name[i], descriptors_pointer)){
              // Name doesn't match
              p7_Fail("Name mismatch at sequence %llu", sequence_count);
            }

            descriptors_pointer += strlen(chu->name[i]) + 1;


            if(strcmp(chu->acc[i], descriptors_pointer)){
              // Accession doesn't match
              p7_Fail("Accession mismatch at sequence %llu", sequence_count);
            }

            descriptors_pointer += strlen(chu->acc[i]) + 1;
 
          if(strcmp(chu->desc[i], descriptors_pointer)){
              // Description doesn't match
              p7_Fail("Description mismatch at sequence %llu", sequence_count);
            }

            descriptors_pointer += strlen(chu->desc[i]) + 1;

            int32_t taxid = *((int32_t *) descriptors_pointer);
            if(taxid != chu->taxid[i]){
               p7_Fail("Taxid mismatch at sequence %llu", sequence_count);
            }

            descriptors_pointer += sizeof(int32_t);

            // done with this sequence, on to the next one
            my_sequences++;
          }
          sequence_count++;
        }
        esl_dsqdata_Recycle(dd, chu);
  } 

  // see if we matched the number of objects in the file
  if(my_sequences != the_shard->num_objects){
    p7_Fail("mis-match between number of sequences in the shard and the database %lu vs %lu", my_sequences, the_shard->num_objects);
  }
  return eslOK;
}

static ESL_OPTIONS options[] = {
  /* name           type      default  env  range toggles reqs incomp  help                                       docgroup*/
  { "-h",        eslARG_NONE,   FALSE, NULL, NULL,  NULL,  NULL, NULL, "show brief help on version and usage",           0 },
  { "-s",        eslARG_INT,      "0", NULL, NULL,  NULL,  NULL, NULL, "set random number seed to <n>",                  0 },
  {  0, 0, 0, 0, 0, 0, 0, 0, 0, 0 },
};

static char usage[]  = "[options]";
static char banner[] = "test driver for functions that create and process database shards";

int
main(int argc, char **argv)
{
  ESL_GETOPTS    *go   = p7_CreateDefaultApp(options, 0, argc, argv, banner, usage);
  // Test 1: creating shards from dsqdata

  // Create a random dsqdata file to play with
  // This code blatantly stolen from the esl_dsqdata unit test
  int status;
  char tmpfile[32]     = "tmp-hmmerXXXXXX";
  char               basename[32];
  ESL_SQ           **sqarr         = NULL;
  FILE              *tmpfp         = NULL;
  ESL_SQFILE        *sqfp          = NULL;
  ESL_RANDOMNESS *rng      = esl_randomness_Create(esl_opt_GetInteger(go, "-s"));
  int               nseq           = 1 + esl_rnd_Roll(rng, 20000);  // 1..20000
  int               maxL           = 100;
  ESL_ALPHABET   *abc    = esl_alphabet_Create(eslAMINO);
  char               msg[]         = "shard :: unit test failed";
  int i;
 /* 1. Sample <nseq> random dirty digital sequences, storing them for later comparison;
   *    write them out to a tmp FASTA file. The Easel FASTA format writer writes <name> <acc> 
   *    <desc> on the descline, but the reader only reads <name> <desc> (as is standard 
   *    for FASTA format), so blank the accession to avoid confusion.
   */
  if (( status = esl_tmpfile_named(tmpfile, &tmpfp)) != eslOK) esl_fatal(msg);
  if (( sqarr = malloc(sizeof(ESL_SQ *) * nseq))      == NULL) esl_fatal(msg);
  for (i = 0; i < nseq; i++)   
    {
      sqarr[i] = NULL;
      if (( status = esl_sq_Sample(rng, abc, maxL, &(sqarr[i])))              != eslOK) esl_fatal(msg);
      if (( status = esl_sq_SetAccession(sqarr[i], ""))                       != eslOK) esl_fatal(msg);
      if (( status = esl_sqio_Write(tmpfp, sqarr[i], eslSQFILE_FASTA, FALSE)) != eslOK) esl_fatal(msg);
    }
  fclose(tmpfp);

  /* 2.  Make a dsqdata database from the FASTA tmpfile.
   */   
  if (( status = esl_sqfile_OpenDigital(abc, tmpfile, eslSQFILE_FASTA, NULL, &sqfp)) != eslOK) esl_fatal(msg);
  if ((          snprintf(basename, 32, "%s-db", tmpfile))                           <= 0)     esl_fatal(msg);
  if (( status = esl_dsqdata_Write(sqfp, basename, NULL))                            != eslOK) esl_fatal(msg);
  esl_sqfile_Close(sqfp);

  P7_SHARD *shard1 = p7_shard_Create_dsqdata(basename, 1, 0);

  //! dsqdata object
  ESL_DSQDATA    *dd      = NULL;

  abc = NULL;
  // pass NULL to the byp_alphabet input of esl_dsqdata_Open to have it get its alphabet from the dsqdata files
  // only configure for one reader thread
  status = esl_dsqdata_Open(&abc, basename, 1, &dd);
  if(status != eslOK){
    p7_Fail("Unable to open dsqdata database %s\n", basename);
  }

  status = shard_compare_dsqdata(shard1, basename, 1, 0);
  p7_shard_Destroy(shard1);

  // now, test shards that are only a fraction of the database

  for(i= 0; i < 2; i++){
    shard1 = p7_shard_Create_dsqdata(basename, 2, i);
    status = esl_dsqdata_Open(&abc, basename, 1, &dd);
    if(status != eslOK){
      p7_Fail("Unable to open dsqdata database %s\n", basename);
    }

    status = shard_compare_dsqdata(shard1, basename, 2, i);
    p7_shard_Destroy(shard1);
  }
  // clean up after ourselves
  remove(tmpfile);
  remove(basename);
  snprintf(basename, 32, "%s-db.dsqi", tmpfile); remove(basename);
  snprintf(basename, 32, "%s-db.dsqm", tmpfile); remove(basename);
  snprintf(basename, 32, "%s-db.dsqs", tmpfile); remove(basename);
  for (i = 0; i < nseq; i++) esl_sq_Destroy(sqarr[i]);
  free(sqarr);

  // End of first test
  // Test 2: read hmm into shard
  abc     = esl_alphabet_Create(eslAMINO);
  P7_HMMFILE     *hfp     = NULL;
  P7_BG          *bg      = NULL;
  P7_HMM         *hmm     = NULL;
  P7_PROFILE     *gm      = NULL;
  P7_OPROFILE    *om      = NULL;
  int           M      = 20;
  FILE         *fp     = NULL;
  nseq           = 1 + esl_rnd_Roll(rng, 200);
  // create an hmmfile
  char tmpfile2[32] = "tmp-hmmerXXXXXX";
  if ((esl_tmpfile_named(tmpfile2, &fp))        != eslOK) esl_fatal("failed to create tmp file");
  fclose(fp);

  if ((fp = fopen(tmpfile2, "w"))              == NULL)  esl_fatal(msg);
  for (i = 0; i < nseq; i++){
    p7_modelsample(rng, M, abc, &hmm);
    if (p7_hmmfile_WriteASCII(fp, -1, hmm)  != eslOK) esl_fatal(msg);
  }
  fclose(fp);

  // make a shard out of the hmm file
  shard1 = p7_shard_Create_hmmfile(tmpfile2, 1, 0);
  int shard_count = 0;

  if (p7_hmmfile_OpenE(tmpfile2, NULL, &hfp, NULL) != eslOK) p7_Fail("Failed to open HMM file %s", tmpfile);

  P7_OPROFILE **shard_oprofiles = (P7_OPROFILE **) shard1->contents;
  P7_PROFILE **shard_profiles = (P7_PROFILE **) shard1->descriptors;

  // Now, compare the data in the shard to the data in the file
  while(p7_hmmfile_Read(hfp, &abc, &hmm) == eslOK){
    // There's another HMM in the file
    // First, create all of the standard data structures that define the HMM
    bg = p7_bg_Create(abc);
    gm = p7_profile_Create (hmm->M, abc);
    om = p7_oprofile_Create(hmm->M, abc);
    p7_profile_Config   (gm, hmm, bg);
    p7_oprofile_Convert (gm, om);

    if(shard_count >= shard1->num_objects){
      p7_Fail("More HMMs found in hmmfile than in shard");
    }
    P7_PROFILE *shard_profile =  *(shard_profiles + (shard1->directory[shard_count].descriptor_offset / sizeof(P7_PROFILE *)));
    P7_OPROFILE *shard_oprofile =  *(shard_oprofiles + (shard1->directory[shard_count].contents_offset / sizeof(P7_OPROFILE *)));
    p7_oprofile_Compare(shard_oprofile, om, 0.01, "Shard oprofile failed to match HMM oprofile");
    p7_profile_Compare(shard_profile, gm, 0.01);
    shard_count++;
  }
  if(shard_count != shard1->num_objects){
    p7_Fail("Object number mis-match between shard and hmmfile %d vs %d", shard_count, shard1->num_objects);
  }
   remove(tmpfile2);
  fprintf(stderr, "#  status = ok\n");
  return eslOK;
}

#endif /*p7SHARD_TESTDRIVE*/
```
