## Supplementary material for "All-at-once RNA folding with 3D motif prediction framed by evolutionary information": worker_node.c

```
/** \file worker_node.c Functions that implement the worker nodes when HMMER is run in server mode
*/
//#define HAVE_MPI
#include <pthread.h>
#include <sys/time.h>
#include <string.h>
#include "easel.h"
#include "esl_threads.h"
#include "esl_dsqdata.h"
#include "p7_config.h"
#include "hmmer.h"
#include "hmmserver.h"
#include "shard.h"
#include "worker_node.h"
#include <errno.h>
#ifdef HAVE_MPI
#include <mpi.h>
#include "esl_mpi.h"
#endif /*HAVE_MPI*/
#include <unistd.h>
#include <time.h>


// defines that control debugging printfs
//#define DEBUG_MASTER_QUEUE 1
//#define DEBUG_COMPARISONS 1
//#define DEBUG_MASTER_CHUNKS 1
//#define DEBUG_STEAL 1
//#define DEBUG_HITS 1
//#define DEBUG_SHARDS 1

// define this to switch mutexes to slower, but error-checking versions
//#define CHECK_MUTEXES 1 

#ifdef CHECK_MUTEXES
static void parse_lock_errors(int errortype, int rank){
  if(errortype == 0){ // No error
    return;
  }
  switch (errortype){
    case EINVAL:
      printf("Workernode %d: attempt to lock/unlock uninitialized mutex\n", rank);
      break;
    case EBUSY:
      printf("Workernode %d: attempt to trylock an already-locked mutex\n", rank);
      break;
    case EAGAIN:
      printf("Workernode %d: attempt to lock a mutex with too many recursive locks\n", rank);
      break;
    case EDEADLK:
      printf("Workernode %d: attempt to lock a mutex that the thread had already locked\n", rank);
      break;
    case EPERM:
      printf("Workernode %d: attempt to unlock a mutex that the thread did not own\n", rank);
      break;
    default:
      p7_Die("Workernode %d: unknown error code %d returned by pthread lock/unlock\n", rank);
  }
  return;
}
#endif

#ifdef CHECK_MUTEXES
#define CHECKED_PTHREAD_MUTEX_UNLOCK(lock) \
  lock_retval = pthread_mutex_unlock(lock); \
  parse_lock_errors(lock_retval, workernode->my_rank);

#define CHECKED_PTHREAD_MUTEX_LOCK
  lock_retval = pthread_mutex_lock(lock);\
  parse_lock_errors(lock_retval, workernode->my_rank);
#endif
#ifndef CHECK_MUTEXES
#define CHECKED_PTHREAD_MUTEX_UNLOCK(lock)\
  pthread_mutex_unlock(lock);

#define CHECKED_PTHREAD_MUTEX_LOCK(lock)\
  pthread_mutex_lock(lock);
#endif
// Forward declarations for static functions
static int worker_thread_front_end_search_loop(P7_SERVER_WORKERNODE_STATE *workernode, uint32_t my_id);
static void worker_thread_back_end_sequence_search_loop(P7_SERVER_WORKERNODE_STATE *workernode, uint32_t my_id);
static void workernode_increase_backend_threads(P7_SERVER_WORKERNODE_STATE *workernode);
static P7_BACKEND_QUEUE_ENTRY *workernode_backend_pool_Create(int num_entries, ESL_GETOPTS *go);
static P7_BACKEND_QUEUE_ENTRY *workernode_get_backend_queue_entry_from_pool(P7_SERVER_WORKERNODE_STATE *workernode);
static P7_BACKEND_QUEUE_ENTRY *workernode_get_backend_queue_entry_from_queue(P7_SERVER_WORKERNODE_STATE *workernode);
static void workernode_put_backend_queue_entry_in_pool(P7_SERVER_WORKERNODE_STATE *workernode, P7_BACKEND_QUEUE_ENTRY *the_entry);
static void workernode_put_backend_queue_entry_in_queue(P7_SERVER_WORKERNODE_STATE *workernode, P7_BACKEND_QUEUE_ENTRY *the_entry);
static uint64_t worker_thread_get_chunk(P7_SERVER_WORKERNODE_STATE *workernode, uint32_t my_id, volatile uint64_t *start, volatile uint64_t *end);
static int32_t worker_thread_steal(P7_SERVER_WORKERNODE_STATE *workernode, uint32_t my_id);
static int server_set_shard(P7_SERVER_WORKERNODE_STATE *workernode, P7_SHARD *the_shard, uint32_t database_id);
#ifdef HAVE_MPI
static void workernode_request_Work(uint32_t my_shard);
static void workernode_wait_for_Work(P7_SERVER_CHUNK_REPLY *the_reply, MPI_Datatype *server_mpitypes);
static int workernode_perform_search_or_scan(P7_SERVER_WORKERNODE_STATE *workernode, P7_SERVER_COMMAND *the_command, ESL_ALPHABET *abc, MPI_Datatype *server_mpitypes);
#endif
/* Tuning parameters */

/*! WORK_REQUEST_THRESHOLD determines the minimum amount of work that can remain in the worker node's global queue without triggering
 * a request for more work.  This parameter should be tuned such that the master node returns more work just as the worker threads are 
 * running out of work to do.  The goal is to balance the desire to eliminate worker thread idle time with the desire not to request too much
 * work from the master since worker nodes cannot steal work from each other.  Thus, a node requesting too much work can lead to load imbalance.
 * 3 seems to be a good value for WORK_REQUEST_THRESHOLD on the Harvard cluster, which has a fast Infiniband network.  Clusters with slower
 * networks will probably require higher thresholds for best performance.
 */
#define WORK_REQUEST_THRESHOLD 3

/*! BACKEND_INCREMENT_FACTOR determines how deep the backend request queue can get before an additional thread is switched from front-end to back-end mode.
 * if the depth of the backend queue exceeds (1 << BACKEND_INCREMENT_FACTOR) * (number of threads already in back-end mode), the code switches a front-end 
 * thread to back-end mode.
 */
#define BACKEND_INCREMENT_FACTOR 7

/* Defining TEST_SEQUENCES causes the code to count the sequences that are visited in a search to determine whether the search examines every sequence.
 * This should always be undefined in production builds.  This macro should probably be folded into the general enable-debugging syntax
 */
//#define TEST_SEQUENCES

/* 0.5 Test/debugging functions*/

/* prints the state of the work queue whose head pointer is *head */
#ifdef DEBUG_MASTER_QUEUE  // only define this function if it's used to prevent compiler warnings
static void print_work_queue(P7_WORK_CHUNK *head){  
  while(head !=NULL){
    printf("%lu..%lu, ", head->start, head->end);
    head= head->next;
  }
  printf("\n");
}
#endif
/*****************************************************************
 * 1. Functions that implement a worker node
 *****************************************************************/

// p7_server_workernode_Create
/*! 
 * \brief Creates and initializes a P7_SERVER_WORKERNODE_STATE object
 * \details This function creates and initializes the base P7_SERVER_WORKERNODE_STATE object.  It does not read any databases from disk or
 * set up the workernode's threads.  It should generally not be called directly.  Instead, call p7_server_workernode_Setup, which calls this function,
 * reads databases from disk, creates the worker threads, etc. 
 * p7_server_workernode_Create calls p7_Die() to crash the program and report an error message if it is unable to complete successfuly.
 * \author Nick Carter
 * \date Fall 2016
 * \param[in] num_databases The number of databases that will be read into the node's memory
 * \param[in] num_shards The number of shards each database is divided into
 * \param[in] my_shard The shard that this workernode is responsible for.  Must be in the range 0 <= my_shard <= (num_shards -1)
 * \param[in] num_threads The number of worker threads the node will create.  Should not include the node's master thread. 
 * \returns The created and initialized P7_WORKERNODE_STATE object
 */

P7_SERVER_WORKERNODE_STATE *p7_server_workernode_Create(uint32_t num_databases, uint32_t num_shards, uint32_t my_shard, uint32_t num_threads){

  int status; // return value from ESL functions
  int i;

  P7_SERVER_WORKERNODE_STATE *workernode;
  pthread_mutexattr_t mutex_type;
  pthread_mutexattr_init(&mutex_type);
#ifdef CHECK_MUTEXES
  pthread_mutexattr_settype(&mutex_type, PTHREAD_MUTEX_ERRORCHECK);
#endif
  ESL_ALLOC(workernode, sizeof(P7_SERVER_WORKERNODE_STATE));
  workernode->commandline_options = NULL;
  // copy in parameters
  workernode->num_databases = num_databases;
  workernode->num_shards = num_shards;
  workernode->my_shard = my_shard;

  // allocate array[num_databases] of pointers to shards
  ESL_ALLOC(workernode->database_shards, (num_databases * sizeof(P7_SHARD *)));
  for(i = 0; i < num_databases; i++){
    workernode->database_shards[i] = NULL;
  }

  workernode->num_threads = num_threads;
  workernode->num_backend_threads = 0;  // start out with all threads doing front-end 


  ESL_ALLOC(workernode->work, (num_threads * sizeof(P7_WORK_DESCRIPTOR)));

  //initialize each record to no work and initialize its lock
  for(i = 0; i < num_threads; i++){
    workernode->work[i].start = 0;
    workernode->work[i].end = 0;
    if(pthread_mutex_init(&(workernode->work[i].lock), &mutex_type)){
      p7_Die("Unable to create mutex in p7_server_workernode_Create");
    }
  }

  // allocate the space for this array.  Worker threads will fill in contents
  ESL_ALLOC(workernode->thread_state, (num_threads * sizeof(P7_SERVER_WORKER_THREAD_STATE)));
  for(i = 0; i < num_threads; i++){
    workernode->thread_state[i].tophits = p7_tophits_Create();
    workernode->thread_state[i].pipeline = NULL;
    workernode->thread_state[i].stats_pipeline = NULL;
    workernode->thread_state[i].om = NULL;
    workernode->thread_state[i].gm = NULL;
    workernode->thread_state[i].bg = NULL;
    workernode->thread_state[i].comparisons_queued = 0;
    if(pthread_mutex_init(&(workernode->thread_state[i].hits_lock), &mutex_type)){
      p7_Die("Unable to create mutex in p7_server_workernode_Create");
    }
    if(pthread_mutex_init(&(workernode->thread_state[i].pipeline_lock), &mutex_type)){
      p7_Die("Unable to create mutex in p7_server_workernode_Create");
    }
    if(pthread_mutex_init(&(workernode->thread_state[i].mode_lock), &mutex_type)){
      p7_Die("Unable to create mutex in p7_server_workernode_Create");
    }
  }

  // initialize the waiter lock
  if(pthread_mutex_init(&(workernode->wait_lock), &mutex_type)){
    p7_Die("Unable to create mutex in p7_server_workernode_Create");
  }

  // start out with no threads waiting, 
  workernode->num_waiting = 0;

// initialize the waiter lock
  if(pthread_mutex_init(&(workernode->steal_lock), &mutex_type)){
    p7_Die("Unable to create mutex in p7_server_workernode_Create");
  }
  // Stealing starts out allowed, becomes not allowed once amount of work remaining on a block gets too small
  workernode->no_steal = 0;
    
  // init the go condition variable
  pthread_cond_init(&(workernode->start), NULL);

  workernode->num_releases = 0;
  // Don't tell threads to shutdown at start.
  workernode->shutdown = 0;

  // node starts out idle
  workernode->search_type = IDLE;

  // and with no model or sequence to compare to
  workernode->compare_model = NULL;

  workernode->compare_sequence = NULL;

  workernode->compare_L = 0;

  workernode->compare_database = 0;

  workernode->chunk_size = 0;  // This will be re-set as part of starting an operation

  workernode->tophits = p7_tophits_Create();
  // allocate the work chunk descriptors we'll need
  workernode->global_chunk_pool = (P7_WORK_CHUNK *) malloc((num_threads +1) * sizeof(P7_WORK_CHUNK));

  for(i = 0; i < (num_threads); i++){
    workernode->global_chunk_pool[i].start = -1;
    workernode->global_chunk_pool[i].end = 0;
    workernode->global_chunk_pool[i].next = &(workernode->global_chunk_pool[i+1]);
  }
  // special-case the last entry
  workernode->global_chunk_pool[num_threads].start = -1;
  workernode->global_chunk_pool[num_threads].end = 0;
  workernode->global_chunk_pool[num_threads].next = NULL;

  // init the global queue
  workernode->global_queue=workernode->global_chunk_pool;
  workernode->global_chunk_pool = workernode->global_queue->next;
  workernode->global_queue->start = -1;
  workernode->global_queue->end = 0;
  workernode->global_queue->next = NULL;

  if(pthread_mutex_init(&(workernode->global_queue_lock), &mutex_type)){
    p7_Die("Unable to create mutex in p7_server_workernode_Create");
  }

  // initialize the empty hit pool lock
  if(pthread_mutex_init(&(workernode->backend_pool_lock), &mutex_type)){
    p7_Die("Unable to create mutex in p7_server_workernode_Create");
  }

  // initialize the empty hit pool lock
  if(pthread_mutex_init(&(workernode->backend_queue_lock), &mutex_type)){
    p7_Die("Unable to create mutex in p7_server_workernode_Create");
  }
  // initialize the lock on the count of threads processing backend actions
  if(pthread_mutex_init(&(workernode->backend_threads_lock), &mutex_type)){
    p7_Die("Unable to create mutex in p7_server_workernode_Create");
  }
  if(pthread_mutex_init(&(workernode->search_definition_lock), &mutex_type)){
    p7_Die("Unable to create mutex in p7_server_workernode_Create");
  }
  // Create a base pool of backend queue entries
  workernode->backend_pool = workernode_backend_pool_Create(workernode->num_threads *10, workernode->commandline_options);
  
  if(workernode->backend_pool == NULL){
    p7_Die("Unable to allocate memory in p7_server_workernode_Create\n");
  }

  workernode->backend_queue = NULL;
  workernode->backend_queue_depth = 0;
 
  workernode->work_requested = 0; // no work has been requested thus far
  workernode->request_work =0;
  workernode->master_queue_empty =0;
  if(pthread_mutex_init(&(workernode->work_request_lock), &mutex_type)){
    p7_Die("Unable to create mutex in p7_server_workernode_Create");
  }

  workernode->ready_to_start = 0;
  return(workernode); // If we make it this far, we've succeeeded

  // GOTO target used to catch error cases from ESL_ALLOC
ERROR:
  p7_Die("Unable to allocate memory in p7_server_workernode_Create");
  return NULL; //silence compiler warning on Mac
}


//p7_server_workernode_Destroy
/*! \brief Destroys a P7_SERVER_WORKERNODE_STATE object by freeing all of its internal structures and then freeing the object itself
 * \param [in] workernode The P7_SERVER_WORKERNODE_STATE object to be freed 
 * \returns Nothing 
 */
void p7_server_workernode_Destroy(P7_SERVER_WORKERNODE_STATE *workernode){
  int i;
  #ifdef CHECK_MUTEXES
  lock_retval;
  #endif
  // Wait for all the worker threads to terminate before we start freeing memory
   for(i = 0; i < workernode->num_threads; i++){
    pthread_join(workernode->thread_objs[i], NULL); 
   }

  // free the database shards we're holding in memory
  for(i = 0; i < workernode->num_shards; i++){
    if(workernode->database_shards[i] != NULL){
      p7_shard_Destroy(workernode->database_shards[i]);
    }
  }
  free(workernode->database_shards); 

  // clean up the work descriptor array
  for(i= 0; i < workernode->num_threads; i++){
    pthread_mutex_destroy(&(workernode->work[i].lock));
  }
  free(workernode->work);

  // Free the backend queue entries
  P7_BACKEND_QUEUE_ENTRY *current, *next;
  current = workernode->backend_pool;
  while(current != NULL){
    next = current->next; 
    p7_pipeline_Destroy(current->pipeline);
    free(current);
    current = next;
   }
    
  //Free the workernode state objects
  for(i = 0; i < workernode->num_threads; i++){
    if(workernode->thread_state[i].pipeline!= NULL){
      p7_pipeline_Destroy(workernode->thread_state[i].pipeline);
    }
    if(workernode->thread_state[i].gm != NULL){
      p7_profile_Destroy(workernode->thread_state[i].gm);
    }
    if(workernode->thread_state[i].om != NULL){
      p7_oprofile_Destroy(workernode->thread_state[i].om);
    }
    if(workernode->thread_state[i].bg != NULL){
      p7_bg_Destroy(workernode->thread_state[i].bg);
    }
    p7_tophits_Destroy(workernode->thread_state[i].tophits);
    pthread_mutex_destroy(&(workernode->thread_state[i].hits_lock));
    pthread_mutex_destroy(&(workernode->thread_state[i].pipeline_lock));
  }
  free(workernode->thread_state);
  free(workernode->thread_objs);

  // clean up the wait lock
  pthread_mutex_destroy(&(workernode->wait_lock));

  // Clean up the model we're comparing to, if it exists
 CHECKED_PTHREAD_MUTEX_LOCK(&(workernode->search_definition_lock))

  
  if(workernode->compare_model != NULL){
    P7_PROFILE *the_model = workernode->compare_model;
    p7_profile_Destroy(the_model);
  }

  // Clean up the sequence we're comparing to, if it exists
  if(workernode->compare_sequence){
    free(workernode->compare_sequence);
  }
  CHECKED_PTHREAD_MUTEX_UNLOCK(&(workernode->search_definition_lock));

  free(workernode->global_queue);
  p7_tophits_Destroy(workernode->tophits);
  //finally, free the workernode structure itself
  esl_getopts_Destroy(workernode->commandline_options);
  pthread_mutex_destroy(&(workernode->search_definition_lock));
  pthread_mutex_destroy(&(workernode->backend_threads_lock));
  pthread_mutex_destroy(&(workernode->hit_list_lock));
  pthread_mutex_destroy(&(workernode->global_queue_lock));
  pthread_mutex_destroy(&(workernode->work_request_lock));
  pthread_mutex_destroy(&(workernode->backend_queue_lock));
  free(workernode);
}


// p7_server_workernode_Setup
/*! \brief Performs all startup activity for a worker node.
 *  \details Starts up a worker node.  Creates a P7_SERVER_WORKERNODE_STATE object for the node. Reads the specified databases from disk and
 *  sets up the node's shards. Creates the node's worker threads and sets up the master thread, leaving the node in a state where it is idle and 
 *  waiting for a command from the master node.
 *  Call this function to start up a node instead of calling p7_server_workernode_Create directly
 *  \author Nick Carter
 *  \date Fall 2016
 *  \param [in] num_databases The number of databases that will be read into the node's memory
 *  \param [in] database_names An array of num_databases strings, each of which contains the filename of a database to be loaded into memory.
 *  \param [in] num_shards The number of shards that each database will be divided into
 *  \param [in] my_shard The shard that this worker node will be responsible for.  Must be in the range 0 <= my_shard <= (num_shards -1).  
 *  Multiple nodes may be assigned to handle the same shard, but it is the responsibility of calling code to make sure that at least one node processes
 *  each shard.
 *  \param [in] num_threads The number of worker threads the node should create.  If num_threads = 0, p7_server_workernode_Setup polls the hardware to see
 *  how many threads it can support and allocates max_threads -1 worker threads in order to leave one free thread slot for the master thread.  More 
 *  experimentation may be required to determine the best number of worker threads on architectures that support hyperthreading.  On x86, which supports
 *  two hyperthreads/core, using all of the hyperthreads gave a 20% performance increase over using one thread/core.  Architectures like POWER, which 
 *  provide more threads/core, may see different results.
 *  \param [out] workernode Returns the P7_SERVER_WORKERNODE_STATE object that this routine creates.  Do not pass a pointer to a pointer to an existing
 *  object, as p7_server_workernode_Setup will simply overwrite it.
 *  \returns ESL_OK if the function completes correctly.  Calls p7_Die to terminate the program with an error message if it is unable to complete correctly.
 *  \bug examines the first few characters of each database file to determine what type of data the file contains instead of calling the 
 *  "blessed" datatype-detection routines
 */
int p7_server_workernode_Setup(uint32_t num_databases, char **database_names, uint32_t num_shards, uint32_t my_shard, uint32_t num_threads, P7_SERVER_WORKERNODE_STATE **workernode){
  FILE *datafile;
  char id_string[14];
  id_string[13] = '\0';
  int i;
  #ifdef CHECK_MUTEXES
  lock_retval;
  #endif
#ifdef DEBUG_SHARDS
  printf("workernode setup saw %d shards, my_shard = %d\n", num_shards, my_shard);
#endif
  uint32_t worker_threads;
  // First, figure out how many threads to create
  if(num_threads == 0){  // detect number of threads to use
    esl_threads_CPUCount((int *) &worker_threads);
      worker_threads -= 1;  // Leave one spare thread for the worker node master
  }
  else{
    worker_threads = num_threads; // use the value specified by the user
  }

  // Then, create the workernode object
  *workernode = p7_server_workernode_Create(num_databases, num_shards, my_shard, worker_threads);
  if(workernode == NULL){
    p7_Die("Unable to allocate memory in p7_server_workernode_Setup\n");
  }

  // Next, read databases from disk and install shards in the workernode
  for(i = 0; i < num_databases; i++){
    P7_SHARD *current_shard;

    datafile = fopen(database_names[i], "r");
    if(fread(id_string, 13, 1, datafile)!=1){ //grab the first 13 characters of the file to determine the type of database it holds
      p7_Die("P7_server_workernode_Setup couldn't read the initial 13 characters of file %s.\n", database_names[i]);
    }
    //printf("%s\n", id_string);
    fclose(datafile);
    if (!strncmp(id_string, "HMMER3", 6))
    {
      // This is an HMM file
      current_shard = p7_shard_Create_hmmfile(database_names[i], num_shards, my_shard, 0);
      if(current_shard == NULL){
        p7_Die("Unable to allocate memory in p7_server_workernode_Setup\n");
      }
    }
    else if(!strncmp(id_string, ">", 1)){
      // its an sqdata file
      current_shard = p7_shard_Create_sqdata(database_names[i], num_shards, my_shard, 0);
      if(current_shard == NULL){
        p7_Die("Unable to allocate memory in p7_servere_workernode_Setup\n");
      }
    }
    else
    {
      p7_Die("Couldn't determine type of datafile for database %s in p7_server_workernode_setup.\n", database_names[i], id_string);
    }

    if(current_shard == NULL){
      p7_Die("Couldn't read shard from disk in p7_server_workernode_Start");
    }

    if(server_set_shard(*workernode, current_shard, i) != eslOK){
      p7_Die("Failed to install shard in workernode");
    }
  }

  // create the worker threads
  if(p7_server_workernode_create_threads(*workernode) != eslOK){
    p7_Die("Failed to start threads in p7_server_workernode_Start");
  }


  //Wait for the worker threads to be ready

  CHECKED_PTHREAD_MUTEX_LOCK(&((*workernode)->wait_lock));

  while((*workernode)->num_waiting != (*workernode)->num_threads){  // This unlock-lock in a loop is really painful, but seems to be the pthreads-approved way
  // of waiting for a counter to reach a value.  Fortunately, we only do it once, at server startup, so the overall impact is small

  CHECKED_PTHREAD_MUTEX_UNLOCK(&((*workernode)->wait_lock))


  CHECKED_PTHREAD_MUTEX_LOCK(&((*workernode)->wait_lock))

  }
  (*workernode)->ready_to_start =1;
  p7_server_workernode_release_threads(*workernode);

  CHECKED_PTHREAD_MUTEX_UNLOCK(&((*workernode)->wait_lock));

  return eslOK;  // if we get this far, everything went ok.
}


// p7_server_workernode_start_hmm_vs_amino_db
/*! \brief starts a one-HMM many-sequence (hmmsearch-style) search
 *  \details Sets the worker node up to perform its part of a one-HMM many-sequence search by initializing the workernode's work queue, configuring the type
 *  of search to be performed, and setting up the model that the search will compare against.  Does not release the worker threads to start the search.
 *  Fails if the worker node is currently performaing a search.  
 *  p7_server_workernode_release_threads() must be called after this function to notify the workers that they should start work.
 *  \author Nick Carter
 *  \date Fall 2016
 *  \param [in,out] workernode the node's P7_SERVER_WORKERNODE_STATE object, which is modified during execution.
 *  \param [in] database the database that the search should compare against.  p7_server_workernode_start_hmm_vs_amino_db fails if this is outside the range 
 *  0 <= database <= num_databases -1 or if the selected database is not a database of amino sequences
 *  \param [in] start_object the index of the first object in the database to compare the HMM against.  If 0, defaults to the first object in the database
 *  Must be less than the number of objects in the database.  If start_object is not the index of an object in the shard that the node is responsible for,
 *  it is rounded up to the next-higher index that is in the shard.
 *  \param [in] end_object the index of the last object in the database that the search should compare against.  If 0, defaults to the last object in the 
 *  database.  Must be less than the number of objects in the database. If end_object is not the index of an object in the shard that the node is responsible 
 *  for, it is rounded up to the next-higher index that is in the shard if there is one.
 *  \param [in] compare_model The profile of the HMM that will be compared against the sequences in the database
 *  \returns ESL_OK if the setup completes correctly.  Calls p7_Die to crash the program with an error message if setup does not complete correctly. 
 *  Note that this implies that some other function must check the validity of any user inputs before passing them to this function
*/
int p7_server_workernode_start_hmm_vs_amino_db(P7_SERVER_WORKERNODE_STATE *workernode, uint32_t database, uint64_t start_object, uint64_t end_object, P7_PROFILE *compare_model){
  CHECKED_PTHREAD_MUTEX_LOCK(&(workernode->search_definition_lock));
  if(workernode->search_type != IDLE){
    p7_Die("p7_server_workernode_start_hmm_vs_amino_db attempted to set up a new operation on a worker node while an old one was still in progress");
  }
  CHECKED_PTHREAD_MUTEX_UNLOCK(&(workernode->search_definition_lock));   // unlock here to guarantee no lock cycles

  int i;
  CHECKED_PTHREAD_MUTEX_LOCK(&(workernode->steal_lock))
  workernode->no_steal = 0;  // reset this to allow stealing work for the new search

  CHECKED_PTHREAD_MUTEX_UNLOCK(&(workernode->steal_lock));

  CHECKED_PTHREAD_MUTEX_LOCK(&(workernode->search_definition_lock))

  //install the model we'll be comparing against
  workernode->compare_model = compare_model;
  workernode->search_type = SEQUENCE_SEARCH;

  if(database >= workernode->num_databases){
    p7_Die("Attempt to compare against non-existent database %d in p7_server_workernode_start_hmm_vs_amino_db", database);
  }
  
  // set the database we'll compare against.
  if(workernode->database_shards[database]->data_type != AMINO){
    p7_Die("Attempt to set up amino acid comparision against non-amino database in p7_server_workernode_start_hmm_vs_amino_db");
  }
  workernode->compare_database = database;

  CHECKED_PTHREAD_MUTEX_UNLOCK(&(workernode->search_definition_lock));
 
  // Grab this to avoid multiple re-indexing
  P7_SHARD *the_shard = workernode->database_shards[database];
 
  //bounds-check the start and end parameters
  if((start_object > the_shard->directory[the_shard->num_objects -1].index) || (end_object > the_shard->directory[the_shard->num_objects-1].index)){
    p7_Die("Attempt to reference out-of-bound object id in p7_server_workernode_start_hmm_vs_amino_db.  Start object = %lu, end object = %lu\n", start_object, end_object);
  }
  if(start_object > end_object){
    p7_Die("Attempt to create search with start id greater than end id in p7_server_workernode_start_hmm_vs_amino_db");
  }
  


  // decide how much work each worker thread should grab at a time.  This is definitely a parameter that could be tuned, but
  // 16 chunks/thread seems to work well so far.
  workernode->chunk_size = (end_object - start_object) / ((workernode->num_threads) * 16); 
  if(workernode->chunk_size < 1){
    workernode->chunk_size = 1;  // handle cases that round down to 0
  }

  //set up global queue.  Don't need to lock here because we only set up searches when the workernode is idle
  workernode->global_queue->start = start_object;
  workernode->global_queue->end = end_object;

  // Set up thread state
  for(i = 0; i < workernode->num_threads; i++){
    CHECKED_PTHREAD_MUTEX_LOCK(&(workernode->thread_state[i].mode_lock))
    workernode->thread_state[i].mode = FRONTEND; // all threads start out processing front-end comparisons

    CHECKED_PTHREAD_MUTEX_UNLOCK(&(workernode->thread_state[i].mode_lock));

    workernode->thread_state[i].comparisons_queued = 0; // reset this
    workernode->thread_state[i].stats_pipeline = p7_pipeline_Create(workernode->commandline_options, 100, 100, FALSE, p7_SEARCH_SEQS);
    if(workernode->thread_state[i].stats_pipeline == NULL){
      p7_Die("Unable to allocate memory in p7_server_workernode_start_hmm_vs_amino_db.\n");
    }
  }
  workernode->num_backend_threads = 0;

// test code
#ifdef TEST_SEQUENCES   
  workernode->sequences_processed = malloc(the_shard->num_objects * sizeof(uint64_t));
  uint64_t index;
  workernode->num_sequences = the_shard->num_objects;
  for(index = 0; index < the_shard->num_objects; index++){
    workernode->sequences_processed[index] = 0;
  } 
#endif
  
  // At start of search, we haven't requested any more work from the master node, shouldn't request any more work, and haven't been told that the
  // master node is out of work

  CHECKED_PTHREAD_MUTEX_LOCK(&(workernode->work_request_lock))

  workernode->work_requested = 0; 
  workernode->request_work = 0;
  workernode->master_queue_empty =0;

  CHECKED_PTHREAD_MUTEX_UNLOCK(&(workernode->work_request_lock));

  // if we get this far, we have failed to fail, and have therefore succeeded
  return (eslOK);
}


// p7_server_workernode_add_work
/*!
 * \brief adds the specified range to the set of database elements that the node should search (work queue)
 * \details adds a chunk of work to the workernode's work queue.  The chunk of work is the range of the database from start_object to end_object,
 * both of which are rounded up to the next valid object if they do not specify the index of an object that is in the workernode's shard
 * \author Nick Carter
 * \date Fall 2016
 * \param [in,out] workernode The node's P7_SERVER_WORKERNODE_STATE object, which is modified during execution.
 * \param [in] start_object The index of the first object in the work chunk (start of the new range to be searched)
 * \param [in] end_object The index of the last object in the work chunk (end of the new range to be searched)
 * \returns ESL_OK if adding the new chunk of work to the work queue succeeds.  Calls p7_Die to crash the program with an error message
 * if it fails.
 */

int p7_server_workernode_add_work(P7_SERVER_WORKERNODE_STATE *workernode, uint64_t start_object, uint64_t end_object){

  CHECKED_PTHREAD_MUTEX_LOCK(&(workernode->global_queue_lock));

  if(workernode->global_queue == NULL){
    printf("Found NULL global queue in p7_server_workernode_add_work_hmm_vs_amino_db\n");
  }
  int i;

  CHECKED_PTHREAD_MUTEX_LOCK(&(workernode->search_definition_lock));

  //Tell the worker node not to do any start-of-search work
  if(workernode->search_type == SEQUENCE_SEARCH  || workernode->search_type == SEQUENCE_SEARCH_CONTINUE){
    workernode->search_type = SEQUENCE_SEARCH_CONTINUE;
  }
  else{
    workernode->search_type = HMM_SEARCH_CONTINUE;
  }

  CHECKED_PTHREAD_MUTEX_UNLOCK(&(workernode->search_definition_lock));

  // recompute the amount of work that each worker thread should grab at a time
  workernode->chunk_size = ((end_object - start_object) / (workernode->num_threads) * 16);
  if(workernode->chunk_size < 1){
    workernode->chunk_size = 1; // handle cases that round down to 0
  }

  // add the chunk to the global queue
  if(workernode->global_queue->end <  workernode->global_queue->start){
    // There's currently no work on the global queue
    workernode->global_queue->end = end_object;
    workernode->global_queue->start = start_object;
  }
  else{
    // need to push a new work chunk onto the queue
    P7_WORK_CHUNK *temp = workernode->global_chunk_pool; // grab an empty chunk if there is one
    
    if(temp == NULL){ // if not, allocate some more
      workernode->global_chunk_pool = (P7_WORK_CHUNK *) malloc((workernode->num_threads +1) * sizeof(P7_WORK_CHUNK));

      // init the new chunks
      for(i = 0; i < (workernode->num_threads); i++){
        workernode->global_chunk_pool[i].start = -1;
        workernode->global_chunk_pool[i].end = 0;
        workernode->global_chunk_pool[i].next = &(workernode->global_chunk_pool[i+1]);
      }
      // special-case the last entry
      workernode->global_chunk_pool[workernode->num_threads].start = -1;
      workernode->global_chunk_pool[workernode->num_threads].end = 0;
      workernode->global_chunk_pool[workernode->num_threads].next = NULL;
      temp = workernode->global_chunk_pool;        
    }

    // pop the head of the free chunk pool now that we've guaranteed that there is one 
    workernode->global_chunk_pool = workernode->global_chunk_pool->next;
    // splice the new chunk onto the global work queue
    temp->next = workernode->global_queue;
    workernode->global_queue = temp;

    // Fill in the chunk's start, end pointers
    workernode->global_queue->start = start_object;
    workernode->global_queue->end = end_object;
  }
  #ifdef DEBUG_MASTER_QUEUE
    printf("Workernode %d added chunk to work queue leaving state: ", workernode->my_rank);
    print_work_queue(workernode->global_queue);
  #endif

  CHECKED_PTHREAD_MUTEX_UNLOCK(&(workernode->global_queue_lock)); // release lock

  CHECKED_PTHREAD_MUTEX_LOCK(&(workernode->steal_lock));

  workernode->no_steal = 0;  // reset this to allow stealing work for the new search

  CHECKED_PTHREAD_MUTEX_UNLOCK(&(workernode->steal_lock));

  return (eslOK);
}


// p7_server_workernode_start_amino_vs_hmm_db
/*!
 * \brief Configures the worker node to start a one-sequence many-HMM (hmmsearch-style) search
 * \details Sets the worker node up to perform its part of a one-sequence many-HMM search by initializing the workernode's work queue, configuring the type
 *  of search to be performed, and setting up the sequence that the search will compare against.  Does not release the worker threads to start the search.
 *  Fails if the worker node is currently performaing a search.  
 *  p7_server_workernode_release_threads() must be called after this function to notify the workers that they should start work.
 * \author Nick Carter
 * \date Spring 2017
 * \param [in,out] workernode The node's P7_SERVER_WORKERNODE_STATE object, which is modified during execution.
 * \param [in] start_object The index of the first object in the initial work chunk of the search.  
 * \param [in] end_object The index of the last object in the initial work chunk of the search.  
 * \param compare_sequence The sequence that the HMMs in the specified database will be compared against.
 * \param compare_L The length of compare_sequence, in residues
 * \returns ESL_OK if adding the new chunk of work to the work queue succeeds.  Calls p7_Die to crash the program with an error message
 * if it fails.
 */
int p7_server_workernode_start_amino_vs_hmm_db(P7_SERVER_WORKERNODE_STATE *workernode, uint32_t database, uint64_t start_object, uint64_t end_object, ESL_SQ *compare_sequence){
  #ifdef CHECK_MUTEXES 
  int lock_retval;
  #endif 
  CHECKED_PTHREAD_MUTEX_LOCK(&(workernode->search_definition_lock));

  if(workernode->search_type != IDLE){
    p7_Die("p7_server_workernode_start_amino_vs_hmm_db attempted to set up a new operation on a worker node while an old one was still in progress");
  }
 
  CHECKED_PTHREAD_MUTEX_UNLOCK(&(workernode->search_definition_lock));
 
  CHECKED_PTHREAD_MUTEX_LOCK(&(workernode->steal_lock));
   
  workernode->no_steal = 0;  // reset this to allow stealing work for the new search
 
  CHECKED_PTHREAD_MUTEX_UNLOCK(&(workernode->steal_lock));

  CHECKED_PTHREAD_MUTEX_LOCK(&(workernode->search_definition_lock));

  //install the model we'll be comparing against
  workernode->compare_sequence = compare_sequence;
  workernode->compare_L = compare_sequence->L;
  workernode->search_type = HMM_SEARCH;

  if(database >= workernode->num_databases){
    p7_Die("Attempt to compare against non-existent database %d in p7_server_workernode_start_amino_vs_hmm_db", database);
  }
  // set the database we'll compare against.
  if(workernode->database_shards[database]->data_type != HMM){
    p7_Die("Attempt to set up amino acid comparision against non-HMM database in p7_server_workernode_start_amino_vs_hmm_db");
  }
  workernode->compare_database = database;
 
  CHECKED_PTHREAD_MUTEX_UNLOCK(&(workernode->search_definition_lock));

  // Grab this to avoid multiple re-indexing
  P7_SHARD *the_shard = workernode->database_shards[database];

  //bounds-check the start and end parameters
  if((start_object >= the_shard->directory[the_shard->num_objects -1].index) || (end_object >= the_shard->directory[the_shard->num_objects-1].index)){
    p7_Die("Attempt to reference out-of-bound object id in p7_server_workernode_start_amino_vs_hmm_db");
  }
  if(start_object > end_object){
    p7_Die("Attempt to create search with start id greater than end id in p7_server_workernode_start_amino_vs_hmm_db");
  }

  // decide how much work each worker thread should grab at a time.  This is definitely a parameter that could be tuned, but
  // 16 chunks/thread seems to work well so far.
  workernode->chunk_size = (end_object - start_object) / ((workernode->num_threads) * 16); 
  if(workernode->chunk_size < 1){
    workernode->chunk_size = 1;  // handle cases that round down to 0
  }

  //set up global queue.  Don't need to lock here because we only set up searches when the workernode is idle
  workernode->global_queue->start = start_object;
  workernode->global_queue->end = end_object;

  // Set up thread state
  for(int i = 0; i < workernode->num_threads; i++){

  CHECKED_PTHREAD_MUTEX_LOCK(&(workernode->thread_state[i].mode_lock));
 
    workernode->thread_state[i].mode = FRONTEND; // all threads start out processing front-end comparisons

    CHECKED_PTHREAD_MUTEX_UNLOCK(&(workernode->thread_state[i].mode_lock));

    workernode->thread_state[i].comparisons_queued = 0; // reset this
    workernode->thread_state[i].stats_pipeline = p7_pipeline_Create(workernode->commandline_options, 100, 100, FALSE, p7_SCAN_MODELS);
    if(workernode->thread_state[i].stats_pipeline == NULL){
      p7_Die("Unable to allocate memory in p7_server_workernode_start_amino_vs_hmm_db.\n");
    }
  }
  workernode->num_backend_threads = 0;

  CHECKED_PTHREAD_MUTEX_LOCK(&(workernode->work_request_lock));

  workernode->work_requested = 0; // no work has been requested thus far
  workernode->request_work = 0;
  workernode->master_queue_empty =0;

  CHECKED_PTHREAD_MUTEX_UNLOCK(&(workernode->work_request_lock));

  return (eslOK);
}

int server_set_shard(P7_SERVER_WORKERNODE_STATE *workernode, P7_SHARD *the_shard, uint32_t database_id){
  if(database_id >= workernode->num_databases){
    // don't have a database of the specified ID
    return eslERANGE; 
  }
  else{
    // assign the shard to the specified slot
    workernode->database_shards[database_id] = the_shard;
  }
  return eslOK; // If we get this far, all went well
}


/* Creates the threads for the workernode */
int p7_server_workernode_create_threads(P7_SERVER_WORKERNODE_STATE *workernode){
  int i;
  int status;  // error return value in ESL_ALLOC
  // allocate space for pthread_t objects
  ESL_ALLOC(workernode->thread_objs, workernode->num_threads * sizeof(pthread_t));
    
  pthread_attr_t attr;
  //create pthread attribute structure
  if(pthread_attr_init(&attr)){
    p7_Die("Couldn't create pthread attr structure in p7_server_workernode_create_threads");
  }

  for(i = 0; i < workernode->num_threads; i++){

    // Set up the arguments to the thread
    P7_SERVER_WORKER_ARGUMENT *the_argument;
    ESL_ALLOC(the_argument, sizeof(P7_SERVER_WORKER_ARGUMENT));
    the_argument->my_id = i;
    the_argument->workernode = workernode;

    if(pthread_create(&(workernode->thread_objs[i]), &attr, p7_server_worker_thread, (void *) the_argument)){
      p7_Die("Unable to create thread %d in p7_server_workernode_create_threads", i);
    }
    pthread_attr_destroy(&attr);
  }

  return eslOK;
// GOTO target used to catch error cases from ESL_ALLOC because we're too low-tech to write in C++
ERROR:
  p7_Die("Unable to allocate memory in p7_server_workernode_create_threads");
  return eslFAIL; // silence compiler warning on Mac
}


//p7_server_workernode_release_threads
/*! \brief Releases the worker threads to begin processing a request
 *  \details Sets the number of worker threads who are waiting to begin work to 0 and then asserts the workernode->start 
 *  signal to wake those threads up.
 *  \param [in,out] workernode The worker node's P7_SERVER_WORKERNODE_STATE object, which is modified during execution.
 *  \returns eslOK on success.  Calls p7_Die to crash the program if unable to unlock the lock it acquires.
 *  \warning This function does not do any checks to see how many threads are waiting to be released before releasing all waiting threads.
 *  If the caller wants all threads to synchronize on this release, it is the caller's responsibility to wait until workernode->num_waiting = 
 *  workernode->num_threads.  This was done because there are some cases, like when a new chunk of work arrives from the master node,
 *  where we want to wake up any waiting threads without stalling until all threads are waiting.
 */

/*  NOTE:  The function that calls this thread must lock workernode->wait_lock before calling  it.  Making the caller acquire
    the lock means that the caller can continuously hold that lock from the point wheen it checks workernode->num_waiting to determine that all threads 
    are waiting and the call of this function */
int p7_server_workernode_release_threads(P7_SERVER_WORKERNODE_STATE *workernode){
  workernode->num_waiting = 0;  // reset this since the threads are about to start working
  workernode->num_releases +=1;  
  pthread_cond_broadcast(&(workernode->start)); // signal all threads to start

  return eslOK;
}

// p7_server_workernode_end_search
/*! \brief ends a search and resets the workernode state for the next search.
 *  \param [in,out] workernode The worker node's P7_SERVER_WORKERNODE_STATE object, which is modified during execution
 *  \returns Nothing 
 *  \warning Caller is responsible for making sure that all worker threads have completed their work before calling this function.
*/
void p7_server_workernode_end_search(P7_SERVER_WORKERNODE_STATE *workernode){
  #ifdef CHECK_MUTEXES
  int lock_retval;
  #endif
  CHECKED_PTHREAD_MUTEX_LOCK(&(workernode->wait_lock)); //prevent race condition between
  // worker threads reading and us destroying structures

//check code that verifies that all sequences were processed.  Will only work in a configuration with one worker node
#ifdef TEST_SEQUENCES   
 uint64_t index;
  for(index = 0; index < workernode->num_sequences; index++){
    if(workernode->sequences_processed[index] == 0){
      printf("Sequence %lu was not processed\n", index);
    }
  }
  free(workernode->sequences_processed);
#endif
  int i;

  CHECKED_PTHREAD_MUTEX_LOCK(&(workernode->search_definition_lock));
 
  // Destroy or recycle models
  for(i = 0; i < workernode->num_threads; i++){
    p7_profile_Destroy(workernode->thread_state[i].gm);
    workernode->thread_state[i].gm = NULL;
    p7_oprofile_Destroy(workernode->thread_state[i].om);
    workernode->thread_state[i].om = NULL;
    p7_bg_Destroy(workernode->thread_state[i].bg);
    workernode->thread_state[i].bg = NULL;

  }
  if(workernode->compare_model != NULL){
    esl_alphabet_Destroy((ESL_ALPHABET *) workernode->compare_model->abc);
    p7_profile_Destroy(workernode->compare_model);
    workernode->compare_model = NULL;
  }
  // First, mark the node idle
  workernode->search_type = IDLE;

  CHECKED_PTHREAD_MUTEX_UNLOCK(&(workernode->search_definition_lock));

  p7_tophits_Destroy(workernode->tophits);
  workernode->tophits = p7_tophits_Create(); // Create new tophits for next search

  CHECKED_PTHREAD_MUTEX_UNLOCK(&(workernode->wait_lock)); 

}


// p7_server_worker_thread
/*! \brief Top-level function for each of a worker node's worker threads
 * \details The worker node's main thread should spawn one instance of p7_server_worker_thread for each worker thread on the node.
 * Before spawning the worker threads, the worker node must call p7_server_workernode_Setup to create the worker node's 
 * P7_SERVER_WORKERNODE_STATE object.  

 * \param [in,out] worker_argument A data structure containing packed arguments to the thread, which is modified during execution.
 * \returns Nothing.  Calls p7_Die to crash the program with an error message if it is unable to complete correctly.
*/
void *p7_server_worker_thread(void *worker_argument){

  // unpack the box that is the pthread single argument
  P7_SERVER_WORKER_ARGUMENT *my_argument = (P7_SERVER_WORKER_ARGUMENT *) worker_argument;
  uint32_t my_id = my_argument->my_id;
  P7_SERVER_WORKERNODE_STATE *workernode = my_argument->workernode;
  uint64_t my_releases = 1; // This starts at one instead of zero because release_threads() is called once during setup, so 
  // we don't want to try to do real work until the second call 

  // create the engine object we'll use 
  ESL_ALPHABET *temp_abc = esl_alphabet_Create(eslAMINO); // All we use the alphabet for in engine_Create is setting the size of the
  // wrkKp field, so use the biggest alphabet 

  if(temp_abc == NULL){
    p7_Die("Unable to allocate memory in p7_server_worker_thread\n");
  }
  #ifdef CHECK_MUTEXES
  int lock_retval;
  #endif
  // Tell the master thread that we're awake and ready to go
  CHECKED_PTHREAD_MUTEX_LOCK(&(workernode->wait_lock));


  workernode->num_waiting +=1;  //mark that we're now waiting for the go signal
  while(workernode->ready_to_start ==0){ // catch spurious wakeup
    pthread_cond_wait(&(workernode->start), &(workernode->wait_lock));
  }

  CHECKED_PTHREAD_MUTEX_UNLOCK(&(workernode->wait_lock));

  struct timeval start_time;
  // Main work loop.  The thread remains in this loop until it is told to terminate.
  while(!workernode->shutdown){
    
    int stop;

    /* Doing a cond_wait on workernode->start after we just did one before entering this loop looks a little strange,
       but we do it because the first call uses workernode->start to pause until all the worker threads are ready during startup.
       Once startup is over, we use workernode->start to signal that a new search or new work assignment has arrived */

    CHECKED_PTHREAD_MUTEX_LOCK(&(workernode->wait_lock));

    workernode->num_waiting +=1;  //mark that we're now waiting for the go signal
    my_releases = workernode->num_releases; // Grab the global release count so we can wait for the next one, since we may miss releases if we're busy with work
    while(workernode->num_releases <= my_releases){ // catch spurious wakeup
      pthread_cond_wait(&(workernode->start), &(workernode->wait_lock)); // wait until master tells us to go
    }  


    CHECKED_PTHREAD_MUTEX_UNLOCK(&(workernode->wait_lock));  // We come out of pthread_cond_wait holding the lock
    gettimeofday(&start_time, NULL);

    CHECKED_PTHREAD_MUTEX_LOCK(&(workernode->search_definition_lock));

    switch(workernode->search_type){ // do the right thing for each search type
      case SEQUENCE_SEARCH:
      case SEQUENCE_SEARCH_CONTINUE:     
 
        // Create any models we need. Check every time to avoid race condition between requests for more work at the start of a search
        // and threads starting up. 
        if(workernode->thread_state[my_id].bg == NULL){
          workernode->thread_state[my_id].bg = p7_bg_Create(workernode->compare_model->abc);
          if(workernode->thread_state[my_id].bg == NULL){
            p7_Die("Unable to allocate memory in p7_server_worker_thread\n");
          }
        }
        if(workernode->thread_state[my_id].gm == NULL){
          workernode->thread_state[my_id].gm = p7_profile_Create (workernode->compare_model->M, workernode->compare_model->abc);
          if(workernode->thread_state[my_id].gm == NULL){
            p7_Die("Unable to allocate memory in p7_server_worker_thread\n");
          }
          p7_profile_Copy(workernode->compare_model, workernode->thread_state[my_id].gm);
        }

        CHECKED_PTHREAD_MUTEX_UNLOCK(&(workernode->search_definition_lock));

        if(workernode->thread_state[my_id].om == NULL){
          workernode->thread_state[my_id].om = p7_oprofile_Create(workernode->thread_state[my_id].gm->M, workernode->thread_state[my_id].gm->abc);      
          if(workernode->thread_state[my_id].om == NULL){
            p7_Die("Unable to allocate memory in p7_server_worker_thread\n");
          }

          p7_oprofile_Convert (workernode->thread_state[my_id].gm, workernode->thread_state[my_id].om);

        }

        stop = 0;
        while(stop == 0){  // There's still some work left to do on the current search)

          CHECKED_PTHREAD_MUTEX_LOCK(&(workernode->thread_state[my_id].mode_lock));

          switch(workernode->thread_state[my_id].mode){
            case FRONTEND:

              CHECKED_PTHREAD_MUTEX_UNLOCK(&(workernode->thread_state[my_id].mode_lock));

              // process front-end searches until we either run out of work or are told to switch to back-end
              stop = worker_thread_front_end_search_loop(workernode, my_id);
              break;
            case BACKEND:

              CHECKED_PTHREAD_MUTEX_UNLOCK(&(workernode->thread_state[my_id].mode_lock));
 
              // Call the back end search loop to process comparisons that require long searches until there aren't any
              // left in the queue
              worker_thread_back_end_sequence_search_loop(workernode, my_id);
              break;
          }
        }
         
        break;
      
      case HMM_SEARCH:
      case HMM_SEARCH_CONTINUE:
        if(workernode->thread_state[my_id].bg == NULL){
          workernode->thread_state[my_id].bg = p7_bg_Create(workernode->compare_sequence->abc);
          if(workernode->thread_state[my_id].bg == NULL){
            p7_Die("Unable to allocate memory in p7_server_worker_thread\n");
          }
        }

        CHECKED_PTHREAD_MUTEX_UNLOCK(&(workernode->search_definition_lock));

        stop = 0;
        while(stop == 0){  // There's still some work left to do on the current search

          CHECKED_PTHREAD_MUTEX_LOCK(&(workernode->thread_state[my_id].mode_lock));

          switch(workernode->thread_state[my_id].mode){
            case FRONTEND:
   
              CHECKED_PTHREAD_MUTEX_UNLOCK(&(workernode->thread_state[my_id].mode_lock));

              // process front-end searches until we either run out of work or are told to switch to back-end
              stop = worker_thread_front_end_search_loop(workernode, my_id);
              break;
            case BACKEND:

              CHECKED_PTHREAD_MUTEX_UNLOCK(&(workernode->thread_state[my_id].mode_lock));

              // Call the back end search loop to process comparisons that require long searches until there aren't any
              // left in the queue
              worker_thread_back_end_sequence_search_loop(workernode, my_id);
              break;
          }
        }
        break;
      case SHUTDOWN:

        CHECKED_PTHREAD_MUTEX_UNLOCK(&(workernode->search_definition_lock));

        printf("Worker thread %d on rank %d saw workernode->shutdown\n", my_id, workernode->my_rank);
        break;  // Go to end of loop, next iteration will catch that we have shutdown set
      case IDLE:
        p7_Die("Workernode told to start search of type IDLE");
        break;
    }
  }
 
  esl_alphabet_Destroy(temp_abc);
  // If we get here, shutdown has been set, so exit the thread
  free(worker_argument);
  printf("worker thread %d on rank %d about to exit\n", my_id, workernode->my_rank);
  pthread_exit(NULL);
}


// p7_server_workernode_main
/*! \brief Top-level function for a workernode, which starts up all other services.
 *  \details 
 *  \param [in] argc The argc (argument count) that was passed to the main function of the program that called p7_server_workernode_main().
 *  \param [in] argv The argv structure that was passed to the main function of the program that called p7_server_workernode_main().
 *  \param [in] my_rank The MPI rank of the process that called this function.
 *  \param [in] server_mpitypes A data structure defining the custom MPI datatypes used by the server.  See hmmpgmd2.h and hmmpgmd2.c for details about these
 *  datatypes
 *  \returns Nothing.  
 *  \bug code to extract database names from arguments needs to be revised when we build the real UI for the server
 *  \bug needs to be extended to support searches other than hmmsearch
 */
void p7_server_workernode_main(int argc, char **argv, int my_rank, MPI_Datatype *server_mpitypes, ESL_GETOPTS *go){

#ifndef HAVE_MPI
      ESL_GETOPTS *go2 = esl_getopts_Create(server_Client_Options); // hack to silence compiler warning
      esl_getopts_Destroy(go2);
      p7_Die("Attempt to start workernode_main when HMMER was compiled without MPI support");
#endif
#ifdef HAVE_MPI

  int status; // return code from ESL routines
  #ifdef CHECK_MUTEXES
  int lock_retval;
  #endif
  // FIXME: change this to handle variable numbers of databases once we specify the server UI

  impl_Init();                  /* processor specific initialization */
  p7_FLogsumInit();		/* we're going to use table-driven Logsum() approximations at times */
  uint32_t num_worker_cores;
  if(esl_opt_IsUsed(go, "--cpu")){
    num_worker_cores = esl_opt_GetInteger(go, "--cpu");
  }
  else{
    num_worker_cores = 0;  // default to the number that the hardware reports
  }


  // first, get the number of shards that each database should be loaded into from the master
  int num_shards;


  MPI_Bcast(&num_shards, 1, MPI_INT, 0, MPI_COMM_WORLD);
  
  P7_SERVER_WORKERNODE_STATE *workernode;
  int num_databases = esl_opt_GetInteger(go, "--num_dbs");
  char **database_names;
  ESL_ALLOC(database_names, num_databases * sizeof(char *));

  int c1;
  for(c1 =0; c1< num_databases; c1++){
    database_names[c1] = esl_opt_GetArg(go, c1+1);  //esl_opt_GetArg is 1..num_args
  }
  
  // set my_shard to (my_rank -1)% num_shards so that worker n gets shard n if we have as many workers as shards, makes keeping things straight
  // in my head during debugging easier
  p7_server_workernode_Setup(num_databases, database_names, num_shards, (my_rank -1)%num_shards, num_worker_cores, &workernode);
  workernode->my_rank = my_rank;
  free(database_names);
  // block until all nodes ready
  MPI_Barrier(MPI_COMM_WORLD);


  P7_SERVER_COMMAND the_command;

  // Main workernode loop: wait until master broadcasts a command, handle it, repeat until given command to exit
  while(MPI_Bcast(&the_command, 1, server_mpitypes[P7_SERVER_COMMAND_MPITYPE], 0, MPI_COMM_WORLD) == 
      MPI_SUCCESS){
        // We have a command to process, which gets read into the_command
  
    ESL_ALPHABET   *abc     = esl_alphabet_Create(eslAMINO);

    switch(the_command.type){
      case P7_SERVER_HMM_VS_SEQUENCES: // Master node wants us to compare an HMM to a database of sequences
        if(workernode_perform_search_or_scan(workernode, &the_command, abc, server_mpitypes)!= eslOK){
          p7_Die("Search failed in worker_node.c");
        }
        break;

      case P7_SERVER_SEQUENCE_VS_HMMS: // hmmscan operation
        if(workernode_perform_search_or_scan(workernode, &the_command, abc, server_mpitypes)!= eslOK){
          p7_Die("Scan failed in worker_node.c");
        }
        break; 
      case P7_SERVER_SHUTDOWN_WORKERS:
      // master wants to shut down the workers.
        CHECKED_PTHREAD_MUTEX_LOCK(&(workernode->wait_lock));

        workernode->shutdown = 1; // tell threads to shut down
        workernode->search_type = SHUTDOWN;
        p7_server_workernode_release_threads(workernode); // release any waiting threads to process the shutdown
        CHECKED_PTHREAD_MUTEX_UNLOCK(&(workernode->wait_lock));

        p7_server_workernode_Destroy(workernode);
        MPI_Barrier(MPI_COMM_WORLD);  //Barrier here because shutdown seems to get screwed up if master node exits early
        MPI_Finalize();
        exit(0);
        break;
      default:  // Unrecognized command code
        p7_Die("Worker_node_main received unrecognized command code %d from master", the_command.type);
    }
  }

ERROR:
  p7_Die("Unable to allocate memory in workernode_main");
#endif
}


/*************************************************************************************
 * 2: static functions that are used only within workernode.c
 ************************************************************************************/


/* Function that handles one-HMM many-sequence searches when the thread is processing the front end of comparisons */
/* Returns 0 if the loop terminated because the thread was instructed to switch to processing the back end of comparisons. */
/* Returns 1 if the loop terminated because there was no work left to do */

// worker_thread_front_end_search_loop
/*! \brief Function that iterates through sequences in a one-HMM many-sequence search, performing the front end of the engine on each
 *  \details This function implements the main work loop when a worker thread is in the front-end mode of a one-HMM many-sequence search. 
 *  It requests chunks of work from the main thread and iterates over the sequences in each chunk, performing the front end of the engine
 *  on each sequence.  Sequences that pass the front-end filters are queued to be processed by a back-end thread.  
 *  
 *  If the main thread has no work to hand out, worker_thread_front_end_sequence_search_loop tries to steal work from another thread.  If there is 
 *  no work available to steal or this worker thread has been told to switch to back-end mode, the thread sets its mode to BACKEND and returns from
 *  this function.
 *  \param [in,out] workernode The node's P7_SERVER_WORKERNODE_STATE object, which is modified during execution.
 *  \param [in] id The thread running the loop's id (index into arrays of thread-specific data)
 *  \returns 0 If the loop terminated because the thread needs to switch to back-end mode, 1 if the loop terminated because the thread could not find
 *  any front-end or back-end work to do. 
 */
static int worker_thread_front_end_search_loop(P7_SERVER_WORKERNODE_STATE *workernode, uint32_t my_id){

  uint64_t start,end;
  float nullsc, fwdsc;
  int status;

  int64_t compare_L;
  ESL_SQ* compare_sequence;
  uint32_t compare_database;
  P7_SEARCH_TYPE search_type;
  #ifdef CHECK_MUTEXES
  int lock_retval;
  #endif
  if ((workernode->thread_state[my_id].pipeline != NULL)){
    p7_Die("Illegal state at start of worker_thread_front_end_search_loop");
  }

  CHECKED_PTHREAD_MUTEX_LOCK(&(workernode->search_definition_lock));

  if((workernode->search_type == SEQUENCE_SEARCH) || (workernode->search_type == SEQUENCE_SEARCH_CONTINUE)){
    workernode->thread_state[my_id].pipeline = p7_pipeline_Create(workernode->commandline_options, 100, 100, FALSE, p7_SEARCH_SEQS);
    if(workernode->thread_state[my_id].pipeline == NULL){
      p7_Die("Unable to allocate memory in worker_thread_front_end_search_loop.\n");
    }
    p7_pli_NewModel(workernode->thread_state[my_id].pipeline, workernode->thread_state[my_id].om, workernode->thread_state[my_id].bg);
  }
  else{
    workernode->thread_state[my_id].pipeline = p7_pipeline_Create(workernode->commandline_options, 100, 100, FALSE, p7_SCAN_MODELS);
    if(workernode->thread_state[my_id].pipeline == NULL){
      p7_Die("Unable to allocate memory in worker_thread_front_end_search_loop.\n");
    }
    p7_bg_SetLength(workernode->thread_state[my_id].bg, workernode->compare_L);           
    p7_pli_NewSeq(workernode->thread_state[my_id].pipeline, workernode->compare_sequence);
  }
  compare_L = workernode->compare_L; // make local copies of these, since they don't change during the search
  compare_sequence = workernode->compare_sequence;
  compare_database = workernode->compare_database;
  search_type = workernode->search_type;
  

  CHECKED_PTHREAD_MUTEX_UNLOCK(&(workernode->search_definition_lock));

  while(1){ // Iterate forever, we'll return from the function rather than exiting this loop
 

    // Try to grab some work from the global queue

    CHECKED_PTHREAD_MUTEX_LOCK(&(workernode->work[my_id].lock));

    workernode->work[my_id].start = -1; //Mark our local queue empty here so that stealing works correctly.
    // Could do it at end of chunk, but that would require another lock-unlock sequence

    // try to get some work from the global queue
    uint64_t work_on_global = worker_thread_get_chunk(workernode, my_id, &(workernode->work[my_id].start), &(workernode->work[my_id].end));
    // grab the start and end pointers from our work queue
    start = workernode->work[my_id].start;
    end = workernode->work[my_id].end;
#ifdef DEBUG_COMPARISONS
    if(work_on_global){
      printf("Worker thread %d starting chunk from %ld to %ld\n", my_id, workernode->work[my_id].start, workernode->work[my_id].end);
    } 
#endif


    CHECKED_PTHREAD_MUTEX_UNLOCK(&(workernode->work[my_id].lock)); // release lock

    if(!work_on_global){
    // there was no work on the global queue, so try to steal
      if(!worker_thread_steal(workernode, my_id)){
        // no more work, stop looping

        CHECKED_PTHREAD_MUTEX_LOCK(&(workernode->backend_queue_lock));

        if(workernode->backend_queue_depth == 0){
   
            CHECKED_PTHREAD_MUTEX_UNLOCK(&(workernode->backend_queue_lock));

        // There are also no backend queue entries to process
          if(workernode->thread_state[my_id].pipeline != NULL){
            //Merge stats into running list and clean up the current pipeline
           
            CHECKED_PTHREAD_MUTEX_LOCK(&(workernode->thread_state[my_id].pipeline_lock));

            p7_pipeline_Merge(workernode->thread_state[my_id].stats_pipeline, workernode->thread_state[my_id].pipeline);
            p7_pipeline_Destroy(workernode->thread_state[my_id].pipeline); // scrub the engine for next time

            CHECKED_PTHREAD_MUTEX_UNLOCK(&(workernode->thread_state[my_id].pipeline_lock));  

            workernode->thread_state[my_id].pipeline = NULL;
          }      
        return 1;
        }
        else{

          CHECKED_PTHREAD_MUTEX_UNLOCK(&(workernode->backend_queue_lock));

          // there are backend queue entries to process, switch to backend mode to handle them

          CHECKED_PTHREAD_MUTEX_LOCK(&(workernode->backend_threads_lock));

          CHECKED_PTHREAD_MUTEX_LOCK(&(workernode->thread_state[my_id].mode_lock));

          if(workernode->thread_state[my_id].mode == FRONTEND){
            // someone hasn't already set me to BACKEND
            workernode->num_backend_threads += 1;
            workernode->thread_state[my_id].mode = BACKEND;
          }

          CHECKED_PTHREAD_MUTEX_UNLOCK(&(workernode->thread_state[my_id].mode_lock));

          CHECKED_PTHREAD_MUTEX_UNLOCK(&(workernode->backend_threads_lock));

          if(workernode->thread_state[my_id].pipeline != NULL){
            //Merge stats into running list and clean up the current pipeline
            p7_pipeline_Merge(workernode->thread_state[my_id].stats_pipeline, workernode->thread_state[my_id].pipeline);

            p7_pipeline_Destroy(workernode->thread_state[my_id].pipeline); // scrub the engine for next time
            workernode->thread_state[my_id].pipeline = NULL;
          }         
          return 0;
        }
      }
      else{

        CHECKED_PTHREAD_MUTEX_LOCK(&(workernode->work[my_id].lock));

        // grab the start and end pointers from our work queue
        start = workernode->work[my_id].start;
        end = workernode->work[my_id].end;
      
        CHECKED_PTHREAD_MUTEX_UNLOCK(&(workernode->work[my_id].lock)); // release lock

      } 
    }
          
    if((start != -1) && (start <= end)){
      ESL_SQ *search_sequence=NULL;
      P7_OPROFILE *search_om = NULL;

      //printf("Worker %d from rank %d got chunk ranging from %lu to %lu\n", my_id, workernode->my_rank, start, end);

      CHECKED_PTHREAD_MUTEX_LOCK(&(workernode->work[my_id].lock));

      while(workernode->work[my_id].start<= workernode->work[my_id].end){

        start = workernode->work[my_id].start;
        workernode->work[my_id].start = start+1;

    
        CHECKED_PTHREAD_MUTEX_UNLOCK(&(workernode->work[my_id].lock));

        if((search_type == SEQUENCE_SEARCH) || (search_type == SEQUENCE_SEARCH_CONTINUE)){
          search_sequence = (ESL_SQ *) workernode->database_shards[compare_database]->contents[start];
          p7_bg_SetLength(workernode->thread_state[my_id].bg, search_sequence->L);           
          p7_oprofile_ReconfigLength(workernode->thread_state[my_id].om,search_sequence->L);
          p7_pli_NewSeq(workernode->thread_state[my_id].pipeline, search_sequence);
#ifdef DEBUG_COMPARISONS
          printf("Worker %d from node %d front-end searched sequence %s with index %lu\n", my_id, workernode->my_rank, search_sequence->name, start);
#endif
          status = p7_Pipeline_Overthruster(workernode->thread_state[my_id].pipeline, workernode->thread_state[my_id].om, workernode->thread_state[my_id].bg, search_sequence, &fwdsc, &nullsc);
        }
        else{
          search_om = (P7_OPROFILE *) workernode->database_shards[compare_database]->contents[start];
          p7_pli_NewModel(workernode->thread_state[my_id].pipeline, search_om, workernode->thread_state[my_id].bg);
          p7_oprofile_ReconfigLength(search_om, compare_L);
          p7_bg_SetLength(workernode->thread_state[my_id].bg, compare_L);           
          status = p7_Pipeline_Overthruster(workernode->thread_state[my_id].pipeline, search_om, workernode->thread_state[my_id].bg, compare_sequence, &fwdsc, &nullsc);
#ifdef DEBUG_COMPARISONS
          printf("Worker %d from node %d front-end searched HMM %s with index %lu\n", my_id, workernode->my_rank, search_om->name, start);
#endif
        }

        if (status == eslFAIL)
        {                                  // filters say no match, go on to next sequence
#ifdef TEST_SEQUENCES              // Record that we tested this sequence because we're checking to make sure all sequences get tested
          workernode->sequences_processed[seq_id] = 1;
#endif               
        }
        else{ // push the current operation on the long comparison queue and go on to the next sequence

          // First, check to make sure that someone else hasn't stolen the comparison
        

          CHECKED_PTHREAD_MUTEX_LOCK(&(workernode->work[my_id].lock));

          // grab the start and end pointers from our work queue
          end = workernode->work[my_id].end;
          
          

          if(start <= end){ // sequence hadn't been stolen

            CHECKED_PTHREAD_MUTEX_UNLOCK(&(workernode->work[my_id].lock)); // release lock

            // get an entry to put this comparison in
            P7_BACKEND_QUEUE_ENTRY * the_entry = workernode_get_backend_queue_entry_from_pool(workernode);


            // Merge our pipeline stats into the running total
            p7_pipeline_Merge(workernode->thread_state[my_id].stats_pipeline, workernode->thread_state[my_id].pipeline);
            //swap our pipeline with the one in the entry
            the_entry->pipeline = workernode->thread_state[my_id].pipeline;
            if((search_type == SEQUENCE_SEARCH) || (search_type == SEQUENCE_SEARCH_CONTINUE)){
              workernode->thread_state[my_id].pipeline = p7_pipeline_Create(workernode->commandline_options, 100, 100, FALSE, p7_SEARCH_SEQS);
              if(workernode->thread_state[my_id].pipeline == NULL){
                p7_Die("Unable to allocate memory in worker_thread_front_end_sequence_search_loop.\n");
              }
              p7_pli_NewModel(workernode->thread_state[my_id].pipeline, workernode->thread_state[my_id].om, workernode->thread_state[my_id].bg);
#ifdef DEBUG_COMPARISONS             
              printf("Worker %d from node %d sending sequence %s to backend, index was %lu\n", my_id, workernode->my_rank, search_sequence->name, start);
#endif              
              the_entry->sequence = search_sequence;
              the_entry->om = workernode->thread_state[my_id].om;
            }
            else{
              workernode->thread_state[my_id].pipeline = p7_pipeline_Create(workernode->commandline_options, 100, 100, FALSE, p7_SCAN_MODELS);
              if(workernode->thread_state[my_id].pipeline == NULL){
              p7_Die("Unable to allocate memory in worker_thread_front_end_sequence_search_loop.\n");
              }
              the_entry->sequence = compare_sequence;
              the_entry->om = search_om;
#ifdef DEBUG_COMPARISONS             
              printf("Worker %d from node %d sending HMM %s to backend, index was %lu\n", my_id, workernode->my_rank, search_om->name, start);
#endif   
            }

            // populate the fields
            the_entry->next = NULL;
            the_entry->fwdsc = fwdsc;
            the_entry->nullsc = nullsc;
            
            CHECKED_PTHREAD_MUTEX_LOCK(&(workernode->thread_state[my_id].mode_lock));

            workernode->thread_state[my_id].comparisons_queued += 1;

            CHECKED_PTHREAD_MUTEX_UNLOCK(&(workernode->thread_state[my_id].mode_lock));

            // put the entry in the queue
            workernode_put_backend_queue_entry_in_queue(workernode, the_entry);

            CHECKED_PTHREAD_MUTEX_LOCK(&(workernode->backend_threads_lock));

            CHECKED_PTHREAD_MUTEX_LOCK(&(workernode->backend_queue_lock));

            if (workernode->backend_queue_depth > (workernode->num_backend_threads << BACKEND_INCREMENT_FACTOR)){

              CHECKED_PTHREAD_MUTEX_UNLOCK(&(workernode->backend_queue_lock));

              CHECKED_PTHREAD_MUTEX_UNLOCK(&(workernode->backend_threads_lock));

              // There are too many back-end comparisons waiting in the queue, so switch a thread from frontend to backend
              workernode_increase_backend_threads(workernode);
            }
            else{
      
              CHECKED_PTHREAD_MUTEX_UNLOCK(&(workernode->backend_queue_lock));

              CHECKED_PTHREAD_MUTEX_UNLOCK(&(workernode->backend_threads_lock));
            }
          }
          else{

            CHECKED_PTHREAD_MUTEX_UNLOCK(&(workernode->work[my_id].lock)); // release lock in two places to guarantee work not stolen before we make decision

          }
        }

        CHECKED_PTHREAD_MUTEX_LOCK(&(workernode->work[my_id].lock)); //Lock this here to preserve invariant that threads can't 
        //acquire work[id].lock while holding thread_state[id].mode_lock
   
        CHECKED_PTHREAD_MUTEX_LOCK(&(workernode->thread_state[my_id].mode_lock));

        if(workernode->thread_state[my_id].mode == BACKEND){
        // need to switch modes.
          //printf("Worker %d from node %d switching to back-end\n", my_id, workernode->my_rank);
          // Put our current work chunk back on the work queue

          // Synchronize so that we have the most up-to-date info on how much work is left on our local queue

          end = workernode->work[my_id].end;
          start = workernode->work[my_id].start;  // will be the first object after the one we're currently processing
          workernode->work[my_id].start = -1;  // update this so other threads don't try to steal the work we're putting on the 
          // global queue

          if(start <= end){
            // there was still work left on our queue, so push it back on the global queue

            CHECKED_PTHREAD_MUTEX_LOCK(&(workernode->global_queue_lock));

            // Grab a work chunk to use
            P7_WORK_CHUNK *temp = workernode->global_chunk_pool;
            if(temp == NULL){ // allocate more chunks
              workernode->global_chunk_pool = (P7_WORK_CHUNK *) malloc((workernode->num_threads +1) * sizeof(P7_WORK_CHUNK));
              int i;
              for(i = 0; i < (workernode->num_threads); i++){
                workernode->global_chunk_pool[i].start = -1;
                workernode->global_chunk_pool[i].end = 0;
                workernode->global_chunk_pool[i].next = &(workernode->global_chunk_pool[i+1]);
              }
              // special-case the last entry
              workernode->global_chunk_pool[workernode->num_threads].start = -1;
              workernode->global_chunk_pool[workernode->num_threads].end = 0;
              workernode->global_chunk_pool[workernode->num_threads].next = NULL;
              temp = workernode->global_chunk_pool;        
            }

            // pop the head of the free chunk Pool
            workernode->global_chunk_pool = workernode->global_chunk_pool->next;
            // splice the new chunk onto the global work queue
            temp->next = workernode->global_queue;
            workernode->global_queue = temp;

            // Fill in the chunk's start, end pointers
            workernode->global_queue->start = start;
            workernode->global_queue->end = end;

            CHECKED_PTHREAD_MUTEX_UNLOCK(&(workernode->global_queue_lock)); // release lock  

             
          }
          //Merge the current statistics into the running list
          p7_pipeline_Merge(workernode->thread_state[my_id].stats_pipeline, workernode->thread_state[my_id].pipeline);
          //and free the current pipeline
          p7_pipeline_Destroy(workernode->thread_state[my_id].pipeline);
          workernode->thread_state[my_id].pipeline = NULL;

          CHECKED_PTHREAD_MUTEX_UNLOCK(&(workernode->thread_state[my_id].mode_lock));

          CHECKED_PTHREAD_MUTEX_UNLOCK(&(workernode->work[my_id].lock));

          return(0);
        }

        CHECKED_PTHREAD_MUTEX_UNLOCK(&(workernode->thread_state[my_id].mode_lock));

        CHECKED_PTHREAD_MUTEX_UNLOCK(&(workernode->work[my_id].lock));

      /* believe these are now redundant
        // if we get this far, we weren't switched to the backend, so go on to the next sequence or back to look for more work
        search_sequence = (ESL_SQ *) workernode->database_shards[compare_database]->contents[start];
        search_om = (P7_OPROFILE *) search_sequence;  // set both of these, only use the one that's appropriate for the search 
        // type because it's faster than a conditional to see which one we need to set
      */
        p7_pipeline_Reuse(workernode->thread_state[my_id].pipeline);

        CHECKED_PTHREAD_MUTEX_LOCK(&(workernode->work[my_id].lock));

      }

    CHECKED_PTHREAD_MUTEX_UNLOCK(&(workernode->work[my_id].lock));

    }
  }
}

// worker_thread_back_end_sequence_search_loop
/*! \brief Performs back-end computations when executing a one-sequence many-HMM search
 *  \details Iterates through the sequences in the back-end queue, performing the main stage of the engine on each sequence.
 *  Places any hits found in the thread's hit list.  Switches the thread to front-end mode and returns if there are no sequences
 *  remaining in the back-end queue.
 *  \param [in,out] workernode The node's P7_SERVER_WORKERNODE_STATE object, which is modified during execution.
 *  \param [in] my_id The worker thread's id (index into arrays of thread-specific state).
 *  \returns nothing 
 */
static void worker_thread_back_end_sequence_search_loop(P7_SERVER_WORKERNODE_STATE *workernode, uint32_t my_id){

  // Grab a sequence to work on
  P7_BACKEND_QUEUE_ENTRY *the_entry = workernode_get_backend_queue_entry_from_queue(workernode);
  #ifdef CHECK_MUTEXES
  int lock_retval;
  #endif
  while(the_entry != NULL){

    CHECKED_PTHREAD_MUTEX_LOCK(&(workernode->search_definition_lock));

    // There's a comparison in the queue, so do the backend comparison 
    if(workernode->search_type == SEQUENCE_SEARCH ||workernode->search_type == SEQUENCE_SEARCH_CONTINUE){
      // operate on the worker thread's OM, not the one in the command, to prevent two threads from using the same 
      // om structure simultaneously.  This isn't an issue during scans, because each om only gets examined once
      the_entry->om = workernode->thread_state[my_id].om;
    }

    CHECKED_PTHREAD_MUTEX_UNLOCK(&(workernode->search_definition_lock));

    P7_PIPELINE *temp_pipeline = the_entry->pipeline;
    the_entry->pipeline = NULL;
    workernode->thread_state[my_id].pipeline = temp_pipeline;
    // Configure the model and engine for this comparison
    p7_pli_NewSeq(workernode->thread_state[my_id].pipeline, the_entry->sequence);
    p7_pli_NewModel(workernode->thread_state[my_id].pipeline, the_entry->om, workernode->thread_state[my_id].bg);
    p7_bg_SetLength(workernode->thread_state[my_id].bg, the_entry->sequence->L);           
    p7_oprofile_ReconfigLength(the_entry->om, the_entry->sequence->L);

    CHECKED_PTHREAD_MUTEX_LOCK(&(workernode->thread_state[my_id].hits_lock));

    p7_Pipeline_Mainstage(workernode->thread_state[my_id].pipeline, the_entry->om, workernode->thread_state[my_id].bg, the_entry->sequence, NULL, workernode->thread_state[my_id].tophits , the_entry->fwdsc, the_entry->nullsc); 

    CHECKED_PTHREAD_MUTEX_UNLOCK(&(workernode->thread_state[my_id].hits_lock));

#ifdef TEST_SEQUENCES 
      // Record that we processed this sequence
      workernode->sequences_processed[the_entry->seq_id] = 1;
#endif

    workernode_put_backend_queue_entry_in_pool(workernode, the_entry); // Put the entry back in the free pool
    p7_pipeline_Destroy(workernode->thread_state[my_id].pipeline);  // Clean up pipeline
    workernode->thread_state[my_id].pipeline = NULL;
    the_entry = workernode_get_backend_queue_entry_from_queue(workernode); //see if there's another backend operation to do
  }

  //If we get here, the queue of backend entries is empty, so switch back to processing frontend entries

  CHECKED_PTHREAD_MUTEX_LOCK(&(workernode->backend_threads_lock));

  CHECKED_PTHREAD_MUTEX_LOCK(&(workernode->backend_queue_lock));

  if(workernode->backend_queue == NULL){  // Check this while we have the lock to prevent a race condition between 
    // enqueuing an entry in an empty backend queue and the last backend thread deciding there's no front-end work to do.
    // If we don't switch to front-end mode, we'll just call this function again immediately

    CHECKED_PTHREAD_MUTEX_LOCK(&(workernode->thread_state[my_id].mode_lock));

    //printf("Worker %d from node %d switching to front-end\n", my_id, workernode->my_rank);
    workernode->thread_state[my_id].mode = FRONTEND; // change my mode to frontend

    CHECKED_PTHREAD_MUTEX_UNLOCK(&(workernode->thread_state[my_id].mode_lock));

    workernode->num_backend_threads -= 1;
    }

  CHECKED_PTHREAD_MUTEX_UNLOCK(&(workernode->backend_queue_lock));

  CHECKED_PTHREAD_MUTEX_UNLOCK(&(workernode->backend_threads_lock));

  return;
}


// workernode_increase_backend_threads
/*! /brief Selects a worker thread that is currently processing the front end of the pipeline and changes its mode to BACKEND.
 *  /details Examines the state of the worker threads that are currently processing the front end of the engine pipeline.  Selects the 
 *  front-end thread that has queued the fewest requests for processing by the back-end and changes that thread's mode to BACKEND.
 *  This will cause that thread to switch to processing the back end of the pipeline when it finishes its current comparison.
 *  /param [in,out] workernode The worker node's P7_SERVER_WORKERNODE_STATE object, which is modified during execution.
 *  /returns Nothing
 */
static void workernode_increase_backend_threads(P7_SERVER_WORKERNODE_STATE *workernode){
  #ifdef CHECK_MUTEXES
  int lock_retval;
  #endif
  CHECKED_PTHREAD_MUTEX_LOCK(&(workernode->backend_threads_lock));

  // find the thread with the fewest hits queued, because we want to prioritize processing high-hit regions
  uint32_t which_thread;
  uint64_t fewest_hits = -1;
  uint32_t fewest_hits_thread = -1;

  for(which_thread = 0; which_thread < workernode->num_threads; which_thread++){

    CHECKED_PTHREAD_MUTEX_LOCK(&(workernode->thread_state[which_thread].mode_lock));

    if((workernode->thread_state[which_thread].mode == FRONTEND) &&(workernode->thread_state[which_thread].comparisons_queued < fewest_hits)){
      // this thread is processing front-end queries and has queued fewer hits than any other front-end thread
      fewest_hits_thread = which_thread;
      fewest_hits = workernode->thread_state[which_thread].comparisons_queued;
    }

    CHECKED_PTHREAD_MUTEX_UNLOCK(&(workernode->thread_state[which_thread].mode_lock));

  }
  if(fewest_hits_thread != -1){
    // We found a thread to switch to

    CHECKED_PTHREAD_MUTEX_LOCK(&(workernode->thread_state[fewest_hits_thread].mode_lock));

    workernode->thread_state[fewest_hits_thread].mode = BACKEND;

    CHECKED_PTHREAD_MUTEX_UNLOCK(&(workernode->thread_state[fewest_hits_thread].mode_lock));
 
    workernode->num_backend_threads +=1;
  }
  // If we didn't find a thread to switch to, all worker threads must be in back-end mode or about to change to back-end mode
  // so don't do anything

  // Unlock the backend_threads_lock before we exit

  CHECKED_PTHREAD_MUTEX_UNLOCK(&(workernode->backend_threads_lock));

  return;

}

// workernode_backend_pool_Create
/*! \brief Creates a pool of empty P7_BACKEND_QUEUE_ENTRY objects (implemented as a linked list), and returns a pointer to the head of the list. 
 *  \param [in] num_entries The number of entries to create.
 *  \returns A pointer to the head of the linked list of empty entries.  Calls p7_Die to crash the program with an error message if it is unable 
 *  to allocate memory.
 */
static P7_BACKEND_QUEUE_ENTRY *workernode_backend_pool_Create(int num_entries, ESL_GETOPTS *go){
  if(num_entries == 0){
    p7_Die("Requesting the allocation of 0 P7_BACKEND_QUEUE_ENTRY objects is not allowed\n");
  }
  int status;  // secret return code used inside ESL_ALLOC;
  P7_BACKEND_QUEUE_ENTRY *the_entry, *prev;

  prev = NULL;
  int i;
  for(i = 0; i< num_entries; i++){
    ESL_ALLOC(the_entry, sizeof(P7_BACKEND_QUEUE_ENTRY));
    the_entry->sequence = NULL;
    the_entry->om = NULL;
    the_entry->next = prev;

    the_entry->pipeline = NULL;
    the_entry->fwdsc = eslINFINITY;
    the_entry->nullsc = eslINFINITY;
    
    prev = the_entry;
  }

  return the_entry;
  // GOTO target used to catch error cases from ESL_ALLOC
ERROR:
  p7_Die("Unable to allocate memory in p7_backend_pool_Create");  
  return NULL;  //Silence compiler warning on Mac
}


// workernode_get_backend_queue_entry_from_pool
/*! \brief Removes a backend queue entry from the workernode's pool of empty entries and returns it, allocating more entries if there are none available.
 *  \param [in,out] workernode The worker node's P7_SERVER_WORKERNODE_STATE object, which is modified during execution.
 *  \returns A pointer to an empty backend queue entry.  Calls p7_Die to end the program with an error message if it is unable to allocate memory. 
 */
static P7_BACKEND_QUEUE_ENTRY *workernode_get_backend_queue_entry_from_pool(P7_SERVER_WORKERNODE_STATE *workernode){
  
  P7_BACKEND_QUEUE_ENTRY *the_entry;
  #ifdef CHECK_MUTEXES
  int lock_retval;
  #endif
  // lock the backend pool to prevent multiple threads getting the same entry.
  CHECKED_PTHREAD_MUTEX_LOCK(&(workernode->backend_pool_lock));
  

  if(workernode->backend_pool == NULL){  // There are no free entries, so allocate some more.
    workernode->backend_pool = workernode_backend_pool_Create(workernode->num_threads * 10, workernode->commandline_options);
  
    if(workernode->backend_pool == NULL){
      p7_Die("Unable to allocate memory in p7_server_get_backend_queue_entry_from_pool\n");
    }   
  }

  the_entry = workernode->backend_pool;
  workernode->backend_pool = workernode->backend_pool->next;

   CHECKED_PTHREAD_MUTEX_UNLOCK(&(workernode->backend_pool_lock));

  return(the_entry);
}


// workernode_get_backend_queue_entry_from_queue
/*! \brief Pops the head entry off of the backend queue and returns it.
 *  \param [in,out] wokrernode The worker node's P7_SERVER_WORKERNODE_STATE object, which is modified during execution.
 *  \returns A pointer to a backend queue entry that contains a comparison to be performed by the back end if the backend queue is non-empty, or 
 *  NULL if the backend queue is empty.
 */
static P7_BACKEND_QUEUE_ENTRY *workernode_get_backend_queue_entry_from_queue(P7_SERVER_WORKERNODE_STATE *workernode){
  P7_BACKEND_QUEUE_ENTRY *the_entry;
  #ifdef CHECK_MUTEXES
  int lock_retval;
  #endif
  CHECKED_PTHREAD_MUTEX_LOCK(&(workernode->backend_queue_lock));

  // Grab the head of the queue
  the_entry = workernode->backend_queue;

  // Sanity check
  if((the_entry == NULL) && (workernode->backend_queue_depth != 0)){
    p7_Die("Inconsistent empty queue state found in workernode_get_backend_queue_entry_from_queue.\n");
  }


  if(the_entry!= NULL){ // There was a valid entry in the queue
    workernode->backend_queue = workernode->backend_queue->next; // Pop the head of the queue
    the_entry->next = NULL; // Prevent the caller from following the queue's chain
    workernode->backend_queue_depth -= 1;  // if there was a valid entry in the queue, decrement the count of operations in the queue
  }

  CHECKED_PTHREAD_MUTEX_UNLOCK(&(workernode->backend_queue_lock));

  return(the_entry);
}

// workernode_put_backend_queue_entry_in_pool
/*! \brief Returns a backend queue entry to the node's pool of empty entries
 *  \param [in,out] workernode The worker node's P7_SERVER_WORKERNODE_STATE object, which is modified during execution.
 *  \param [in] the_entry The backend queue entry to be returned to the pool
 *  \returns Nothing.
 */ 
static void workernode_put_backend_queue_entry_in_pool(P7_SERVER_WORKERNODE_STATE *workernode, P7_BACKEND_QUEUE_ENTRY *the_entry){
  #ifdef CHECK_MUTEXES
  int lock_retval;
  #endif
  CHECKED_PTHREAD_MUTEX_LOCK(&(workernode->backend_pool_lock));

  // Make the_entry the new head of the pool
  the_entry->next = workernode->backend_pool;
  workernode->backend_pool = the_entry;

  CHECKED_PTHREAD_MUTEX_UNLOCK(&(workernode->backend_pool_lock));

}


// workernode_put_backend_queue_entry_in_queue
/*! \brief Adds a backend queue entry that describes a comparison that needs to be processed by the back end to the workernode's backend queue.
 *  \details Currently maintains the backend queue as a LIFO stack.  May need to revisit this when we look at running HMMER in non-server mode
 *  to reduce how long any given sequence/HMM has to be kept in memory.
 *  \param [in,out] workernode The worker node's P7_SERVER_WORKERNODE_STATE object, which is modified during execution.
 *  \param [in] the_entry The entry to be added to the queue.
 *  \returns Nothing.
 */
static void workernode_put_backend_queue_entry_in_queue(P7_SERVER_WORKERNODE_STATE *workernode, P7_BACKEND_QUEUE_ENTRY *the_entry){
  #ifdef CHECK_MUTEXES
  int lock_retval;
  #endif

  the_entry->next = workernode->backend_queue;
  workernode->backend_queue = the_entry;
  workernode->backend_queue_depth +=1 ; // increment the count of operations in the queue

  CHECKED_PTHREAD_MUTEX_UNLOCK(&(workernode->backend_queue_lock));

}
 

// worker_thread_get_chunk
/*! \brief Gets a chunk of work from the global work queue for the worker thread to work on, if possible.
 *  \details Searches the global work queue to determine if there's any work available.  If so, extracts a chunk.
 *  If the amount of work in the global queue is below the work request threshold, sets flags telling the main thread to request more work.
 *  \param [in,out] workernode The worker node's P7_SERVER_WORKERNODE_STATE object, which is modified during execution.
 *  \param [in] my_id The id (index into arrays of thread-specific state) of the thread that called this procedure.
 *  \param [out] start The index of the start of the work chunk grabbed from the global queue if there was work available.
 *  \param [out] end The index of the end of the work chunk grabbed from the global queue if there was work available.
 *  \returns 1 if there was a chunk of work to get, 0 otherwise.  Calls p7_Die() to exit the program if unable to complete.
 */
static uint64_t worker_thread_get_chunk(P7_SERVER_WORKERNODE_STATE *workernode, uint32_t my_id, volatile uint64_t *start, volatile uint64_t *end){
  #ifdef CHECK_MUTEXES
  int lock_retval;
  #endif 
  CHECKED_PTHREAD_MUTEX_LOCK(&(workernode->global_queue_lock));

  // sanity check
  if(workernode->global_queue == NULL){
    p7_Die("Found NULL global queue in worker_thread_get_chunk\n");
  }

  // See if there's any work in the queue
  while(workernode->global_queue->end < workernode->global_queue->start){
    // there's no work in the object at the front of the queue
    if(workernode->global_queue->next != NULL){
      //pop the head off of the list of work chunks
      P7_WORK_CHUNK *temp = workernode->global_queue->next;

      // put the empty entry back on the free list
      workernode->global_queue->next = workernode->global_chunk_pool;
      workernode->global_chunk_pool = workernode->global_queue;

      workernode->global_queue = temp;
    }
    else{
      // work queue is empty    
      CHECKED_PTHREAD_MUTEX_UNLOCK(&(workernode->global_queue_lock));

      CHECKED_PTHREAD_MUTEX_LOCK(&(workernode->work_request_lock));

      if(!workernode->work_requested && !workernode->master_queue_empty && !workernode->request_work){
        // We aren't waiting for the master node to send work, the master node hasn't told us it's out of work, and nobody else has set 
        // the flag telling the main thread to request work, so we should set the work request flag.
        workernode->request_work = 1;

      }

      CHECKED_PTHREAD_MUTEX_UNLOCK(&(workernode->work_request_lock));
      return(0);
    }
  }

  // if we get here, the head work chunk on the list has some work to do
  uint64_t my_start, my_end;
  my_start = workernode->global_queue->start;
  if(my_start+ workernode->chunk_size < workernode->global_queue->end){
    // there's more than one chunk of work left in the global queue, so grab one and advance the start pointer

    CHECKED_PTHREAD_MUTEX_LOCK(&(workernode->search_definition_lock));

    my_end  = my_start+ workernode->chunk_size;
    workernode->global_queue->start = my_end+1;

    CHECKED_PTHREAD_MUTEX_UNLOCK(&(workernode->search_definition_lock));

  }
  else{
    // one chunk or less left to grab, so take all the work and pop the head work chunk off of the list;
    // Note that there should always be a work chunk on the work queue, even if its an empty one, so never pop the last chunk
    my_end = workernode->global_queue->end;
    workernode->global_queue->start = -1;
    if(workernode->global_queue->next != NULL){
      P7_WORK_CHUNK *temp = workernode->global_queue->next;

      // put the empty entry back on the free list
      workernode->global_queue->next = workernode->global_chunk_pool;
      workernode->global_chunk_pool = workernode->global_queue;

      workernode->global_queue = temp;
    }
  }

  // See if the amount of work left in the queue is below the request threshold
  P7_WORK_CHUNK *current;
  current = workernode->global_queue;
  int need_more_work = 1;
  int queue_depth = 0;
  while(current != NULL){
    if(((current->start + WORK_REQUEST_THRESHOLD) < current->end)|| queue_depth >= WORK_REQUEST_THRESHOLD){
      // There's enough work left in the queue that we don't need any more
      need_more_work = 0;
      current = NULL;
    }
    else{
      current = current->next;
      queue_depth += 1;
    }
  }

  CHECKED_PTHREAD_MUTEX_LOCK(&(workernode->work_request_lock));

  if(need_more_work && !workernode->work_requested && !workernode->master_queue_empty && !workernode->request_work){
    // We need more work and nobody else has requested some
  
    if(!workernode->work_requested && !workernode->master_queue_empty && !workernode->request_work){
      // re-check whether we should send a request once we've locked the request variable lock to avoid race conditions
      workernode->request_work = 1;
    }
  }
 
  CHECKED_PTHREAD_MUTEX_UNLOCK(&(workernode->work_request_lock));

  // Return the start and end of the grabbed work chunk through start, end
  *start = my_start;
  *end = my_end;
  #ifdef DEBUG_MASTER_QUEUE
  printf("Worker %d on node %d just got work chunk from %lu to %lu off of master queue, leaving state: ", my_id, workernode->my_rank, *start, *end);
  print_work_queue(workernode->global_queue);
  #endif

  CHECKED_PTHREAD_MUTEX_UNLOCK(&(workernode->global_queue_lock));

  return(1); // signal that we found work
}


// worker_thread_steal
/*! \brief If any other thread has work available, steals half of it.
 *  \details Searches all of the worker threads to find the one with the most front-end work available.  If it finds a thread with front-end work 
 *  available, steals half or all of it depending on the amount of work in the victim's thread.  Updates the victim's and stealer's local work 
 *  queues to reflect the theft.
 *  \warning This function should only be called by a worker thread that is in front-end mode.
 *  \param [in,out] workernode The worker node's P7_SERVER_WORKERNODE_STATE object, which is modified during execution.
 *  \param [in] my_id The id (index into arrays of thread-specific state) of the thread that called this procedure.
 *  \returns 1 if any work was stolen, 0 otherwise.  Calls p7_Die() to exit the program if unable to complete successfully.
 */ 
int32_t worker_thread_steal(P7_SERVER_WORKERNODE_STATE *workernode, uint32_t my_id){
  int victim_id = -1; // which thread are we going to steal from
  int i;
  #ifdef CHECK_MUTEXES
  lock_retval;
  #endif 
  CHECKED_PTHREAD_MUTEX_LOCK(&(workernode->steal_lock));  // Only let one thread try to steal at a time to prevent deadlocks in the
   // workernode->work[x].lock s.

  #ifdef DEBUG_STEAL
    printf("Worker %d on node %d starting steal.\n", my_id, workernode->my_rank);
  #endif

  CHECKED_PTHREAD_MUTEX_LOCK(&(workernode->work[my_id].lock));

  if(workernode->work[my_id].start <= workernode->work[my_id].end){
    p7_Die("Thread %d tried to steal when it still had work on its queue\n", my_id);
  }

  CHECKED_PTHREAD_MUTEX_UNLOCK(&(workernode->work[my_id].lock));

  if(workernode->no_steal){

    CHECKED_PTHREAD_MUTEX_UNLOCK(&(workernode->steal_lock));

    #ifdef DEBUG_STEAL
      printf("Worker %d on node %d ending steal because workernode->no_steal was set.\n", my_id, workernode->my_rank);
    #endif
    return 0;  // check this and abort at start to avoid extra searches, locking, unlocking when many threads finish at same time
  }

  int64_t most_work = 0;
  int64_t stealable_work = 0;

  for(i = 0; i < workernode->num_threads; i++){

    CHECKED_PTHREAD_MUTEX_LOCK(&(workernode->work[i].lock));

    CHECKED_PTHREAD_MUTEX_LOCK(&(workernode->thread_state[i].mode_lock));

    if((workernode->work[i].start != -1) && (workernode->work[i].start < workernode->work[i].end) && (workernode->thread_state[i].mode == FRONTEND)){ 
    // There's some stealable work in the potential victim's queue.
      stealable_work = workernode->work[i].end - workernode->work[i].start;
      if(stealable_work > most_work){
        most_work = stealable_work;
        victim_id = i;
      }
    }

    CHECKED_PTHREAD_MUTEX_UNLOCK(&(workernode->thread_state[i].mode_lock));

    CHECKED_PTHREAD_MUTEX_UNLOCK(&(workernode->work[i].lock));

  }

  if(victim_id == -1){
    // we didn't find a good target to steal from
    workernode->no_steal = 1;
    #ifdef DEBUG_STEAL
      printf("Worker %d on node %d ending steal and setting workernode->no_steal because it couldn't find work to steal.\n", my_id, workernode->my_rank);
    #endif

    CHECKED_PTHREAD_MUTEX_UNLOCK(&(workernode->steal_lock));

    return 0;
  }

  // If we get this far, we found someone to steal from.

  CHECKED_PTHREAD_MUTEX_LOCK(&(workernode->work[my_id].lock));

  CHECKED_PTHREAD_MUTEX_LOCK(&(workernode->work[victim_id].lock));


  // steal the lower half of the work from the victim's work queue if possible
  if((workernode->work[victim_id].start >= workernode->work[victim_id].end) || (workernode->work[victim_id].start == (uint64_t) -1) || workernode->thread_state[victim_id].mode != FRONTEND){
    // there was no stealable work left by the time we decided who to steal from, so release the lock and try again
  #ifdef DEBUG_STEAL
      printf("Worker %d on node %d ending steal because someone had already stolen the work it planned to steal.\n", my_id, workernode->my_rank);
#endif

    CHECKED_PTHREAD_MUTEX_UNLOCK(&(workernode->work[victim_id].lock));

    CHECKED_PTHREAD_MUTEX_UNLOCK(&(workernode->work[my_id].lock));

    CHECKED_PTHREAD_MUTEX_UNLOCK(&(workernode->steal_lock));

    return(worker_thread_steal(workernode, my_id));  
  }

  uint64_t work_available = workernode->work[victim_id].end - workernode->work[victim_id].start;
  uint64_t stolen_work, my_new_start, my_new_end, new_victim_end;
  if(work_available > 1){
    // there's enough work on the victim's queue to take half
    stolen_work = work_available/2;

    new_victim_end = workernode->work[victim_id].end - stolen_work;
    my_new_start = new_victim_end +1;
    my_new_end = workernode->work[victim_id].end;

  }
  else{ // take all of the work on the victim's queue
    my_new_end = workernode->work[victim_id].end;
    my_new_start = workernode->work[victim_id].start;
    new_victim_end = workernode->work[victim_id].start-1;
    stolen_work = work_available;
  }
  // update the victim with its new end point
  workernode->work[victim_id].end = new_victim_end;

  // Now, update my work queue with the stolen work
  workernode->work[my_id].start = my_new_start;
  workernode->work[my_id].end = my_new_end;

  // unlock the victim's work queue so it can proceed
  #ifdef CHECK_MUTEXES
 lock_retval = 
 #endif 
 CHECKED_PTHREAD_MUTEX_UNLOCK(&(workernode->work[victim_id].lock));

  // release the lock on my local queue

  CHECKED_PTHREAD_MUTEX_UNLOCK(&(workernode->work[my_id].lock));

#ifdef DEBUG_STEAL
  printf("Worker %d on node %d just stole work from %lu to %lu from worker %d\n", my_id, workernode->my_rank, my_new_start, my_new_end, victim_id);
#endif

  CHECKED_PTHREAD_MUTEX_UNLOCK(&(workernode->steal_lock));

  return 1;
}

// workernode_request_work
// NOTE!! Only call this procedure from the main (control) thread.  It sends MPI messages, and we've told
// MPI that only one thread per node will do that
/*! \brief Sends a work request message to the master node.
 *  \param [in] my_shard The ID of the shard this node is responsible for processing
 *  \ruturns Nothing.  Calls p7_Die() to exit the program if unable to complete successfully.
 *  \warning This function may only be called from the main thread.  The server configures MPI in a way that 
 *  promises that only one thread per node will call MPI commands, so calling this function from a worker
 *  thread could lead to undefined behavior.
 */
#ifdef HAVE_MPI
static void workernode_request_Work(uint32_t my_shard){

  uint32_t buf=0;
  buf = my_shard;  // copy this into a place we can take the address of

  if ( MPI_Send(&buf, 1, MPI_UNSIGNED, 0, HMMER_WORK_REQUEST_TAG, MPI_COMM_WORLD) != MPI_SUCCESS){
    p7_Die("MPI send failed in workernode_request_Work");
  }
}
#endif
// workernode_wait_for_work
// NOTE!! Only call this procedure from the main (control) thread.  It receives MPI messages, and we've told
// MPI that only one thread per node will do that
/*! \brief Performs a blocking wait for a message from the master node containing more work for the worker node.
 *  \param [out] the_reply A pre-allocated buffer that the work chunk sent by the master node will be copied into.
 *  \param [in] server_mpitypes A data structure that defines the custom MPI datatypes used by the server.
 *  \returns Nothing.  Calls p7_Die() to end the program if unable to complete successfully.
 *  \warning Because this function uses the blocking MPI_Recv() call, it should only be called if MPI_Probe() has
 *  determined that there is a work message from the master node waiting to be received or if the worker node is completely
 *  out of work and can't make progress until more work arrives.  In particular, calling this function before a message has 
 *  been sent to the master node to request more work will deadlock the program.
 *  \warning This function may only be called from the main thread.  The server configures MPI in a way that 
 *  promises that only one thread per node will call MPI commands, so calling this function from a worker
 *  thread could lead to undefined behavior.
 */
#ifdef HAVE_MPI
static void workernode_wait_for_Work(P7_SERVER_CHUNK_REPLY *the_reply, MPI_Datatype *server_mpitypes){


  MPI_Status status;
  // Wait for a reply message from the master node
  if(MPI_Recv(the_reply, 1, server_mpitypes[P7_SERVER_CHUNK_REPLY_MPITYPE], 0, HMMER_WORK_REPLY_TAG, MPI_COMM_WORLD, &status) != MPI_SUCCESS){
          p7_Die("MPI_Recv failed in p7_masternode_message_handler\n");
        }
  return; // return data gets passed through the_reply

}
#endif
typedef enum{
  run,
  done,
  null_search
} SEARCH_PROGRESS_ENUM;

#ifdef HAVE_MPI
// workernode_perform_search_or_scan
// NOTE !! Only call this procedure from the main (control) thread.  It sends and receives MPI messages, and we've told
// MPI that only one thread per node will do that
static int workernode_perform_search_or_scan(P7_SERVER_WORKERNODE_STATE *workernode, P7_SERVER_COMMAND *the_command, ESL_ALPHABET *abc, MPI_Datatype *server_mpitypes){

  int status; 
  char *compare_obj_buff;
  P7_PROFILE *gm=NULL;
  ESL_SQ *seq=NULL;
  int temp_pos =0;
  #ifdef CHECK_MUTEXES
  int lock_retval;
#endif

  int works_requested=0; 
  int works_received=0;
  SEARCH_PROGRESS_ENUM stop=run; 
  // get and unpack the query object
  char *send_buf; // MPI buffer used to send hits to master
  int send_buf_length = 100 * 1024; // size of the send buffer. Default to 100kB, send code will resize as necessary
  ESL_ALLOC(send_buf, send_buf_length * sizeof(char));
  ESL_ALLOC(compare_obj_buff, the_command->compare_obj_length);
  
  MPI_Bcast(compare_obj_buff, the_command->compare_obj_length, MPI_CHAR, 0, MPI_COMM_WORLD);
  if(the_command->type == P7_SERVER_HMM_VS_SEQUENCES){ // caller ensures that command is either HMM_VS_SEQUENCES or 
  // SEQUENCES_VS_HMM before calling
    if(p7_profile_MPIUnpack(compare_obj_buff, the_command->compare_obj_length, &temp_pos, MPI_COMM_WORLD, &abc, &gm) != eslOK){
      p7_Die("Failed to unpack query profile in workernode_perform_search_or_scan.");
    }
  }
  else{
    if(esl_sq_MPIUnpack(abc, compare_obj_buff, the_command->compare_obj_length, &temp_pos, MPI_COMM_WORLD, &seq)!=eslOK){
      p7_Die("Failed to unpack query sequence in workernode_perform_search_or_scan.");
    }
  }
  // and the options string
  char *optsstring;
  ESL_ALLOC(optsstring, the_command->options_length);
  MPI_Bcast(optsstring, the_command->options_length, MPI_CHAR, 0, MPI_COMM_WORLD);

  // Update getopts structure in workernode
  if (workernode->commandline_options != NULL){
    esl_getopts_Destroy(workernode->commandline_options);
  }
  if ((workernode->commandline_options = esl_getopts_Create(server_Client_Options))       == NULL)  p7_Die("Couldn't allocate memory in workernode_perform_search_or_scan");
  if ((status = esl_opt_ProcessSpoof(workernode->commandline_options, optsstring)) != eslOK) p7_Die("Error processing search options in workernode_perform_search_or_scan");
  if ((status = esl_opt_VerifyConfig(workernode->commandline_options))        != eslOK) p7_Die("Error processing search options in workernode_perform_search_or_scan");
  free(optsstring);

  // request some work to start off with 
  workernode_request_Work(workernode->my_shard);

  // Wait to get an initial work range back from the master
  P7_SERVER_CHUNK_REPLY work_reply;
  workernode_wait_for_Work(&work_reply, server_mpitypes);
#ifdef DEBUG_MASTER_CHUNKS
  printf("Workernode %d received initial chunk from %lu to %lu\n", workernode->my_rank, work_reply.start, work_reply.end);
#endif
  if(work_reply.start != -1){ // Common case, there's at least one sequence/HMM to search on this node
    // Ok, we've unpacked the hmm and built all of the profiles we need.  
    if(the_command->type == P7_SERVER_HMM_VS_SEQUENCES){
      p7_server_workernode_start_hmm_vs_amino_db(workernode, the_command->db, work_reply.start, work_reply.end, gm);
    }
    else{
      p7_server_workernode_start_amino_vs_hmm_db(workernode, the_command->db, work_reply.start, work_reply.end, seq);
    }

    CHECKED_PTHREAD_MUTEX_LOCK(&(workernode->wait_lock));

    p7_server_workernode_release_threads(workernode);
    
    CHECKED_PTHREAD_MUTEX_UNLOCK(&(workernode->wait_lock));

  }
  else{ // Starting search where this node doesn't have any work to do, so just skip directly to end of search 
  // by setting stop = null_search.  This will cause the end-of-search code to not try to send hits back to the master node
  // This can happen for two reasons.  First, someone might have loaded a database into the server that had fewer
  // items than the server had shards.  Second, someone might have submitted a search using the --range_list option
  // that only searched a few items, none of which were in this shard.

  stop = null_search;

  }
  while(stop == run){ //there's still work to do on this search

    CHECKED_PTHREAD_MUTEX_LOCK(&(workernode->wait_lock));  // Yes, we just unlocked this on first entry to loop, but need to lock it on subsequent iterations

    while(workernode->num_waiting != workernode->num_threads){ 
    // at least one worker thread is still working, so go through the tasks
    // the main thread is responsible for

      CHECKED_PTHREAD_MUTEX_UNLOCK(&(workernode->wait_lock));

      int thread;
            
      // Task 1: check for incoming work from the master node

      CHECKED_PTHREAD_MUTEX_LOCK(&(workernode->work_request_lock));

      if(workernode->work_requested){ // We've asked for work, see if it's arrived

        CHECKED_PTHREAD_MUTEX_UNLOCK(&(workernode->work_request_lock));

        int found_message = 0;
        MPI_Status temp_status;
            

        if(MPI_Iprobe(MPI_ANY_SOURCE, HMMER_WORK_REPLY_TAG, MPI_COMM_WORLD, &found_message, &(temp_status)) != MPI_SUCCESS){
          p7_Die("MPI_Iprobe failed in workernode_perform_search_or_scan\n");
        }
        if(found_message){ // we have some work to receive

          workernode_wait_for_Work(&work_reply, server_mpitypes);
          works_received++;

          if(work_reply.start != -1){
          //We got more work from the master node, add it to the global queue)
#ifdef DEBUG_MASTER_CHUNKS
            printf("Workernode %d received chunk from %lu to %lu\n", workernode->my_rank, work_reply.start, work_reply.end); 
#endif
            p7_server_workernode_add_work(workernode, work_reply.start, work_reply.end);
            CHECKED_PTHREAD_MUTEX_LOCK(&(workernode->wait_lock));

            p7_server_workernode_release_threads(workernode); // tell any paused threads to start up again
            CHECKED_PTHREAD_MUTEX_UNLOCK(&(workernode->wait_lock));
          }
          else{
#ifdef DEBUG_MASTER_CHUNKS
            printf("Workernode %d received message that masternode was out of work during normal polling\n", workernode->my_rank); 
#endif
       
            CHECKED_PTHREAD_MUTEX_LOCK(&(workernode->work_request_lock));

            workernode->master_queue_empty = 1;  // The master is out of work to give

            CHECKED_PTHREAD_MUTEX_UNLOCK(&(workernode->work_request_lock));

          }

          CHECKED_PTHREAD_MUTEX_LOCK(&(workernode->work_request_lock));   

          workernode->work_requested = 0; // no more pending work
          CHECKED_PTHREAD_MUTEX_UNLOCK(&(workernode->work_request_lock));
        }          
      }
      else{
        CHECKED_PTHREAD_MUTEX_UNLOCK(&(workernode->work_request_lock));
      }

      // Task 2: Request more work from the master node when necessary
      CHECKED_PTHREAD_MUTEX_LOCK(&(workernode->work_request_lock));

      if(workernode->request_work && !workernode->master_queue_empty){ // Our queue is low, so request work
              
        workernode_request_Work(workernode->my_shard);
        works_requested++;

              
        workernode->request_work = 0;  // We've requested work
        workernode->work_requested = 1; // flag so that we check for incoming work
      }
      CHECKED_PTHREAD_MUTEX_UNLOCK(&(workernode->work_request_lock));

      // Task 3: Move any hits that the worker threads have found into the node's hit list and send them to the master if we 
      // have enough to make that worthwhile
      P7_TOPHITS *hits;
      for(thread = 0; thread < workernode->num_threads; thread++){
        CHECKED_PTHREAD_MUTEX_LOCK(&(workernode->thread_state[thread].hits_lock));

        if(workernode->thread_state[thread].tophits->N > 50){
          // This thread has enough hits that we should merge them into the node tree
          
          // grab the hits out of the worker thread
          hits = workernode->thread_state[thread].tophits;
          workernode->thread_state[thread].tophits= p7_tophits_Create();
          CHECKED_PTHREAD_MUTEX_UNLOCK(&(workernode->thread_state[thread].hits_lock));
          p7_tophits_Merge(workernode->tophits, hits);
          p7_tophits_Destroy(hits); // tophits_Merge mangles the second tophits
#ifdef DEBUG_HITS
          printf("Worker %d on node %d copying hitlist to master\n", thread, workernode->my_rank);
#endif
        }
        else{
          CHECKED_PTHREAD_MUTEX_UNLOCK(&(workernode->thread_state[thread].hits_lock));
        }
      }
      if(workernode->tophits->N > 1000){ // Arbitrary number, but seems to work fine
#ifdef DEBUG_HITS
          printf("Node %d copying hitlist to master node\n", workernode->my_rank);
#endif
        if(p7_tophits_MPISend(workernode->tophits, 0, HMMER_HIT_MPI_TAG, MPI_COMM_WORLD, &send_buf, &send_buf_length) 
          != eslOK){
          p7_Die("Failed to send hit messages to master\n");
        }
        //printf("Sending HMMER_HIT_MPI_TAG message\n");
        p7_tophits_Destroy(workernode->tophits); // clear out the hits we just sent
        workernode->tophits = p7_tophits_Create();            

      }
    CHECKED_PTHREAD_MUTEX_LOCK(&(workernode->wait_lock)); // lock this because we read workernode->num_waiting to decide whether loop terminates

    }

    CHECKED_PTHREAD_MUTEX_UNLOCK(&(workernode->wait_lock));  // Yes, we just locked this, but we need to have the lock at the start of the loop.

    // When we get here, all of the worker threads have run out of work to do, so request more work unless the master node has told us its
    // out of work or we've already sent a request 
    CHECKED_PTHREAD_MUTEX_LOCK(&(workernode->work_request_lock));

    if(!workernode->master_queue_empty){
      if(!workernode->work_requested){
        // nobody has sent a request already, so send one
        workernode_request_Work(workernode->my_shard);
        works_requested++;
      }
      CHECKED_PTHREAD_MUTEX_UNLOCK(&(workernode->work_request_lock));

      // Request sent, wait for more work.
      workernode_wait_for_Work(&work_reply, server_mpitypes);
      works_received++;
      //printf("Workernode received chunk from %lu to %lu\n", work_reply.start, work_reply.end);
      CHECKED_PTHREAD_MUTEX_LOCK(&(workernode->work_request_lock));

      workernode->work_requested = 0; // we've processed the outstanding request
      CHECKED_PTHREAD_MUTEX_UNLOCK(&(workernode->work_request_lock));

      if(work_reply.start != -1){
        //We got more work from the master node
        p7_server_workernode_add_work(workernode, work_reply.start, work_reply.end);
#ifdef DEBUG_MASTER_CHUNKS
        printf("Workernode %d received chunk from %lu to %lu\n", workernode->my_rank, work_reply.start, work_reply.end);
#endif
        CHECKED_PTHREAD_MUTEX_LOCK(&(workernode->wait_lock));

        p7_server_workernode_release_threads(workernode); // tell any paused threads to go
        CHECKED_PTHREAD_MUTEX_UNLOCK(&(workernode->wait_lock));

      }
      else{
        // Master has no work left, double-check we have nothing else to do
        CHECKED_PTHREAD_MUTEX_LOCK(&(workernode->global_queue_lock));

#ifdef DEBUG_MASTER_CHUNKS
        printf("Workernode %d received message that masternode was out of work during final request.  Top chunk on work queue had start = %lu and end = %lu\n", workernode->my_rank, workernode->global_queue->start, workernode->global_queue->end); 
#endif
        if(workernode->global_queue->start != -1){
          CHECKED_PTHREAD_MUTEX_UNLOCK(&(workernode->global_queue_lock));

#ifdef DEBUG_MASTER_CHUNKS
          printf("Workernode %d found work on master queue after out-of-work message, re-releasing threads\n", workernode->my_rank); 
#endif
          CHECKED_PTHREAD_MUTEX_LOCK(&(workernode->wait_lock));

          p7_server_workernode_release_threads(workernode); // tell any paused threads to go
          CHECKED_PTHREAD_MUTEX_UNLOCK(&(workernode->wait_lock));
        }
        else{ // really are out of work, end search
          CHECKED_PTHREAD_MUTEX_UNLOCK(&(workernode->global_queue_lock));
          stop = done;
        }
        
      }
    }
    else{ // We've gotten an out-of-work message from the master, make sure that no work arrived before it that 
    // still needs to be done
      CHECKED_PTHREAD_MUTEX_UNLOCK(&(workernode->work_request_lock));

      // See if there's any work in the queue
      CHECKED_PTHREAD_MUTEX_LOCK(&(workernode->global_queue_lock));

      while((workernode->global_queue->end < workernode->global_queue->start) &&(workernode->global_queue->next != NULL)){
        // there's no work in the object at the front of the queue, but there are more objects
        //pop the head off of the list of work chunks
        P7_WORK_CHUNK *temp = workernode->global_queue->next;

        // put the empty entry back on the free list
        workernode->global_queue->next = workernode->global_chunk_pool;
        workernode->global_chunk_pool = workernode->global_queue;

        workernode->global_queue = temp;
      }
      if(workernode->global_queue->end >= workernode->global_queue->start){
        CHECKED_PTHREAD_MUTEX_UNLOCK(&(workernode->global_queue_lock));

        // There is some work left in the master queue, so re-release the threads to complete it
        // Yes, we may have just checked this but the loop above ends either when we find a work object with work left to do
        // or when we run out of work objects
        #ifdef DEBUG_MASTER_CHUNKS
        printf("Workernode %d found work on its work queue after masternode sent out-of-work message, re-releasing worker threads\n", workernode->my_rank); 
        #endif
        CHECKED_PTHREAD_MUTEX_LOCK(&(workernode->wait_lock));

        p7_server_workernode_release_threads(workernode); // tell any paused threads to go
        CHECKED_PTHREAD_MUTEX_UNLOCK(&(workernode->wait_lock));

      }
      else{ // There really is no more work to do
        CHECKED_PTHREAD_MUTEX_UNLOCK(&(workernode->global_queue_lock));
        stop = done;
      }
    }
  }

  // Sanity checks: Did we get as many work chunks back as we requested, and did we somehow get out of the main work loop with 
  // a request for more work pending?
  if(works_requested != works_received){
    p7_Die("Rank %d had work request/receive mis-match %u vs. %u\n", workernode->my_rank, works_requested, works_received);
  }
  CHECKED_PTHREAD_MUTEX_LOCK(&(workernode->work_request_lock));

  if(workernode->work_requested){
    p7_Die("Rank %d had work request outstanding at end of search\n", workernode->my_rank);
  }
  CHECKED_PTHREAD_MUTEX_UNLOCK(&(workernode->work_request_lock));

  P7_PIPELINE *pli;
  if(the_command->type == P7_SERVER_HMM_VS_SEQUENCES){
    pli = p7_pipeline_Create(workernode->commandline_options, 100, 100, FALSE, p7_SEARCH_SEQS);
  }
  else{
    pli = p7_pipeline_Create(workernode->commandline_options, 100, 100, FALSE, p7_SCAN_MODELS);
  }
  if(stop == done){ // Normal search end, gather any hits we need to send back.  Other possibility is a 
  //search where this node had no work, so we won't have any hits

    int thread;
    P7_TOPHITS *hits;
  
    for(thread = 0; thread < workernode->num_threads; thread++){
      CHECKED_PTHREAD_MUTEX_LOCK(&(workernode->thread_state[thread].pipeline_lock));

      p7_pipeline_Merge(pli, workernode->thread_state[thread].stats_pipeline);
      p7_pipeline_Destroy(workernode->thread_state[thread].stats_pipeline);
      CHECKED_PTHREAD_MUTEX_UNLOCK(&(workernode->thread_state[thread].pipeline_lock));

      workernode->thread_state[thread].stats_pipeline=NULL;
      if(workernode->thread_state[thread].tophits->N > 0){
        // This thread has hits that we need to put in the tree
        CHECKED_PTHREAD_MUTEX_LOCK(&(workernode->thread_state[thread].hits_lock));
        // grab the hits out of the workernode
        hits = workernode->thread_state[thread].tophits;
        workernode->thread_state[thread].tophits = p7_tophits_Create();
        CHECKED_PTHREAD_MUTEX_UNLOCK(&(workernode->thread_state[thread].hits_lock));

        p7_tophits_Merge(workernode->tophits, hits);
        p7_tophits_Destroy(hits); // tophits_Merge mangles the second tophits
      }
    }
  }
  if(p7_pipeline_MPISend(pli, 0, HMMER_PIPELINE_STATE_MPI_TAG, MPI_COMM_WORLD, &send_buf, &send_buf_length) != eslOK){
    p7_Die("Failed to send pipeline state to master");
  }
  
  p7_pipeline_Destroy(pli);
  if(p7_tophits_MPISend(workernode->tophits, 0, HMMER_HIT_FINAL_MPI_TAG, MPI_COMM_WORLD, &send_buf, &send_buf_length) 
    != eslOK){
    p7_Die("Failed to send hit messages to master\n");
  }


    //printf("Sending HMMER_HIT_FINAL_MPI_TAG message\n");
  
  p7_tophits_Destroy(workernode->tophits);
  workernode->tophits = p7_tophits_Create();
  p7_server_workernode_end_search(workernode);
  
  free(compare_obj_buff);
  free(send_buf);
  return eslOK;

ERROR:
  if(compare_obj_buff != NULL){
    free(compare_obj_buff);
  }
  if(optsstring != NULL){
    free(optsstring);
  }
  return eslEMEM;

}
#endif
```
