## Supplementary material for "All-at-once RNA folding with 3D motif prediction framed by evolutionary information": speed-master.pl

```
#! /usr/bin/perl

# The top level script that runs speed benchmarks
# 
# Usage: 
#   ./speed-master.pl <top_builddir> <top_srcdir> <resultdir> <nproc> <nthread> <joblist> <querydb> <targetdb> <script>
#
# <top_builddir>: Top level directory for finding executables to be
#                 benchmarked. This is passed on to the <script>
#                 without modification; that script uses it to
#                 construct appropriate paths to executables.
#
#   <top_srcdir>: Top level directory for finding scripts or data
#                 files.  This too will simply be passed on to the
#                 <script> without modification.
#
#    <resultdir>: A directory for holding all <nproc> temporary files
#                 created by the benchmark. This name should be short
#                 and unique; it will also be used to construct job
#                 names on the cluster, as <resultdir.$i>.
#
#        <nproc>: how many processes to parallelize over in our cluster.
#
#      <nthread>: how many threads to run in each timed process.
#                 This is passed on to the <script> verbatim.
#
#      <joblist>: Name of a file containing a list of job names, one word per
#                 line.  This filename will simply be passed on to the
#                 <script>, which then uses it to pull appropriate test
#                 queries out of <querydb>. Thus it will usually be a
#                 list of query names.
#
#      <querydb>: File to fetch queries listed in <joblist> from.
#                 Passed to <script> without modification.
#
#     <targetdb>: File to search and time the search. 
#                 Passed to <script> without modification.
#
#       <script>: This script is executed on each of <nproc>
#                 processes, on an appropriately constructed subset of the 
#                 benchmark queries.
#
# The <script> must take the following arguments:
#    <top_builddir> <top_srcdir> <resultdir> <tblfile> <nthread> <querydb> <targetdb> <outfile>
#
# Examples of HMMER3 benchmark:
#   ./speed-master.pl ~/releases/hmmer-release/build-icc ~/releases/hmmer-release sA-new 100 1 speedA.list Pfam-A.hmm pfamseq-shuf ./x-hmmsearch
#

$top_builddir = shift;
$top_srcdir   = shift;
$resultdir    = shift;
$nproc        = shift;
$nthread      = shift;
$joblist      = shift;
$querydb      = shift;
$targetdb     = shift;
$driver       = shift;

# Make the result directory
if (-e $resultdir) { die("$resultdir exists");}
system("mkdir $resultdir");

# Suck in the job list
open(JOB_TBL, $joblist) || die;
$n = 0;
while (<JOB_TBL>) { ($jobline[$n++]) = $_; }
close JOB_TBL;

# Create <ncpu> subtables in memory (interleaved)
for ($i = 0; $i < $n; $i++)
{
    $subtbl[$i % $nproc] .= $jobline[$i];
}

# Output the <nproc> subtables to the work directory, as tbl.$n
for ($i = 0; $i < $nproc; $i++)
{
    open(SUBTBL, ">$resultdir/tbl.$i") || die ("Failed to create $resultdir/tbl.$i");
    print SUBTBL $subtbl[$i];
    close SUBTBL;
}

# Ask slurm for 4G RAM per thread.
$memrequest = 4000 * $nthread;

# Write a slurm array script
# I'd love to make these jobs exclusive, since we're speed benchmarking,
# but we only have 16 nodes (each with 36 cores).
#
open(SLURMSCRIPT, ">$resultdir.sh") || die("failed to create slurm script");
print SLURMSCRIPT <<EOF;
#! /bin/bash
#SBATCH -t 6-00:00
#SBATCH --mem $memrequest
#SBATCH -p eddy
#SBATCH -c $nthread
#SBATCH -N 1
#SBATCH -o $resultdir/tbl.%a.slurm
$driver $top_builddir $top_srcdir $resultdir $resultdir/tbl.\${SLURM_ARRAY_TASK_ID} $nthread $querydb $targetdb $resultdir/tbl.\${SLURM_ARRAY_TASK_ID}.out
EOF

# Submit the job array.
#
$maxidx = $nproc-1;
system("sbatch --array=0-$maxidx $resultdir.sh");
```
