## Supplementary material for "All-at-once RNA folding with 3D motif prediction framed by evolutionary information": 3box.hmm

```
HMMER3/f [3.3 | Nov 2019]
NAME  3box
LENG  20
MAXL  75
ALPH  DNA
RF    yes
MM    no
CONS  yes
CS    yes
MAP   yes
DATE  Thu Mar 19 09:44:43 2020
NSEQ  22
EFFN  22.000000
CKSUM 1874497603
STATS LOCAL MSV       -6.0857  0.74408
STATS LOCAL VITERBI   -6.5394  0.74408
STATS LOCAL FORWARD   -3.2146  0.74408
HMM          A        C        G        T   
            m->m     m->i     m->d     i->m     i->i     d->m     d->d
  COMPO   0.85352  3.67699  1.53220  1.10043
          1.38629  1.38629  1.38629  1.38629
          0.00830  5.48894  5.48894  1.46634  0.26236  0.00000        *
      1   0.00850  6.21185  5.49634  6.05242      1 A x - .
          1.38629  1.38629  1.38629  1.38629
          0.00830  5.48894  5.48894  1.46634  0.26236  1.09861  0.40547
      2   0.00850  6.21185  5.49634  6.05242      2 A x - .
          1.38629  1.38629  1.38629  1.38629
          0.00830  5.48894  5.48894  1.46634  0.26236  1.09861  0.40547
      3   0.07174  5.97461  2.75317  5.82342      3 A x - .
          1.38629  1.38629  1.38629  1.38629
          0.00830  5.48894  5.48894  1.46634  0.26236  1.09861  0.40547
      4   4.57582  4.38815  1.28255  0.35675      4 t x - .
          1.38629  1.38629  1.38629  1.38629
          0.00830  5.48894  5.48894  1.46634  0.26236  1.09861  0.40547
      5   5.04480  6.00326  0.01203  5.79333      5 G x - .
          1.38629  1.38629  1.38629  1.38629
          0.00830  5.48894  5.48894  1.46634  0.26236  1.09861  0.40547
      6   0.00850  6.21185  5.49634  6.05242      6 A x - .
          1.38629  1.38629  1.38629  1.38629
          0.00830  5.48894  5.48894  1.46634  0.26236  1.09861  0.40547
      7   0.16698  4.64734  5.03178  1.98292      7 a x - .
          1.38629  1.38629  1.38629  1.38629
          0.00830  5.48894  5.48894  1.46634  0.26236  1.09861  0.40547
      8   0.27480  2.21511  3.99743  2.18242      8 a x - .
          1.38629  1.38629  1.38629  1.38629
          0.00830  5.48894  5.48894  1.46634  0.26236  1.09861  0.40547
      9   0.81098  4.17232  4.48858  0.63691      9 t x - .
          1.38629  1.38629  1.38629  1.38629
          0.27817  5.48894  1.43256  1.46634  0.26236  1.09861  0.40547
     10   1.24764  1.81454  1.93201  0.90375     10 t . - .
          1.38629  1.38629  1.38629  1.38629
          0.01086  5.22163  5.22163  1.46634  0.26236  0.15006  1.97081
     11   2.62887  4.93134  0.09260  4.70307     11 G x - .
          1.38629  1.38629  1.38629  1.38629
          0.00830  5.48894  5.48894  1.46634  0.26236  1.09861  0.40547
     12   5.28311  4.88969  5.40686  0.01723     12 T x - .
          1.38629  1.38629  1.38629  1.38629
          0.00830  5.48894  5.48894  1.46634  0.26236  1.09861  0.40547
     13   2.55388  3.81030  2.68966  0.18371     13 t x - .
          1.38629  1.38629  1.38629  1.38629
          0.00830  5.48894  5.48894  1.46634  0.26236  1.09861  0.40547
     14   5.28311  4.88969  5.40686  0.01723     14 T x - .
          1.38629  1.38629  1.38629  1.38629
          0.00830  5.48894  5.48894  1.46634  0.26236  1.09861  0.40547
     15   5.04480  6.00326  0.01203  5.79333     15 G x - .
          1.38629  1.38629  1.38629  1.38629
          0.00830  5.48894  5.48894  1.46634  0.26236  1.09861  0.40547
     16   0.08235  4.92354  5.26649  2.70886     16 A x - .
          2.00737  2.00737  2.00737  0.51588
          0.09989  2.39766  5.48894  0.57943  0.82147  1.09861  0.40547
     17   2.48998  3.46889  1.86103  0.31413     19 t x - .
          1.38629  1.38629  1.38629  1.38629
          0.00830  5.48894  5.48894  1.46634  0.26236  1.09861  0.40547
     18   5.28311  4.88969  5.40686  0.01723     20 T x - .
          1.38629  1.38629  1.38629  1.38629
          0.00830  5.48894  5.48894  1.46634  0.26236  1.09861  0.40547
     19   0.00850  6.21185  5.49634  6.05242     21 A x - .
          1.38629  1.38629  1.38629  1.38629
          0.00830  5.48894  5.48894  1.46634  0.26236  1.09861  0.40547
     20   2.00283  3.72053  0.42449  1.67812     22 g x - .
          1.38629  1.38629  1.38629  1.38629
          0.00416  5.48480        *  1.46634  0.26236  0.00000        *
//
```
