## Supplementary material for "All-at-once RNA folding with 3D motif prediction framed by evolutionary information": ecori.hmm

```
HMMER3/e [3.0 | March 2010]
NAME  ecori
LENG  6
MAXL  64
ALPH  DNA
RF    no
CONS  yes
CS    no
MAP   yes
DATE  Thu Jun 16 11:48:52 2011
NSEQ  2
EFFN  2.000000
CKSUM 3460427537
STATS LOCAL MSV       -6.2757  1.01949
STATS LOCAL VITERBI   -6.7433  1.01949
STATS LOCAL FORWARD   -1.7848  1.01949
HMM          A        C        G        T   
            m->m     m->i     m->d     i->m     i->i     d->m     d->d
  COMPO   1.18299  1.62142  1.56342  1.24966
          1.38629  1.38629  1.38629  1.38629
          0.04879  3.73767  3.73767  1.46634  0.26236  0.00000        *
      1   2.38910  2.82844  0.25233  2.62837      1 g - -
          1.38629  1.38629  1.38629  1.38629
          0.04879  3.73767  3.73767  1.46634  0.26236  1.09861  0.40547
      2   0.28818  2.60848  2.42319  2.42940      2 a - -
          1.38629  1.38629  1.38629  1.38629
          0.04879  3.73767  3.73767  1.46634  0.26236  1.09861  0.40547
      3   0.28818  2.60848  2.42319  2.42940      3 a - -
          1.38629  1.38629  1.38629  1.38629
          0.04879  3.73767  3.73767  1.46634  0.26236  1.09861  0.40547
      4   2.31486  2.12647  2.41211  0.36768      4 t - -
          1.38629  1.38629  1.38629  1.38629
          0.04879  3.73767  3.73767  1.46634  0.26236  1.09861  0.40547
      5   2.31486  2.12647  2.41211  0.36768      5 t - -
          1.38629  1.38629  1.38629  1.38629
          0.04879  3.73767  3.73767  1.46634  0.26236  1.09861  0.40547
      6   2.46232  0.33808  2.58153  2.07174      6 c - -
          1.38629  1.38629  1.38629  1.38629
          0.02469  3.71357        *  1.46634  0.26236  0.00000        *
//
```
