## Supplementary material for "All-at-once RNA folding with 3D motif prediction framed by evolutionary information": i5-hmmbuild-naming.pl

```
#! /usr/bin/perl

# Test that HMM naming in hmmbuild works as advertised.
# Written to test for #h50.
# SRE, Tue Apr 28 14:00:51 2009
#
# Usage:    ./i5-hmmbuild-naming.pl  <builddir> <srcdir> <tmpfile prefix>
# Example:  ./i5-hmmbuild-naming.pl  ..          ..      tmpfoo

$builddir     = shift;
$srcdir       = shift;
$tmppfx       = shift;


if (! -x "$builddir/src/hmmbuild")        { print "FAIL: didn't find hmmbuild binary $builddir/src/hmmbuild\n"; exit 1; }  
if (! -r "$srcdir/testsuite/20aa.sto")    { print "FAIL: didn't find $srcdir/testsuite/20aa.sto\n";             exit 1; }
if (! -r "$srcdir/tutorial/fn3.sto")      { print "FAIL: didn't find $srcdir/tutorial/globins4.sto\n";          exit 1; }
if (! -r "$srcdir/tutorial/globins4.sto") { print "FAIL: didn't find $srcdir/tutorial/globins4.sto\n";          exit 1; }

system("$builddir/src/hmmbuild $tmppfx.hmm $srcdir/testsuite/20aa.sto > /dev/null");    
if ($? != 0)                          { print "FAIL: hmmbuild failed unexpectedly\n";         exit 1; }
$name = `cat $tmppfx.hmm | grep "^NAME"`;
if ($name !~ /^NAME \s*test/)         { print "FAIL: default naming by MSA name fails\n";     exit 1; }

system("$builddir/src/hmmbuild $tmppfx.hmm $srcdir/tutorial/globins4.sto > /dev/null"); 
if ($? != 0)                          { print "FAIL: hmmbuild failed unexpectedly\n";         exit 1; }
$name = `cat $tmppfx.hmm | grep "^NAME"`;
if ($name !~ /^NAME \s*globins4/)     { print "FAIL: naming using file name fails\n";         exit 1; }

system("$builddir/src/hmmbuild -n myname $tmppfx.hmm $srcdir/tutorial/fn3.sto > /dev/null");
if ($? != 0)                          { print "FAIL: hmmbuild failed unexpectedly\n";         exit 1; }
$name = `cat $tmppfx.hmm | grep "^NAME"`;
if ($name !~ /^NAME \s*myname/)       { print "FAIL: naming using -n fails\n";                exit 1; }

# >1 alignment in file; both have MSA names. 
# default will work; -n will fail.
#
system("cat $srcdir/testsuite/20aa.sto $srcdir/tutorial/fn3.sto > $tmppfx.sto");
system("$builddir/src/hmmbuild $tmppfx.hmm $tmppfx.sto > /dev/null");                 if ($? != 0) { print "FAIL: hmmbuild failed on multi MSA file\n";    exit 1; }
system("$builddir/src/hmmbuild -n myname $tmppfx.hmm $tmppfx.sto > /dev/null 2>&1");  if ($? == 0) { print "FAIL: hmmbuild -n should have failed\n";       exit 1; }

# >1 alignment in file; first or second one lacks MSA name.
# default will fail.
#
system("cat $srcdir/testsuite/20aa.sto $srcdir/tutorial/globins4.sto > $tmppfx.sto");
system("$builddir/src/hmmbuild $tmppfx.hmm $tmppfx.sto > /dev/null 2>&1");            if ($? == 0) { print "FAIL: hmmbuild should have failed\n";    exit 1; }
system("cat $srcdir/tutorial/globins4.sto $srcdir/testsuite/20aa.sto > $tmppfx.sto");
system("$builddir/src/hmmbuild $tmppfx.hmm $tmppfx.sto > /dev/null 2>&1");            if ($? == 0) { print "FAIL: hmmbuild should have failed\n";    exit 1; }


print "ok\n"; 
unlink "$tmppfx.hmm";
unlink "$tmppfx.sto";
exit 0;
```
