## Supplementary material for "All-at-once RNA folding with 3D motif prediction framed by evolutionary information": i6-hmmalign-mapali.pl

```
#! /usr/bin/perl

# Test the hmmalign --mapali option.
# 
# Usage:    ./i6-hmmalign-mapali.pl  <hmmalign binary>     <esl-reformat binary>        <testsuitedir> <tmpfile prefix>
# Example:  ./i6-hmmalign-mapali.pl  ../src/hmmalign    ../easel/miniapps/esl-reformat     .               foo
#
# SRE, Mon May 25 09:52:48 2009


$hmmalign     = shift;
$eslreformat  = shift;
$testsuitedir = shift;
$tmppfx       = shift;

if (! -x "$hmmalign")                    { print "FAIL: didn't find hmmalign binary $hmmalign\n";        exit 1; }  
if (! -x "$eslreformat")                 { print "FAIL: didn't find esl-reformat binary $eslreformat\n"; exit 1; } 
if (! -r "$testsuitedir/Caudal_act.hmm") { print "FAIL: didn't find $testsuitedir/Caudal_act.hmm\n";     exit 1; }
if (! -r "$testsuitedir/Caudal_act.sto") { print "FAIL: didn't find $testsuitedir/Caudal_act.sto\n";     exit 1; }


system("$eslreformat -u --rename foo fasta $testsuitedir/Caudal_act.sto > $tmppfx.fa");
if ($? != 0)   { print "FAIL: esl-reformat failed unexpectedly\n"; exit 1; }

system("$hmmalign -o $tmppfx.sto  --mapali $testsuitedir/Caudal_act.sto $testsuitedir/Caudal_act.hmm $tmppfx.fa");
if ($? != 0)   { print "FAIL: hmmalign failed unexpectedly\n"; exit 1; }

system("$eslreformat -u fasta $tmppfx.sto > $tmppfx.2.fa");
if ($? != 0)   { print "FAIL: esl-reformat failed unexpectedly\n"; exit 1; }

system("$eslreformat -u fasta $testsuitedir/Caudal_act.sto > $tmppfx.3.fa");
if ($? != 0)   { print "FAIL: esl-reformat failed unexpectedly\n"; exit 1; }

system("cat $tmppfx.fa >> $tmppfx.3.fa");
if ($? != 0)   { print "FAIL: cat failed unexpectedly\n"; exit 1; }

system("diff $tmppfx.2.fa $tmppfx.3.fa");
if ($? != 0)   { print "FAIL: --mapali doesn't produce expected sequences\n"; exit 1; }

print "ok\n"; 
unlink "$tmppfx.fa";
unlink "$tmppfx.sto";
unlink "$tmppfx.2.fa";
unlink "$tmppfx.3.fa";
exit 0;
```
