## Supplementary material for "All-at-once RNA folding with 3D motif prediction framed by evolutionary information": M1.hmm

```
HMMER3/e [3.0 | March 2010]
NAME  M1
LENG  1
ALPH  amino
RF    no
CONS  yes
CS    no
MAP   yes
DATE  Thu Jun 16 11:49:23 2011
NSEQ  2
EFFN  2.000000
CKSUM 0
STATS LOCAL MSV       -4.9046  1.46065
STATS LOCAL VITERBI   -5.1999  1.46065
STATS LOCAL FORWARD   -0.0517  1.46065
HMM          A        C        D        E        F        G        H        I        K        L        M        N        P        Q        R        S        T        V        W        Y   
            m->m     m->i     m->d     i->m     i->i     d->m     d->d
  COMPO   0.35624  4.75100  4.29053  4.19828  4.88306  3.48560  5.11004  4.21322  4.22519  4.00099  5.04236  4.13232  4.23379  4.52899  4.38323  3.09073  3.42594  3.72730  6.17838  5.12044
          2.68618  4.42225  2.77519  2.73123  3.46354  2.40513  3.72494  3.29354  2.67741  2.69355  4.24690  2.90347  2.73739  3.18146  2.89801  2.37887  2.77519  2.98518  4.58477  3.61503
          0.01467  4.62483  5.34718  0.61958  0.77255  0.00000        *
      1   0.32372  4.76536  4.42980  4.32857  5.00499  3.55951  5.22620  4.27004  4.37081  4.10495  5.08789  4.22499  4.36948  4.63911  4.51684  3.12947  3.46009  3.76842  6.33337  5.25783      1 A - -
          2.68618  4.42225  2.77519  2.73123  3.46354  2.40513  3.72494  3.29354  2.67741  2.69355  4.24690  2.90347  2.73739  3.18146  2.89801  2.37887  2.77519  2.98518  4.58477  3.61503
          0.00990  4.62006        *  0.61958  0.77255  0.00000        *
//
```
