## Supplementary material for "All-at-once RNA folding with 3D motif prediction framed by evolutionary information": HBB_HUMAN

```
>HBB_HUMAN Human beta hemoglobin.
VHLTPEEKSAVTALWGKVNVDEVGGEALGRLLVVYPWTQRFFESFGDLSTPDAVMGNPKV
KAHGKKVLGAFSDGLAHLDNLKGTFATLSELHCDKLHVDPENFRLLGNVLVCVLAHHFGK
EFTPPVQAAYQKVVAGVANALAHKYH
```
