## Supplementary material for "All-at-once RNA folding with 3D motif prediction framed by evolutionary information": MADE1.hmm

```
HMMER3/f [3.1 | February 2013]
NAME  MADE1
ACC   DF0000629.2
DESC  MADE1 (MAriner Derived Element 1), a TcMar-Mariner DNA transposon
LENG  80
MAXL  426
ALPH  DNA
RF    yes
MM    no
CONS  yes
CS    no
MAP   yes
DATE  Tue Feb 19 20:33:41 2013
NSEQ  1997
EFFN  3.911818
CKSUM 3015610723
STATS LOCAL MSV       -8.5786  0.71858
STATS LOCAL VITERBI   -9.3632  0.71858
STATS LOCAL FORWARD   -3.4823  0.71858
HMM          A        C        G        T   
            m->m     m->i     m->d     i->m     i->i     d->m     d->d
  COMPO   1.24257  1.59430  1.62906  1.16413
          1.38629  1.38629  1.38629  1.38629
          0.03960  3.94183  3.94183  1.46634  0.26236  0.00000        *
      1   2.69765  2.44396  2.81521  0.24089      1 t x - -
          1.38629  1.38629  1.38629  1.38629
          0.03960  3.94183  3.94183  1.46634  0.26236  1.09861  0.40547
      2   2.72939  2.37873  2.85832  0.24244      2 t x - -
          1.38629  1.38629  1.38629  1.38629
          0.03725  4.00179  4.00179  1.46634  0.26236  1.09861  0.40547
      3   0.16099  3.16370  2.87328  2.99734      3 a x - -
          1.38629  1.38629  1.38629  1.38629
          0.03604  4.03416  4.03416  1.46634  0.26236  1.09861  0.40547
      4   1.98862  2.42132  0.42649  2.10770      4 g x - -
          1.38629  1.38629  1.38629  1.38629
          0.03539  4.05203  4.05203  1.46634  0.26236  1.09861  0.40547
      5   1.96369  2.69532  0.36534  2.32099      5 g x - -
          1.38629  1.38629  1.38629  1.38629
          0.03764  4.06427  3.92372  1.46634  0.26236  1.09861  0.40547
      6   2.56994  2.11239  2.71946  0.30571      6 t x - -
          1.37159  1.41129  1.39124  1.37159
          0.03806  3.89715  4.07214  1.50442  0.25122  1.00714  0.45454
      7   2.58388  2.10353  2.64646  0.31253     12 t x - -
          1.38764  1.38524  1.38764  1.38465
          0.03494  4.03864  4.09125  1.40070  0.28293  1.09237  0.40860
      8   2.18552  2.70201  0.28821  2.64645     14 g x - -
          1.38629  1.38629  1.38629  1.38629
          0.03628  4.09157  3.96779  1.46634  0.26236  1.09861  0.40547
      9   2.16916  2.82142  0.28427  2.60854     15 g x - -
          1.38091  1.39033  1.38365  1.39033
          0.03566  4.00237  4.08886  1.38021  0.28972  1.01958  0.44745
     10   2.45517  2.15232  2.42886  0.34277     18 t x - -
          1.39065  1.39065  1.39065  1.37335
          0.03536  4.01212  4.09576  1.39554  0.28462  1.09775  0.40589
     11   2.10260  2.95484  0.28160  2.64222     21 g x - -
          1.36740  1.40555  1.40555  1.36740
          0.03843  3.92069  4.02468  1.44733  0.26814  1.09856  0.40549
     12   2.54740  0.30185  2.61355  2.21647     26 c x - -
          1.38748  1.38276  1.38748  1.38748
          0.03457  4.05446  4.09623  1.40847  0.28040  1.05496  0.42803
     13   0.28443  2.72003  2.32214  2.48149     28 a x - -
          1.38740  1.38740  1.38298  1.38740
          0.03441  4.05976  4.10001  1.41198  0.27926  1.09780  0.40587
     14   0.29412  2.55413  2.49679  2.35701     30 a x - -
          1.38194  1.39067  1.38194  1.39067
          0.03505  4.02482  4.10005  1.39522  0.28473  1.09929  0.40512
     15   0.18837  2.99710  2.82270  2.77556     33 a x - -
          1.39015  1.39472  1.37503  1.38539
          0.03725  3.97815  4.02618  1.37955  0.28994  1.10102  0.40426
     16   0.50816  2.05151  2.22111  1.82407     37 a x - -
          1.36727  1.38730  1.39683  1.39405
          0.04830  3.89881  3.61610  1.29026  0.32186  1.05306  0.42905
     17   2.11260  2.73141  0.29747  2.64152     41 g x - -
          1.36913  1.40376  1.40376  1.36913
          0.03705  3.93681  4.08299  1.44872  0.26771  1.07479  0.41759
     18   2.24459  1.90539  2.34054  0.43234     46 t x - -
          1.33632  1.42493  1.39937  1.38665
          0.04427  3.64574  4.06297  1.70501  0.20061  1.21309  0.35279
     19   0.44322  2.17202  2.18055  2.03175     57 a x - -
          1.41047  1.41471  1.36338  1.35797
          0.03970  3.81957  4.07540  1.65588  0.21186  1.22788  0.34660
     20   0.33340  2.42691  2.40824  2.25160     66 a x - -
          1.29389  1.44615  1.37917  1.43324
          0.04223  3.70146  4.09459  1.55158  0.23815  1.05880  0.42598
     21   2.50563  1.98543  2.69601  0.33746     74 t x - -
          1.39462  1.39462  1.42862  1.32990
          0.04184  3.80216  3.98177  1.80466  0.17976  1.00279  0.45705
     22   2.54484  1.97505  2.66483  0.33806     84 t x - -
          1.39134  1.39489  1.38662  1.37246
          0.03877  3.97504  3.95038  1.37620  0.29107  1.13932  0.38572
     23   2.10159  2.83856  0.29282  2.61635     88 g x - -
          1.39682  1.39682  1.35536  1.39682
          0.05046  3.75402  3.65808  1.08330  0.41321  1.13019  0.39004
     24   2.25298  0.61854  2.50691  1.29221     90 c x - -
          1.35803  1.49605  1.46737  1.24379
          0.06091  3.28322  3.83564  1.89752  0.16245  1.28788  0.32276
     25   1.27819  2.23285  0.76242  1.91259    106 g x - -
          1.29024  1.67349  1.68279  1.04597
          0.05752  3.44263  3.73311  2.58671  0.07825  1.26818  0.33037
     26   1.86925  2.58352  0.39466  2.33986    131 g x - -
          1.31084  1.49412  1.46666  1.29002
          0.04698  3.54257  4.07715  2.25245  0.11109  0.86163  0.54900
     27   2.38297  1.93394  2.39162  0.39800    151 t x - -
          1.33582  1.47359  1.44163  1.30411
          0.04951  3.48445  4.03783  2.15951  0.12260  1.21681  0.35122
     28   2.41717  2.17810  2.62774  0.32113    170 t x - -
          1.36805  1.48060  1.37439  1.32840
          0.04849  3.50958  4.05014  2.58370  0.07850  1.22399  0.34822
     29   2.57764  2.35132  2.56552  0.28512    194 t x - -
          1.43829  1.43458  1.24787  1.43829
          0.04667  3.56670  4.05428  2.49706  0.08591  1.23744  0.34267
     30   2.47248  2.07688  2.62257  0.33172    215 t x - -
          1.25120  1.52623  1.70635  1.15531
          0.08932  3.31524  3.01336  2.81842  0.06156  1.22909  0.34610
     31   2.25937  2.13157  2.02027  0.43957    248 t x - -
          1.18172  1.43522  1.72841  1.28150
          0.07936  2.93117  3.77395  2.46269  0.08906  0.60457  0.79034
     32   2.04508  2.84981  0.30490  2.58263    280 g x - -
          1.17665  1.66785  1.66218  1.16056
          0.05998  3.23615  3.96853  2.83684  0.06040  1.01952  0.44749
     33   2.45103  0.38098  2.56776  1.87147    317 c x - -
          1.24153  1.52524  1.60663  1.22783
          0.05538  3.39046  3.90294  2.73920  0.06680  1.18729  0.36391
     34   2.22082  0.36258  2.75077  2.02704    347 c x - -
          1.15008  1.62014  1.86511  1.10673
          0.06086  3.18178  4.04341  2.94504  0.05403  1.25991  0.33363
     35   0.27033  2.66664  2.52541  2.43767    388 a x - -
          1.24951  1.47565  1.41392  1.42074
          0.07123  3.00373  3.95552  3.13655  0.04440  1.28173  0.32512
     36   2.83107  2.41670  2.97197  0.22235    439 t x - -
          1.37071  1.57683  1.38637  1.23972
          0.05293  3.45216  3.91807  2.54402  0.08181  1.14651  0.38235
     37   2.52322  2.25084  2.45909  0.31611    465 t x - -
          1.26335  1.55077  1.59008  1.19965
          0.07504  3.13329  3.55006  3.08962  0.04659  1.13108  0.38962
     38   0.45807  2.30687  1.98940  2.03143    512 a x - -
          1.15472  1.67511  1.53797  1.26320
          0.09820  3.13076  2.99876  2.79197  0.06326  1.39915  0.28343
     39   2.37471  0.42180  2.44763  1.80427    550 c x - -
          1.23785  1.49058  1.48364  1.35502
          0.06081  3.19472  4.01643  2.41851  0.09327  0.94671  0.49105
     40   2.32826  1.95481  2.36781  0.40458    578 t x - -
          1.36586  1.46001  1.43000  1.29720
          0.05257  3.39673  4.03256  1.84862  0.17133  1.40979  0.27997
     41   2.68669  2.13935  2.81520  0.28200    592 t x - -
          1.34965  1.42793  1.45781  1.31633
          0.04735  3.57826  3.99988  2.09424  0.13144  1.22129  0.34934
     42   2.55904  2.16444  2.70859  0.29952    609 t x - -
          1.12072  1.61936  1.63578  1.26895
          0.07346  3.25910  3.42962  2.85641  0.05919  1.38363  0.28857
     43   1.99923  1.61027  2.26343  0.57851    646 t x - -
          1.32290  1.58747  1.61095  1.11018
          0.06656  3.08568  3.97944  2.44774  0.09046  0.75593  0.63407
     44   0.23887  2.79899  2.55209  2.60783    675 a x - -
          1.18557  1.50323  1.59070  1.31590
          0.05597  3.38637  3.88222  2.46900  0.08847  1.27945  0.32599
     45   0.29593  2.53488  2.53903  2.32335    701 a x - -
          1.08710  1.54222  1.59276  1.40430
          0.07539  2.94521  3.91062  1.91623  0.15918  1.22327  0.34852
     46   2.58352  2.40524  2.76700  0.25955    725 t x - -
          1.19685  1.58503  1.74852  1.14293
          0.06124  3.18279  4.02089  2.82961  0.06085  1.05474  0.42814
     47   2.13251  2.88788  0.29508  2.50964    764 g x - -
          1.20891  1.55463  1.68206  1.19000
          0.06526  3.12574  3.94910  2.41448  0.09367  1.10396  0.40280
     48   2.23841  2.99164  0.25118  2.72900    792 g x - -
          1.26330  1.55339  1.52606  1.24355
          0.05464  3.34968  4.01313  2.78872  0.06347  1.15133  0.38012
     49   2.57533  0.32900  2.64632  2.01501    824 c x - -
          1.35118  1.39828  1.40141  1.39516
          0.04340  3.79297  3.91506  1.59549  0.22666  1.20075  0.35806
     50   0.46433  2.04127  2.23437  2.00605    833 a x - -
          1.23062  1.36903  1.62282  1.36182
          0.05764  3.31530  3.92762  2.28791  0.10700  1.07910  0.41536
     51   0.27513  2.77017  2.28518  2.57549    853 a x - -
          1.27958  1.58726  1.46109  1.25394
          0.05750  3.30072  3.96214  2.60776  0.07656  1.25708  0.33475
     52   0.20149  2.86434  2.84551  2.69770    883 a x - -
          1.23645  1.62259  1.71174  1.10368
          0.05756  3.26729  4.02702  2.54508  0.08172  1.27391  0.32814
     53   0.26982  2.65833  2.50477  2.46835    911 a x - -
          1.36005  1.50358  1.48100  1.22550
          0.06921  3.37553  3.42118  2.36646  0.09851  1.27560  0.32748
     54   0.40022  2.19284  2.22687  2.20396    934 a x - -
          1.12070  1.60472  1.53213  1.35895
          0.05523  3.36752  3.94966  2.42917  0.09224  0.84774  0.55928
     55   2.11356  0.46400  2.46442  1.79955    960 c x - -
          1.23932  1.35913  1.50478  1.46331
          0.05187  3.47055  3.94022  2.35854  0.09933  1.12102  0.39445
     56   1.85868  0.79440  2.22069  1.25971    983 c x - -
          1.21951  1.50212  1.51138  1.34185
          0.06404  3.29054  3.69705  1.75742  0.18933  1.18410  0.36532
     57   1.33272  2.32720  0.71452  1.90215    999 g x - -
          1.12229  1.49343  1.56653  1.42255
          0.04920  3.46654  4.08749  2.17995  0.11996  1.31769  0.31164
     58   2.48337  0.43652  2.46331  1.68683   1017 c x - -
          1.34704  1.55461  1.38112  1.28222
          0.04823  3.61532  3.90311  2.20911  0.11631  1.00864  0.45368
     59   0.41659  2.44509  1.93972  2.20507   1034 a x - -
          1.38198  1.38198  1.39194  1.38932
          0.03641  3.98130  4.06929  1.35873  0.29704  1.31330  0.31325
     60   0.41612  2.39160  1.97116  2.21075   1037 a x - -
          1.03649  1.46430  1.57421  1.57557
          0.04769  3.52580  4.06641  2.32461  0.10294  0.84329  0.56263
     61   2.66264  2.12302  2.82746  0.28581   1056 t x - -
          1.36925  1.39635  1.38930  1.39048
          0.04097  3.97400  3.84718  1.39433  0.28502  1.12205  0.39395
     62   2.26510  2.13196  2.42551  0.37231   1060 t x - -
          1.37965  1.39147  1.39147  1.38264
          0.04082  3.91610  3.90805  1.24613  0.33914  0.95192  0.48776
     63   0.41244  2.25761  2.16787  2.12907   1062 a x - -
          1.34515  1.41203  1.41203  1.37753
          0.04054  3.77835  4.08203  1.30483  0.31638  1.11819  0.39582
     64   2.51464  0.37905  2.62296  1.82008   1068 c x - -
          1.39543  1.38753  1.39233  1.37008
          0.03854  3.90584  4.03535  1.36573  0.29463  1.13682  0.38689
     65   2.16380  2.11332  2.18714  0.42765   1073 t x - -
          1.38764  1.38471  1.38519  1.38764
          0.03575  4.05376  4.03073  1.40080  0.28289  1.03825  0.43707
     66   2.79349  2.39141  2.87271  0.23478   1075 t x - -
          1.37227  1.39101  1.39101  1.39101
          0.03597  4.01447  4.05827  1.39017  0.28639  1.06429  0.42308
     67   2.82488  2.47749  2.93179  0.21887   1078 t x - -
          1.38141  1.39112  1.38915  1.38353
          0.03661  3.99477  4.04370  1.35958  0.29675  1.13439  0.38804
     68   2.77679  2.30433  2.90694  0.24425   1081 t x - -
          1.37593  1.38989  1.45520  1.32825
          0.04447  3.68736  3.99242  1.76176  0.18843  0.98580  0.46703
     69   2.47698  3.17398  0.19595  2.95437   1093 g x - -
          1.38264  1.38264  1.39734  1.38264
          0.05358  3.96553  3.40487  1.40348  0.28202  1.03112  0.44100
     70   2.84327  0.27906  2.97336  2.00890   1097 c x - -
          1.38629  1.38629  1.38629  1.38629
          0.03412  4.08811  4.08811  1.46634  0.26236  0.69006  0.69625
     71   0.21870  2.83638  2.69251  2.65798   1098 a x - -
          1.37446  1.37942  1.39640  1.39509
          0.03670  3.93983  4.09935  1.41905  0.27700  1.10002  0.40476
     72   2.35233  0.46085  2.23804  1.78715   1103 c x - -
          1.38536  1.38781  1.38781  1.38421
          0.03493  4.03822  4.09272  1.39310  0.28542  1.09638  0.40658
     73   2.57111  0.32543  2.74124  1.98892   1105 c x - -
          1.38629  1.38629  1.38629  1.38629
          0.03381  4.09688  4.09688  1.46634  0.26236  1.09626  0.40664
     74   0.27014  2.61416  2.53262  2.47636   1106 a x - -
          1.38629  1.38629  1.38629  1.38629
          0.03461  4.09267  4.05587  1.46634  0.26236  1.09748  0.40603
     75   0.52873  2.16549  1.91736  1.90409   1107 a x - -
          1.38629  1.38629  1.38629  1.38629
          0.03426  4.08396  4.08396  1.46634  0.26236  1.07423  0.41788
     76   2.33134  0.38082  2.65861  1.90055   1108 c x - -
          1.38629  1.38629  1.38629  1.38629
          0.03466  4.07266  4.07266  1.46634  0.26236  1.09861  0.40547
     77   2.20588  0.45134  2.35553  1.84373   1109 c x - -
          1.38629  1.38629  1.38629  1.38629
          0.03550  4.04912  4.04912  1.46634  0.26236  1.09861  0.40547
     78   2.69018  2.22054  2.82311  0.26898   1110 t x - -
          1.38629  1.38629  1.38629  1.38629
          0.03711  4.00561  4.00561  1.46634  0.26236  1.09861  0.40547
     79   0.16248  3.15867  2.86159  2.98963   1111 a x - -
          1.38629  1.38629  1.38629  1.38629
          0.04048  3.92018  3.92018  1.46634  0.26236  1.09861  0.40547
     80   0.17484  3.04770  2.86638  2.88183   1112 a x - -
          1.38629  1.38629  1.38629  1.38629
          0.02045  3.90014        *  1.46634  0.26236  0.00000        *
//
```
