## Supplementary material for "All-at-once RNA folding with 3D motif prediction framed by evolutionary information": intel-macosx-gcc-debug

```
# SQCLEVEL is 2 instead of 3 to disallow valgrind testing,
# I'm not sure where it is on mac os machines...
#
# I rewrite PERL5LIB as blank because the Intel mac machine I
# currently test on (xcompile.int.janelia.org (10.40.1.19)) has an old
# version of dynaloader that doesn't work with a new MIME::Base64
# library that's in my PERL5LIB path, rewriting my PERL5LIB path as
# blank causes both older versions to be used, which allows it
# to work.

export PERL5LIB=""
../configure CC=gcc --enable-debugging
make V=1 
make V=1 dev                              
make V=1 SQCLEVEL=2 check                            
make V=1 SQCLEVEL=2 devcheck                            
```
