## Supplementary material for "All-at-once RNA folding with 3D motif prediction framed by evolutionary information": cmalign.man.in

```
.TH "cmalign" 1 "@INFERNAL_DATE@" "Infernal @INFERNAL_VERSION@" "Infernal Manual"

.SH NAME
cmalign - align sequences to a covariance model

.SH SYNOPSIS

.TP
.B cmalign
.I [options]
.I <cmfile>
.I <seqfile>

.SH DESCRIPTION

.B cmalign
aligns the RNA sequences in
.I <seqfile>
to the covariance model (CM) in
.I <cmfile>.
The new alignment is output to 
.I stdout 
in Stockholm format, but can be redirected to a file
.I <f>
with the 
.BI -o " <f>"
option.

.PP
Either 
.I <cmfile> 
or 
.I <seqfile> 
(but not both) may be '-' (dash), which
means reading this input from
.I stdin
rather than a file.  

.PP
The sequence file 
.I <seqfile>
must be in FASTA or Genbank format.

.PP
.B cmalign 
uses an HMM banding technique to accelerate alignment by default as
described below for the
.B --hbanded 
option. HMM banding can be turned off with the 
.B --nonbanded
option.

.PP
By default, 
.B cmalign
computes the alignment with maximum
expected accuracy that is consistent with constraints (bands) derived
from an HMM, using a banded version of the Durbin/Holmes optimal accuracy algorithm.
This behavior can be changed with the 
.B --cyk
or
.B --sample
options.

.PP
.B cmalign 
takes special care to correctly align truncated sequences, where some
nucleotides from the beginning (5') and/or end (3') of the actual full
length biological sequence are not present in the input sequence 
(see DL Kolbe and SR Eddy, Bioinformatics, 25:1236-1243, 2009). This
behavior is on by default, but can be turned off with 
.B --notrunc.
In previous versions of 
.B cmalign 
the 
.B --sub
option was required to appropriately handle truncated sequences. The
.B --sub 
option is still available in this version, but the new default method
for handling truncated sequences should be as good or superior to the
sub method in nearly all cases.

.PP
The 
.BI --mapali " <s>"
option allows inclusion of the fixed training alignment used to build
the CM from file 
.I <s>
within the output alignment of
.B cmalign.

.PP
It is possible to merge two or more alignments created by the
same CM using the Easel miniapp 
.B esl-alimerge
(included in the easel/miniapps/ subdirectory of Infernal). Previous
versions of 
.B cmalign 
included options to merge alignments but they were deprecated upon development
of
.B esl-alimerge, 
which is significantly more memory efficient. 

.PP
By default,
.B cmalign
will output the alignment to stdout. 
The alignment can be redirected to an output file 
.I <f>
with the 
.BI -o " <f>"
option. With 
.B -o,
information on each aligned sequence, including score and model
alignment boundaries will be printed to stdout (more on this below).

.PP
The output alignment will be in Stockholm format by default. This can
be changed to Pfam, aligned FASTA (AFA), A2M, Clustal, or Phylip
format using the
.BI --outformat " <s>"
option, where
.I <s> 
is the name of the desired format.  As a special case, if the output
alignment is large (more than 10,000 sequences or more than 10,000,000
total nucleotides) than the output format will be Pfam format, with
each sequence appearing on a single line, for reasons of memory
efficiency. For alignments larger than this, using
.B --ileaved 
will force interleaved Stockholm format, but the user should be aware
that this may require a lot of memory. 
.B --ileaved 
will only work for alignments up to 100,000 sequences or 100,000,000
total nucleotides.

.PP
If the output alignment format is Stockholm or Pfam, the output
alignment will be annotated with posterior probabilities which
estimate the confidence level of each aligned nucleotide.  This
annotation appears as lines beginning with "#=GR <seq name> PP", one
per sequence, each immediately below the corresponding aligned
sequence "<seq name>". Characters in PP lines have 12 possible values:
"0-9", "*", or ".". If ".", the position corresponds to a gap in the
sequence. A value of "0" indicates a posterior probability of between
0.0 and 0.05, "1" indicates between 0.05 and 0.15, "2" indicates
between 0.15 and 0.25 and so on up to "9" which indicates between 0.85
and 0.95. A value of "*" indicates a posterior probability of between
0.95 and 1.0. Higher posterior probabilities correspond to greater
confidence that the aligned nucleotide belongs where it appears in the
alignment.  With
.B --nonbanded, 
the calculation of the posterior probabilities
considers all possible alignments of the target sequence to the
CM. Without 
.B --nonbanded
(i.e. in default mode), the calculation considers only possible
alignments within the HMM bands. Further, the posterior probabilities
are conditional on the truncation mode of the alignment. For example, if
the sequence alignment is truncated 5', a PP value of "9" indicates between
0.85 and 0.95 of all 5' truncated alignments include the given
nucleotide at the given position.
The posterior annotation can be turned off with the
.B --noprob 
option. If
.B --small
is enabled, posterior annotation must also be turned off using
.B --noprob.

.PP
The tabular output that is printed to stdout if the 
.B -o 
option is used includes one line per sequence and twelve fields per
line: "idx": the index of the sequence in the input file, "seq name":
the sequence name; "length": the length of the sequence; "cm from" and
"cm to": the model start and end positions of the alignment; "trunc":
"no" if the sequence is not truncated, "5'" if the beginning of the
sequence truncated 5', "3'" if the end of the sequence is truncated,
and "5'&3'" if both the beginning and the end are truncated; "bit sc":
the bit score of the alignment, "avg pp" the average posterior
probability of all aligned nucleotides in the alignment; "band calc",
"alignment" and "total": the time in seconds required for calculating
HMM bands, computing the alignment, and complete processing of the
sequence, respectively; "mem (Mb)": the size in Mb of all dynamic
programming matrices required for aligning the sequence.  This tabular
data can be saved to file
.I <f>
with the 
.BI --sfile " <f>"
option.

.SH OPTIONS

.TP
.B -h
Help; print a brief reminder of command line usage and available
options.

.TP
.BI -o " <f>"
Save the alignment in Stockholm format to a file
.I <f>.
The default is to write it to standard output.

.TP
.B -g
Configure the model for global alignment of the query model to the
target sequences. By default, the model is configured for local
alignment. Local alignments can contain large insertions and deletions
called "local ends" in the structure to be penalized differently than
normal indels. These are annotated as "~"
columns in the RF line of the output alignment. The
.B -g 
option can be used to disallow these local ends.
The
.B -g
option is required if the 
.B --sub 
option is also used.

.SH OPTIONS FOR CONTROLLING THE ALIGNMENT ALGORITHM

.TP
.B --optacc
Align sequences using the Durbin/Holmes optimal accuracy
algorithm. This is the default.
The optimal accuracy alignment will be constrained by HMM bands for acceleration
unless the
.B --nonbanded 
option is enabled. 
The optimal accuracy algorithm determines the alignment that
maximizes the posterior probabilities of the aligned nucleotides within it.
The posterior probabilites are determined using (possibly HMM banded)  
variants of the Inside and Outside algorithms. 

.TP
.B --cyk
Do not use the Durbin/Holmes optimal accuracy alignment to align the
sequences, instead use the CYK algorithm which determines the
optimally scoring (maximum likelihood) alignment of the sequence to
the model, given the HMM bands (unless 
.B --nonbanded
is also enabled). 

.TP
.B --sample
Sample an alignment from the posterior distribution of alignments.
The posterior distribution is determined using an HMM banded (unless 
.B --nonbanded)  
variant of the Inside algorithm. 

.TP
.BI --seed " <n>"
Seed the random number generator with
.I <n>,
an integer >= 0. 
This option can only be used in combination with 
.B --sample. 
If 
.I <n> 
is nonzero, stochastic sampling of alignments will be reproducible; the same
command will give the same results.
If 
.I <n>
is 0, the random number generator is seeded arbitrarily, and
stochastic samplings may vary from run to run of the same command.
The default seed is 181.

.TP
.B --notrunc
Turn off truncated alignment algorithms. 
All sequences in the input file will be assumed to be full length, 
unless 
.B --sub
is also used, in which case the program can still handle truncated
sequences but will use an alternative strategy for their alignment.

.TP
.B --sub
Turn on the sub model construction and alignment procedure. For each
sequence, an HMM is first used to predict the model start and end
consensus columns, and a new sub CM is constructed that only models
consensus columns from start to end. The sequence is then aligned to
this sub CM.  Sub alignment is an older method than the default one for aligning sequences
that are possibly truncated. By default,
.B cmalign 
uses special DP algorithms to handle truncated sequences which should
be more accurate than the sub method in most cases.
.B --sub 
is still included as an option mainly for testing against this default
truncated sequence handling.  This "sub CM" procedure is not the same
as the "sub CMs" described by Weinberg and Ruzzo.

.SH OPTIONS FOR CONTROLLING SPEED AND MEMORY REQUIREMENTS

.TP
.B --hbanded
This option is turned on by default. Accelerate alignment by pruning
away regions of the CM DP matrix that are deemed negligible by an HMM.
First, each sequence is scored with a CM plan 9 HMM derived from the
CM using the Forward and Backward HMM algorithms to calculate
posterior probabilities that each nucleotide aligns to each state of
the HMM. These posterior probabilities are used to derive constraints
(bands) on the CM DP matrix. Finally, the target sequence is aligned
to the CM using the banded DP matrix, during which cells outside the
bands are ignored. Usually most of the full DP matrix lies outside the
bands (often more than 95%), making this technique faster because
fewer DP calculations are required, and more memory efficient because
only cells within the bands need be allocated.

Importantly, HMM banding sacrifices the guarantee of determining the
optimally accurarte or optimal alignment, which will be missed if it
lies outside the bands. The tau parameter is the amount of probability
mass considered negligible during HMM band calculation; lower values
of tau yield greater speedups but also a greater chance of missing the
optimal alignment. The default tau is 1E-7, determined empirically as
a good tradeoff between sensitivity and speed, though this value can
be changed with the
.B --tau " <x>" 
option. The level of acceleration increases with both the length and
primary sequence conservation level of the family. For example, with
the default tau of 1E-7, tRNA models (low primary sequence
conservation with length of about 75 nucleotides) show about 10X
acceleration, and SSU bacterial rRNA models (high primary sequence
conservation with length of about 1500 nucleotides) show about 700X.
HMM banding can be turned off with the
.B --nonbanded 
option.

.TP
.BI --tau " <x>"
Set the tail loss probability used during HMM band calculation to
.I <x>. 
This is the amount of probability mass within the HMM posterior
probabilities that is considered negligible. The default value is 1E-7.
In general, higher values will result in greater acceleration, but
increase the chance of missing the optimal alignment due to the HMM
bands.

.TP
.BI --mxsize " <x>"
Set the maximum allowable total DP matrix size to 
.I <x>
megabytes. By default this size is 1024 Mb. 
This should be large enough for the vast majority of alignments,
however if it is not 
.B cmalign 
will attempt to iteratively tighten the HMM bands it uses to constrain the
alignment by raising the tau parameter and recalculating the bands
until the total matrix size needed falls below 
.I <x>
megabytes or the maximum allowable tau value (0.05 by default, but
changeable with 
.B --maxtau)
is reached. At each iteration of band tightening, tau is multiplied by
a 2.0. The band tightening strategy can be turned off with the 
.B --fixedtau
option.
If the maximum tau is reached and the required matrix size still exceeds 
.I <x>
or if HMM banding is not being used and the required matrix size exceeds
.I <x>
then 
.B cmalign 
will exit prematurely and report an error message that 
the matrix exceeded its maximum allowable size. In this case, the
.B --mxsize 
can be used to raise the size limit or the maximum tau
can be raised with
.B --maxtau.
The limit will commonly be exceeded when the 
.B --nonbanded
option is used without the
.B --small 
option, but can still occur when
.B --nonbanded 
is not used. Note that if 
.B cmalign
is being run in 
.I <n>
multiple threads on a multicore machine then each thread may
have an allocated
matrix of up to size 
.I <x>
Mb at any given time.

.TP
.B --fixedtau
Turn off the HMM band tightening strategy described in the explanation
of the 
.B --mxsize
option above.

.TP
.BI --maxtau " <x>"
Set the maximum allowed value for tau during band
tightening, described in the explanation of 
.B --mxsize 
above, to 
.I <x>.
By default this value is 0.05.

.TP
.B --nonbanded
Turns off HMM banding. The returned alignment is guaranteed to be the
globally optimally accurate one (by default) or the globally optimally
scoring one (if 
.B --cyk
is enabled).
The 
.B --small
option is recommended in combination with this option, because
standard alignment without HMM banding requires a lot of memory (see
.B --small
).

.TP
.B --small
Use the divide and conquer CYK alignment algorithm described in SR
Eddy, BMC Bioinformatics 3:18, 2002. The 
.B --nonbanded
option must be used in combination with this options.
Also, it is recommended whenever
.B --nonbanded
is used that 
.B --small 
is also used  because standard CM alignment without HMM banding requires a lot of
memory, especially for large RNAs.
.B --small
allows CM alignment within practical memory limits,
reducing the memory required for alignment LSU rRNA, the largest known
RNAs, from 150 Gb to less than 300 Mb.
This option can only be used in combination with
.B --noprob,
.B --nonbanded,
.B --notrunc,
and
.B --cyk.

.SH OPTIONAL OUTPUT FILES

.TP
.BI --sfile " <f>"
Dump per-sequence alignment score and timig information to file
.I <f>.
The format of this file is described above (it's the same data in the
same format as the tabular stdout output when the 
.B -o 
option is used).

.TP
.BI --tfile " <f>"
Dump tabular sequence tracebacks for each individual
sequence to a file 
.I <f>.
Primarily useful for debugging.

.TP
.BI --ifile " <f>"
Dump per-sequence insert information to file
.I <f>.
The format of the file is described by "#"-prefixed comment lines
included at the top of the file
.I <f>.
The insert information is valid even when the 
.B --matchonly 
option is used.

.TP
.BI --elfile " <f>"
Dump per-sequence EL state (local end) insert information to file
.I <f>.
The format of the file is described by "#"-prefixed comment lines
included at the top of the file
.I <f>.
The EL insert information is valid even when the 
.B --matchonly 
option is used.

.SH OTHER OPTIONS 

.TP 
.BI --mapali " <f>"
Reads the alignment from file 
.I <f>
used to build the model aligns it as a single object to the CM; e.g. the alignment in 
.I <f> 
is held fixed.
This allows you to align sequences to a model with 
.B cmalign
and view them in the context of an existing trusted multiple alignment.
.I <f> 
must be the alignment file that the CM was built
from. The program verifies that the checksum of the file matches that
of the file used to construct the CM. A similar option to this one was
called
.B --withali
in previous versions of
.B cmalign.

.TP 
.B --mapstr
Must be used in combination with 
.BI --mapali " <f>".
Propagate structural information for any pseudoknots that exist in
.I <f> 
to the output alignment. A similar option to this one was called
.B --withstr 
in previous versions of 
.B cmalign.

.TP
.BI --informat " <s>"
Assert that the input 
.I <seqfile>
is in format
.I <s>.
Do not run Babelfish format autodection. This increases
the reliability of the program somewhat, because 
the Babelfish can make mistakes; particularly
recommended for unattended, high-throughput runs
of Infernal. 
Acceptable formats are: FASTA, GENBANK, and DDBJ.
.I <s>
is case-insensitive.

.TP
.BI --outformat " <s>"
Specify the output alignment format as
.I <s>.
Acceptable formats are: Pfam, AFA, A2M, Clustal, and Phylip.
AFA is aligned fasta. Only Pfam and Stockholm alignment formats will
include consensus structure annotation and posterior probability
annotation of aligned residues.

.TP
.B --dnaout
Output the alignments as DNA sequence alignments, instead of RNA ones.

.TP
.BI --noprob
Do not annotate the output alignment with posterior probabilities.

.TP
.B --matchonly
Only include match columns in the output alignment, do not include
any insertions relative to the consensus model. This option may
be useful when creating very large alignments that require a lot of
memory and disk space, most of which is necessary only to deal with insert
columns that are gaps in most sequences.

.TP
.B --miss
In the output alignment, use missing data characters ('~') before the
first residue and after the final residue of each sequence to indicate
the sequence was aligned with a truncated alignment algorithm. The
aligned sequences would be considered fragments if the alignment was
used subsequently as input to
.B cmbuild
with the 
.B --fraggiven
option. This option has no effect if 
.B --notrunc
is also used. 

.TP 
.B --ileaved
Output the alignment in interleaved Stockholm format of a fixed width
that may be more convenient for examination. This was the default output
alignment format of previous versions of 
.B cmalign.
Note that 
.B cmalign 
requires more memory when this option is used. 
For this reason,
.B --ileaved 
will only work for alignments of up to 100,000 sequences or a
total of 100,000,000 aligned nucleotides.

.TP 
.BI --flanktoins " <x1>"
Change the transition probabilities from the ROOT_S state to the
ROOT_IL and ROOT_IR states, and from the ROOT_IL to the ROOT_IR state
to 
.I <x1>.
This option is meant to be helpful only when aligning sequences that
include extra sequence at the 5' and/or 3' ends. Without using this
option 
.B cmalign 
tends to mess up alignments at the end, especially for models with
zero basepairs. This option should not be necessary when aligning
sequences identified by 
.B cmsearch
or 
.B cmscan
because they should not include extra sequence at the ends.
This option must be used in combination with the 
.BI --flankselfins " <x2>" 
option. Recommended values to use are 0.1 for 
.I <x1>
and 0.8 for
.I <x2>
, but the best performing pair of values may vary for
different models.
.I <x1>
must be greater than 0.0 and less than 0.4, and the sum of
.I <x1> 
and 
.I <x2>
must be less than 0.95.

.TP 
.BI --flankselfins " <x2>"
Change the self-transition probabilities for the ROOT_IL and ROOT_IR
states to 
.I <x2>.
This option must be used in combination with the 
.BI --flanktoins " <x1>" 
option. See the explanation of that option above for more information.

.TP 
.BI --regress " <s>"
Save an additional copy of the output alignment with no author
information to file
.I <s>.

.TP 
.B --verbose
Output additional information in the tabular scores output (output to
stdout if 
.B -o 
is used, or to 
.I <f>
if 
.BI --sfile " <f>" 
is used). These are mainly useful for testing and debugging. 

.TP
.BI --cpu " <n>"
Set the number of parallel worker threads to 
.IR <n> .
On multicore machines, the default is 4.
You can also control this number by setting an environment variable, 
.IR INFERNAL_NCPU .
There is also a master thread, so the actual number of threads that
Infernal spawns is
.IR <n> +1.
This option is not available if Infernal was compiled with POSIX threads
support turned off.

.TP
.B --mpi
Run as an MPI parallel program. This option will only be available if
Infernal has been configured and built with the "--enable-mpi" flag
(see the Installation section of the user guide for more information).


.SH SEE ALSO 

See 
.B infernal(1)
for a master man page with a list of all the individual man pages
for programs in the Infernal package.

.PP
For complete documentation, see the user guide that came with your
Infernal distribution (Userguide.pdf); or see the Infernal web page
(@INFERNAL_URL@).


.SH COPYRIGHT

.nf
@INFERNAL_COPYRIGHT@
@INFERNAL_LICENSE@
.fi

For additional information on copyright and licensing, see the file
called COPYRIGHT in your Infernal source distribution, or see the Infernal
web page 
(@INFERNAL_URL@).

.SH AUTHOR

.nf
http://eddylab.org
.fi
```
