## Supplementary material for "All-at-once RNA folding with 3D motif prediction framed by evolutionary information": cmconvert.man.in

```
.TH "cmconvert" 1 "@INFERNAL_DATE@" "Infernal @INFERNAL_VERSION@" "Infernal Manual"

.SH NAME
cmconvert - convert Infernal covariance model files

.SH SYNOPSIS
.B cmconvert
.I [options]
.I <cmfile>

.SH DESCRIPTION

.PP
The
.B cmconvert 
utility converts an input covariance model file to different Infernal
formats.

.PP
By default, the input CM file can be any CM file created by Infernal
version 1.0 or later; the output CM file is a current Infernal
format. Files from versions older than version 1.0 cannot be
converted.

.PP
.I <cmfile> 
may be '-' (dash), which
means reading this input from
.I stdin
rather than a file.  

.SH OPTIONS

.TP
.B -h
Help; print a brief reminder of command line usage and all available
options.

.TP 
.B -a
Output profiles in ASCII text format. This is the default.

.TP 
.B -b
Output profiles in binary format. 

.TP 
.B -1
Output in legacy Infernal1 (Infernal v1.0 through v1.0.2) ASCII text
format. Due to important changes between version v1.0.2 and v1.1, any
E-value statistic parameters calculated by
.B cmcalibrate
in 
.B <cmfile>
will not be written to the converted output file. 

.TP 
.B --mlhmm
Do not output a CM file. Instead, output one maximum likelihood p7 HMM
built from each CM in 
.B <cmfile>
in HMMER3 ASCII text format. The HMM will have been constructed to be
as similar as possible to the CM, without modeling secondary
structure. This option could be useful for comparative studies of
Infernal and HMMER3.

.TP 
.B --fhmm
Do not output a CM file. Instead, output the filter p7 HMM
for each CM in 
.B <cmfile>
in HMMER3 ASCII text format.


.SH SEE ALSO 

See 
.B infernal(1)
for a master man page with a list of all the individual man pages
for programs in the Infernal package.

.PP
For complete documentation, see the user guide that came with your
Infernal distribution (Userguide.pdf); or see the Infernal web page
(@INFERNAL_URL@).


.SH COPYRIGHT

.nf
@INFERNAL_COPYRIGHT@
@INFERNAL_LICENSE@
.fi

For additional information on copyright and licensing, see the file
called COPYRIGHT in your Infernal source distribution, or see the Infernal
web page 
(@INFERNAL_URL@).

.SH AUTHOR

.nf
http://eddylab.org
.fi
```
