## Supplementary material for "All-at-once RNA folding with 3D motif prediction framed by evolutionary information": cmemit.man.in

```
.TH "cmemit" 1 "@INFERNAL_DATE@" "Infernal @INFERNAL_VERSION@" "Infernal Manual"

.SH NAME
cmemit - sample sequences from a covariance model

.SH SYNOPSIS
.B cmemit
.I [options]
.I <cmfile>

.SH DESCRIPTION

.PP
The 
.B cmemit
program 
samples (emits) sequences from the covariance model(s) in
.I <cmfile>,
and writes them to output.
Sampling sequences may be useful for a variety of purposes, including
creating synthetic true positives for benchmarks or tests.

.PP
The default is to sample ten unaligned sequence from each 
CM. Alternatively, with the
.B -c
option, you can emit a single majority-rule consensus sequence;
or with the
.B -a 
option, you can emit an alignment.

.PP
The
.I <cmfile>
may contain a library of CMs, in which case
each CM will be used in turn.

.PP
.I <cmfile> 
may be '-' (dash), which
means reading this input from
.I stdin
rather than a file.  

.PP
For models with zero basepairs, sequences are sampled from the profile
HMM filter instead of the CM. However, since these models will be
nearly identical (unless special options were used in 
.B cmbuild 
to prevent this), using the HMM instead of the CM will not change the
output in a significant way, unless the 
.B -l 
option is used. With 
.B -l,
the HMM will be configured for equiprobable model begin and end positions,
while the CM will not. You can force
.B cmemit 
to always sample from the CM with the 
.B --nohmmonly 
option.

.SH OPTIONS

.TP
.B -h
Help; print a brief reminder of command line usage and available
options.

.TP
.BI -o " <f>" 
Save the synthetic sequences to file 
.I <f> 
rather than writing them to stdout. 

.TP
.BI -N " <n>"
Generate 
.I <n>
sequences. The default value for
.I <n>
is 10. 

.TP
.B -u
Write the generated sequences in unaligned format (FASTA). This is 
the default behavior.

.TP
.B -a
Write the generated sequences in an aligned format (STOCKHOLM) with
consensus structure annotation rather than FASTA. Other output formats
are possible with the 
.B --outformat
option.

.TP
.B -c
Predict a single majority-rule consensus sequence instead of sampling
sequences from the CM\'s probability distribution. Highly conserved
residues (base paired residues that score higher than 3.0 bits, or
single stranded residues that score higher than 1.0 bits) are shown in
upper case; others are shown in lower case.

.TP
.BI -e " <n>"
Embed the CM emitted sequences in a larger randomly generated 
sequence of length
.I <n>
generated from an HMM that was trained on real genomic sequences with
various GC contents (the same HMM used by 
.B cmcalibrate).
You can use the 
.B --iid
option to generate 25% A, C, G, and U sequence instead.
The CM emitted sequence will begin at a random position within the larger
sequence and will be included in its entirety unless the 
.B --u5p
or 
.B --u3p
options are used.
When 
.B -e 
is used in combination with 
.B --u5p,
the CM emitted sequence will always begin at position 1 of the larger
sequence and will be truncated 5'. When used in combination 
.B --u3p
the CM emitted sequence will always end at position 
.I <n>
of the larger sequence and will be truncated 3'.

.TP
.B -l
Configure the CMs into local mode before emitting sequences. By
default the model will be in global mode. In local mode, large
insertions and deletions are more common than in global mode.

.SH OPTIONS FOR TRUNCATING EMITTED SEQUENCES

.TP 
.B --u5p
Truncate all emitted sequences at a randomly chosen start position 
.B <n>,
by only outputting residues beginning at 
.B <n>.
A different start point is randomly chosen for each sequence.

.TP
.B --u3p
Truncate all emitted sequences at a randomly chosen end position 
.B <n>,
by only outputting residues up to position 
.B <n>. 
A different end point is randomly chosen for each sequence.

.TP
.BI --a5p " <n>"
In combination with the
.B -a
option, truncate the emitted alignment at a randomly chosen start
match position
.I <n>, 
by only outputting alignment columns for positions after match state
.I <n> 
- 1. 
.I <n>
must be an integer between 0 and the consensus length of the model
(which can be determined using the 
.B cmstat
program. As a special case, using 0 as
.I <n>
will result in a randomly chosen start position.

.TP
.BI --a3p " <n>"
In combination with the
.B -a
option, truncate the emitted alignment at a randomly chosen end
match position
.I <n>, 
by only outputting alignment columns for positions before match state
.I <n> 
+ 1. 
.I <n>
must be an integer between 1 and the consensus length of the model
(which can be determined using the 
.B cmstat
program). As a special case, using 0 as
.I <n>
will result in a randomly chosen end position.

.SH OTHER OPTIONS

.TP
.BI --seed " <n>"
Seed the random number generator with
.I <n>,
an integer >= 0. If 
.I <n> 
is nonzero, stochastic sampling of sequences will be reproducible; the same
command will give the same results.
If 
.I <n>
is 0, the random number generator is seeded arbitrarily, and
stochastic samplings will vary from run to run of the same command.
The default seed is 0.

.TP 
.BI --iid
With 
.B -e,
generate the larger sequences as 25% each A, C, G and U.

.TP
.BI --rna
Specify that the emitted sequences be output as RNA sequences. This is true by default.

.TP
.BI --dna
Specify that the emitted sequences be output as DNA sequences. By default,
the output alphabet is RNA. 

.TP
.BI --idx " <n>"
Specify that the emitted sequences be named starting with 
.I <modelname>.<n>.
By default
.I <n>
is 1. 

.TP
.BI --outformat " <s>"
With 
.B -a,
specify the output alignment format as
.I <s>.
Acceptable formats are: Pfam, AFA, A2M, Clustal, and Phylip.
AFA is aligned fasta. Only Pfam and Stockholm alignment formats will
include consensus structure annotation.

.TP
.BI --tfile " <f>"
Dump tabular sequence parsetrees (tracebacks) for each 
emitted sequence to file 
.I <f>.
Primarily useful for debugging.

.TP
.BI --exp " <x>"
Exponentiate the emission and transition probabilities of the CM by
.I <x>
and then renormalize those distributions before emitting
sequences. This option changes the CM probability distribution of
parsetrees relative to default. With 
.I <x> 
less than 1.0 the emitted sequences will tend to have
lower bit scores upon alignment to the CM.
With <x> greater than 1.0, the emitted sequences will tend
to have higher bit scores upon alignment to
the CM. This bit score difference will increase as <x> moves
further away from 1.0 in either direction. 
If <x> equals 1.0, this option has no effect relative to default.
This option is useful for generating sequences that are either 
more difficult (
.I <x> 
< 1.0) or easier (
.I <x> 
> 1.0) for the CM to
distinguish as homologous from background, random sequence.

.TP 
.B --hmmonly
Emit from the filter profile HMM instead of the CM. 

.TP 
.B --nohmmonly
Never emit from the filter profile HMM, always use the CM, even for
models with zero basepairs.

.SH SEE ALSO 

See 
.B infernal(1)
for a master man page with a list of all the individual man pages
for programs in the Infernal package.

.PP
For complete documentation, see the user guide that came with your
Infernal distribution (Userguide.pdf); or see the Infernal web page
(@INFERNAL_URL@).


.SH COPYRIGHT

.nf
@INFERNAL_COPYRIGHT@
@INFERNAL_LICENSE@
.fi

For additional information on copyright and licensing, see the file
called COPYRIGHT in your Infernal source distribution, or see the Infernal
web page 
(@INFERNAL_URL@).

.SH AUTHOR

.nf
http://eddylab.org
.fi
```
