## Supplementary material for "All-at-once RNA folding with 3D motif prediction framed by evolutionary information": cmfetch.man.in

```
.TH "cmfetch" 1 "@INFERNAL_DATE@" "Infernal @INFERNAL_VERSION@" "Infernal Manual"

.SH NAME
cmfetch - retrieve covariance model(s) from a file

.SH SYNOPSIS

.B cmfetch
.I [options]
.I <cmfile>
.I <key>
 (retrieves CM named <key>)

.B cmfetch -f
.I [options]
.I <cmfile>
.I <keyfile>
 (retrieves all CMs listed in <keyfile>)

.B cmfetch --index
.I [options]
.I <cmfile>
 (indexes <cmfile> for fetching)


.SH DESCRIPTION

.PP
Retrieves one or more CMs from an
.I <cmfile>
(a large Rfam database, for example). 

.PP
To enable very fast retrieval, index the 
.I <cmfile>
first, using
.B cmfetch --index.
The index is a binary file named
.I <cmfile>.ssi.

.PP
The default mode is to retrieve a single CM by name
or accession, called the
.I <key>.
For example:

.nf
  % cmfetch Rfam.cm tRNA
  % cmfetch Rfam.cm RF00005
.fi

.PP
With the
.I -f
option, a 
.I <keyfile> 
containing a list of one or more keys is read instead. 
The first whitespace-delimited field on each non-blank non-comment
line of the
.I <keyfile> 
is used as a 
.I <key>,
and any remaining data on the line is ignored. This allows
a variety of whitespace delimited datafiles to be used
as 
.I <keyfile>s.

.PP
When using
.I -f 
and a
.I <keyfile>,
if 
.B <cmfile>
has been indexed, the keys are retrieved in the order
they occur in the 
.I <keyfile>,
but if 
.B <cmfile> 
isn't indexed, keys are retrieved in the order they occur
in the 
.B <cmfile>. 
This is a side effect of an implementation that allows
multiple keys to be retrieved even if the
.B <cmfile> 
is a nonrewindable stream, like a standard input pipe.

.PP 
In normal use
(without
.I --index
or 
.I -f
options),
.I <cmfile> 
may be '-' (dash), which
means reading input from
.I stdin
rather than a file.  
With the
.I --index
option, 
.I <cmfile>
may not be '-'; it does not make sense
to index a standard input stream.
With the 
.I -f 
option,  
either 
.I <cmfile> 
or 
.I <keyfile> 
(but not both) may be '-'.
It is often particularly useful to read
.I <keyfile>
from standard input, because this allows
use to use arbitrary command line invocations to
create a list of CM names or accessions, then fetch them all
to a new file, just with one command.

.PP
By default, the CM is printed to standard output in Infernal-1.1 format.

.SH OPTIONS

.TP
.B -h
Help; print a brief reminder of command line usage and all available
options.

.TP
.B -f
The second commandline argument is a 
.I <keyfile>
instead of a single 
.I <key>.
The first field on each line of the
.I <keyfile> 
is used as a retrieval 
.I <key>
(a CM name or accession). 
Blank lines and comment lines (that start with
a # character) are ignored. 

.TP
.BI -o " <f>"
Output CM(s) to file
.I <f>
instead of to standard output.

.TP
.B -O
Output CM(s) to individual file(s) named
.I <key>
instead of standard output.

.TP
.B --index
Instead of retrieving one or more profiles from
.I <cmfile>,
index the
.I <cmfile>
for future retrievals.
This creates a
.I <cmfile>.ssi
binary index file.


.SH SEE ALSO 

See 
.B infernal(1)
for a master man page with a list of all the individual man pages
for programs in the Infernal package.

.PP
For complete documentation, see the user guide that came with your
Infernal distribution (Userguide.pdf); or see the Infernal web page
(@INFERNAL_URL@).


.SH COPYRIGHT

.nf
@INFERNAL_COPYRIGHT@
@INFERNAL_LICENSE@
.fi

For additional information on copyright and licensing, see the file
called COPYRIGHT in your Infernal source distribution, or see the Infernal
web page 
(@INFERNAL_URL@).

.SH AUTHOR

.nf
http://eddylab.org
.fi
```
