## Supplementary material for "All-at-once RNA folding with 3D motif prediction framed by evolutionary information": sse_cmsearch.man.in

```
.TH "sse_cmsearch" 1 "@INFERNAL_DATE@" "Infernal @INFERNAL_VERSION@" "Infernal Manual"

.SH NAME
.TP
sse_cmsearch - search covariance models against a sequence database using an SSE implementation

.SH SYNOPSIS
.B sse_cmsearch
.I [options]
.I <cmfile>
.I <seqdb>

.SH DESCRIPTION
.B sse_cmsearch
uses the covariance model (CM) in
.I <cmfile>
to search for homologous RNAs in 
.I <seqdb>,
and outputs high-scoring alignments,
using a structural filter pipeline 
implemented with SSE parallel code.

.PP
Currently, the sequence file must be in FASTA format.

.PP
CMs are profiles of RNA consensus sequence and secondary structure. A
CM file is produced by the 
.B cmbuild 
program, from a given RNA sequence alignment of known 
consensus structure.
CM files must be calibrated prior to running 
.B sse_cmsearch
with the 
.B cmcalibrate 
program. 

.PP
.B sse_cmsearch
output is designed for processing by the 
.B cmsearch_dual 
script;
.B --glbf 3
gives coordinates and scores of the final results list.

.SH OPTIONS

.TP
.B -h
Print brief help, including summary of available options.

.TP
.BI -Z " <x>"
Calculate E-values as if the target database size was 
.I <x> 
megabases (Mb).  Without the use of this option, the search space size
is defined as the total number of nucleotides in
.I <seqdb>
times 2, because both strands of each target sequence will be searched.

.TP 
.B --toponly
Only search the top (Watson) strand of the sequences in
.I <seqdb>.
By default, both strands are searched.
This will halve the database size (Z).

.TP
.BI --s1-F " <x>"
Set stage 1 cutoff to estimated filter pass rate
.I <x>,
where 
.I <x>
is a real number between 0 and 1.

.TP
.BI --s2-P " <x>"
Set stage 2 cutoff to a p-value of 
.I <x>,
where 
.I <x>
is a real number between 0 and 1.

.TP
.BI --s3-E " <x>"
Set stage 2 cutoff to a e-value of 
.I <x>,
where 
.I <x>
is a positive real number.


.SH SEE ALSO 

See 
.B infernal(1)
for a master man page with a list of all the individual man pages
for programs in the Infernal package.

.PP
For complete documentation, see the user guide that came with your
Infernal distribution (Userguide.pdf); or see the Infernal web page
(@INFERNAL_URL@).

.SH COPYRIGHT

.nf
@INFERNAL_COPYRIGHT@
@INFERNAL_LICENSE@
.fi

For additional information on copyright and licensing, see the file
called COPYRIGHT in your Infernal source distribution, or see the Infernal
web page 
(@INFERNAL_URL@).

.SH AUTHOR

.nf
http://eddylab.org
.fi
```
