## Supplementary material for "All-at-once RNA folding with 3D motif prediction framed by evolutionary information": apalike.sty

```
\def\@cite#1#2{(#1\if@tempswa , #2\fi)}
\def\@biblabel#1{}

\newlength{\bibhang}
\setlength{\bibhang}{2em}

\@ifundefined{chapter}{\def\thebibliography#1{\section*{\refname\@mkboth
  {\sl\uppercase{\refname}}{\sl\uppercase{\refname}}}\list
  {\relax}{\setlength{\labelsep}{0em}
  \setlength{\itemindent}{-\bibhang}
  \setlength{\leftmargin}{\bibhang}}
    \def\newblock{\hskip .11em plus .33em minus .07em}
    \sloppy\clubpenalty4000\widowpenalty4000
    \sfcode`\.=1000\relax}}%
{\def\thebibliography#1{\chapter*{\bibname\@mkboth
  {\sl\uppercase{\bibname}}{\sl\uppercase{\bibname}}}\list
  {\relax}{\setlength{\labelsep}{0em}
  \setlength{\itemindent}{-\bibhang}
  \setlength{\leftmargin}{\bibhang}}
    \def\newblock{\hskip .11em plus .33em minus .07em}
    \sloppy\clubpenalty4000\widowpenalty4000
    \sfcode`\.=1000\relax}}

\def\@citex[#1]#2{\if@filesw\immediate\write\@auxout{\string\citation{#2}}\fi
  \def\@citea{}\@cite{\@for\@citeb:=#2\do
    {\@citea\def\@citea{; }\@ifundefined
       {b@\@citeb}{{\bf ?}\@warning
       {Citation `\@citeb' on page \thepage \space undefined}}%
{\csname b@\@citeb\endcsname}}}{#1}}
```
