## Supplementary material for "All-at-once RNA folding with 3D motif prediction framed by evolutionary information": diffoptions.tex

```
\section{Changes in command-line options from version 1.0}
\label{section:options}
\setcounter{footnote}{0}

The following tables list options from Infernal version 1.0 programs
that have either been removed, renamed or significantly changed in
version 1.1. Many options in cmsearch and cmcalibrate have changed or
been removed, mainly because the new search pipeline (see
section~\ref{section:pipeline}) is so different from the version 1.0
pipeline. For example the version 1.0 pipeline set HMM filter
thresholds for a search in a model-dependent manner, whereas those
thresholds are model-independent in version 1.1. Also, cmalign and
cmstat in version 1.1 are significantly simpler than they were in
version 1.0 and have many fewer options. The motivation for renaming
options whose behavior did not change was for consistency with
HMMER3, so that analogous options in Infernal and HMMER have the same
name. For more information on the version 1.1 options, see the manual
pages in this guide.

\subsection{cmalign options from Infernal version 1.0.x that have changed in version 1.1.} 

\begin{tabular}{|lll|}
\hline
%\multicolumn{3}{|l|}{\prog{cmalign} options in Infernal version 1.0 that have changed in version 1.1.} \\ \hline
                       & corresponding            &                                     \\
v1.0 option            & v1.1 option              & explanation                         \\ \hline
\otext{-1}             & \otext{--outformat pfam} & renamed only; no change in behavior \\
\otext{--banddump <n>} & none                     & no longer supported \\
\otext{--beta}         & none                     & QDB alignment is no longer supported \\
\otext{--checkfb}      & none                     & no longer supported \\
\otext{--checkpost}    & none                     & no longer supported \\
\otext{--devhelp}      & none                     & no longer necessary \\
\otext{--dlev}         & none                     & no longer supported \\
\otext{--dna}          & \otext{--dnaout}         & renamed only; no change in behavior \\
\otext{--fins}         & none                     & no longer supported \\
\otext{--gapthresh}    & none                     & no longer necessary \\
\otext{--hsafe}        & none                     & no longer supported \\
\otext{--inside}       & none                     & no longer supported \\
\otext{-l}             & none                     & true by default, local alignment is now the default behavior \\
none                   & \otext{-g}               & for global alignment, use \otext{-g} \\
\otext{--merge}        & none                     & no longer supported \\
\otext{--no-null3}     & none                     & no longer supported \\
\otext{--onepost}      & none                     & no longer supported \\
\otext{-p}             & none                     & true by default \\
none                   & \otext{--noprob}         & disable posterior probability annotation with \otext{--noprob} \\
\otext{-q}             & none                     & true by default, output scores with \otext{-o} or \otext{--sfile} \\
\otext{--qdb}          & none                     & QDB alignment is no longer supported \\
\otext{--pbegin <x>}   & none                     & no longer supported; settable for a CM in \otext{cmbuild} \\
\otext{--pebegin}      & none                     & no longer supported; settable for a CM in \otext{cmbuild} \\
\otext{--pend <x>}     & none                     & no longer supported; settable for a CM in \otext{cmbuild} \\
\otext{--pfend <x>}    & none                     & no longer supported; settable for a CM in \otext{cmbuild} \\
\otext{--resonly}      & none                     & no longer supported \\
\otext{--rf}           & none                     & no longer necessary \\
\otext{--rna}          & none                     & RNA output is true by default \\
\otext{-s}             & \otext{--seed}           & renamed only; no change in behavior \\
\otext{--sums}         & none                     & no longer supported \\
\otext{--viterbi}      & none                     & no longer supported \\
\otext{--withali <f>}  & \otext{--mapali <f>}     & \otext{<f>} must now be same alignment used to build CM \\
\otext{--withpknots}   & \otext{--withstr}        & renamed only; no change in behavior \\
\hline
\end{tabular}

\subsection{cmbuild options from Infernal version 1.0.x that have changed in version 1.1.} 

\begin{tabular}{|lll|}
\hline
%\multicolumn{3}{|l|}{\prog{cmalign} options in Infernal version 1.0 that have changed in version 1.1.} \\ \hline
                       & corresponding            &                                     \\
v1.0 option            & v1.1 option              & explanation                         \\ \hline
\otext{-a}             & \otext{--indi}           & renamed only; no change in behavior \\
\otext{-A}             & none                     & no longer supported \\
\otext{--eX}           & none                     & no longer supported \\
\otext{--gapthresh <x>}& \otext{--symfrac <y>}    & renamed; IMPORTANT: use \otext{<y>} equal to \otext{1.0-<x>} \\
                       &                          & where \otext{<x>} is from \otext{--gapthresh <x>} in v1.0 \\
\otext{--ignorant}     & \otext{--noss}           & renamed             \\
\otext{--pbswitch}     & none                     & no longer supported \\
\otext{-s}             & \otext{--seed}           & renamed only; no change in behavior \\
\otext{--rf}           & \otext{--hand}           & renamed only; no change in behavior \\
\otext{--regress}      & none                     & no longer supported \\
\otext{-v}             & \otext{--verbose}        & renamed             \\
\otext{--Wbeta <f>}    & \otext{--betaW}          & renamed only; no change in behavior \\
\hline
\end{tabular}


\subsection{cmcalibrate options from Infernal version 1.0.x that have changed in version 1.1.} 

\begin{tabular}{|lll|}
\hline
%\multicolumn{3}{|l|}{\prog{cmalign} options in Infernal version 1.0 that have changed in version 1.1.} \\ \hline
                             & corresponding            &                                     \\
v1.0 option                  & v1.1 option              & explanation                         \\ \hline
\otext{--devhelp}            & none                     & no longer necessary \\
\otext{--exp-beta <x>}       & \otext{--beta <x>}       & renamed only; no change in behavior \\
\otext{--exp-cmL-glc <x>}    & \otext{-L <x>}           & renamed \\
\otext{--exp-cmL-loc <x>}    & \otext{-L <x>}           & renamed \\
\otext{--exp-ffile <f>}      & \otext{--ffile <f>}      & renamed only; no change in behavior \\
\otext{--exp-fract}          & none                     & no longer relevant; HMMs are not calibrated \\
\otext{--exp-gc <f>}         & \otext{--gc}             & renamed only; no change in behavior \\
\otext{--exp-hfile <f>}      & \otext{--hfile <f>}      & renamed only; no change in behavior \\
\otext{--exp-hmmLn-glc <x>}  & none                     & no longer necessary; HMMs are not calibrated \\
\otext{--exp-hmmLn-loc <x>}  & none                     & no longer necessary; HMMs are not calibrated \\
\otext{--exp-hmmLx <x>}      & none                     & no longer necessary; HMMs are not calibrated \\
\otext{--exp-no-qdb}         & \otext{--noqdb}          & renamed only; no change in behavior \\
\otext{--exp-pfile <f>}      & none                     & no longer supported \\
\otext{--exp-qqfile <f>}     & \otext{--qqfile <f>}     & renamed only; no change in behavior \\
\otext{--exp-random}         & \otext{--random}         & renamed only; no change in behavior \\
\otext{--exp-sfile <f>}      & \otext{--sfile <f>}      & renamed only; no change in behavior \\
\otext{--exp-tailn-cglc}     & \otext{--gtailn}         & renamed \\
\otext{--exp-tailn-cloc}     & \otext{--ltailn}         & renamed \\
\otext{--exp-tailn-hglc <x>} & none                     & no longer necessary; HMMs are not calibrated \\
\otext{--exp-tailn-hloc <x>} & none                     & no longer necessary; HMMs are not calibrated \\
\otext{--exp-tailp}          & \otext{--tailp}          & renamed \\
\otext{--exp-tailxn}         & none                     & no longer supported \\
\otext{--exp-T <x>}          & none                     & no longer supported \\
\otext{--fil-aln2bands}      & none                     & no longer necessary; HMM filter thresholds no longer used \\
\otext{--fil-dfile}          & none                     & no longer necessary; HMM filter thresholds no longer used \\
\otext{--fil-gemit}          & none                     & no longer necessary; HMM filter thresholds no longer used \\
\otext{--fil-F <x>}          & none                     & no longer necessary; HMM filter thresholds no longer used \\
\otext{--fil-N <n>}          & none                     & no longer necessary; HMM filter thresholds no longer used \\
\otext{--fil-nonbanded}      & none                     & no longer necessary; HMM filter thresholds no longer used \\
\otext{--fil-Smax-hmm <x>}   & none                     & no longer necessary; HMM filter thresholds no longer used \\
\otext{--fil-Smin-hmm <x>}   & none                     & no longer necessary; HMM filter thresholds no longer used \\
\otext{--fil-Starg-hmm <x>}  & none                     & no longer necessary; HMM filter thresholds no longer used \\
\otext{--fil-tau <x>}        & none                     & no longer necessary; HMM filter thresholds no longer used \\
\otext{--fil-Xmin-hmm <x>}   & none                     & no longer necessary; HMM filter thresholds no longer used \\
\otext{--fil-Xtarg-hmm <x>}  & none                     & no longer necessary; HMM filter thresholds no longer used \\
\otext{--forecast <n>}       & \otext{--forecast}       & no longer takes \# of processors \otext{<n>}; use in combination\\
                             &                          & with \otext{--nforecast <n>} to reproduce v1.0 behavior \\
\otext{--mxsize}             & none                     & no longer supported \\
\otext{--no-null3}           & \otext{--nonull3}        & renamed only; no change in behavior \\
\otext{--pbegin <x>}         & none                     & no longer supported; settable for a CM in \otext{cmbuild} \\
\otext{--pebegin}            & none                     & no longer supported; settable for a CM in \otext{cmbuild} \\
\otext{--pend <x>}           & none                     & no longer supported; settable for a CM in \otext{cmbuild} \\
\otext{--pfend <x>}          & none                     & no longer supported; settable for a CM in \otext{cmbuild} \\
\otext{-s}                   & \otext{--seed}           & renamed only; no change in behavior \\
\otext{-v}                   & none                     & no longer supported \\
\hline
\end{tabular}


\subsection{cmemit options from Infernal version 1.0.x that have changed in version 1.1.} 

\begin{tabular}{|lll|}
\hline
%\multicolumn{3}{|l|}{\prog{cmalign} options in Infernal version 1.0 that have changed in version 1.1.} \\ \hline
                       & corresponding            &                                     \\
v1.0 option            & v1.1 option              & explanation                         \\ \hline
\otext{-n}             & \otext{-N}               & renamed only; no change in behavior \\
\otext{-s}             & \otext{--seed}           & renamed only; no change in behavior \\
\otext{--begin <n>}    & \otext{--a5p <n>}        & renamed only; no change in behavior \\
\otext{--end <n>}      & \otext{--a3p <n>}        & renamed only; no change in behavior \\
\otext{--shmm}         & none                     & no longer supported \\
\otext{--ahmm}         & none                     & no longer supported \\
\otext{--pbegin <x>}   & none                     & no longer supported; settable for a CM in \otext{cmbuild} \\
\otext{--pebegin}      & none                     & no longer supported; settable for a CM in \otext{cmbuild} \\
\otext{--pend <x>}     & none                     & no longer supported; settable for a CM in \otext{cmbuild} \\
\otext{--pfend <x>}    & none                     & no longer supported; settable for a CM in \otext{cmbuild} \\
\hline
\end{tabular}


\subsection{cmsearch options from Infernal version 1.0.x that have changed in version 1.1.} 

\begin{tabular}{|lll|}
\hline
%\multicolumn{3}{|l|}{\prog{cmalign} options in Infernal version 1.0 that have changed in version 1.1.} \\ \hline
                           & corresponding            &                                     \\
v1.0 option                & v1.1 option              & explanation                         \\ \hline
\otext{--aln2hbands}       & none                     & no longer supported \\
\otext{--aln-hbanded}      & none                     & true by default \\
\otext{--aln-optacc}       & none                     & true by default \\
\otext{--dna}              & none                     & no longer supported \\
\otext{--fil-no-hmm}       & \otext{--nohmm}          & renamed \\
\otext{--fil-no-qdb}       & \otext{--max}            & \otext{--max} turns off all filters \\
\otext{--fil-beta <x>}     & \otext{--fbeta <x>}      & renamed \\
\otext{--fil-A-hmm <x>}    & none                     & no longer supported \\
\otext{--fil-finE-hmm <x>} & none                     & no longer supported \\
\otext{--fil-finE-qdb <x>} & none                     & no longer supported \\
\otext{--fil-finT-hmm <x>} & none                     & no longer supported \\
\otext{--fil-finT-qdb <x>} & none                     & no longer supported \\
\otext{--fil-E-hmm <x>}    & none                     & no longer supported \\
\otext{--fil-E-qdb <x>}    & none                     & no longer supported \\
\otext{--fil-S-hmm <x>}    & none                     & no longer supported \\
\otext{--fil-Smax-hmm <x>} & none                     & no longer supported \\
\otext{--fil-Smin-hmm <x>} & none                     & no longer supported \\
\otext{--fil-T-hmm <x>}    & none                     & no longer supported \\
\otext{--fil-T-qdb <x>}    & none                     & no longer supported \\
\otext{--fil-Xmin-hmm <x>} & none                     & no longer supported \\
\otext{--forecast <n>}     & none                     & no longer supported \\
\otext{--forward}          & \otext{--hmmonly}        & renamed \\
\otext{--ga}               & \otext{--cut\_ga}        & renamed only; no change in behavior \\
\otext{--gcfile <f>}       & none                     & no longer supported \\
\otext{--hbanded}          & none                     & true by default \\
\otext{--hmm-W <n>}        & none                     & no longer supported \\
\otext{--hmm-cW <x>}       & \otext{--wcx <x>}        & renamed \\
\otext{--informat <s>}     & \otext{--tformat <s>}    & renamed only; no change in behavior \\
\otext{--inside}           & none                     & true by default \\
\otext{--lambda <x>}       & none                     & no longer supported \\
\otext{--nc}               & \otext{--cut\_nc}        & renamed only; no change in behavior \\
\otext{--noalign}          & \otext{--noali}          & renamed \\
\otext{--no-qdb}           & \otext{--nonbanded}      & renamed only; no change in behavior \\
\otext{--tabfile <f>}      & \otext{--tblout <f>}     & renamed, and format of \otext{<f>} changed \\
\otext{--tc}               & \otext{--cut\_tc}        & renamed only; no change in behavior \\
\otext{--no-null3}         & \otext{--nonull3}        & renamed only; no change in behavior \\
\otext{--null2}            & none                     & no longer supported \\
\otext{-p}                 & none                     & true by default \\
\otext{--pbegin <x>}       & none                     & no longer supported; settable for a CM in \otext{cmbuild} \\
\otext{--pebegin}          & none                     & no longer supported; settable for a CM in \otext{cmbuild} \\
\otext{--pend <x>}         & none                     & no longer supported; settable for a CM in \otext{cmbuild} \\
\otext{--pfend <x>}        & none                     & no longer supported; settable for a CM in \otext{cmbuild} \\
\otext{--rna}              & none                     & true by default \\
\otext{--rtrans}           & none                     & no longer supported \\
\otext{-v}                 & none                     & no longer supported \\
\otext{--viterbi}          & none                     & no longer supported \\
\otext{-x}                 & none                     & no longer supported \\
\hline
\end{tabular}


\subsection{cmstat options from Infernal version 1.0.x that have changed in version 1.1.} 

\begin{tabular}{|lll|}
\hline
%\multicolumn{3}{|l|}{\prog{cmalign} options in Infernal version 1.0 that have changed in version 1.1.} \\ \hline
                           & corresponding            &                                     \\
v1.0 option                & v1.1 option              & explanation                         \\ \hline
\otext{-g}                 & none                     & no longer relevant\\
\otext{-m}                 & none                     & true by default \\
\otext{--le}               & none                     & no longer supported \\
\otext{--ge}               & none                     & no longer supported \\
\otext{--beta <x>}         & none                     & no longer relevant \\
\otext{--qdbfile <x>}      & none                     & no longer supported \\
\otext{--lfi}              & none                     & no longer relevant \\
\otext{--gfi}              & none                     & no longer relevant \\
\otext{--lfc}              & none                     & no longer relevant \\
\otext{--gfc}              & none                     & no longer relevant \\
\otext{-E <x>}             & none                     & \otext{-E <x>} behaves differently now \\
\otext{-T <x>}             & none                     & \otext{-T <x>} behaves differently now \\
\otext{--nc}               & none                     & no longer relevant \\
\otext{--ga}               & none                     & no longer relevant \\
\otext{--tc}               & none                     & no longer relevant \\
\otext{--seqfile <f>}      & none                     & no longer supported \\
\otext{--toponly}          & none                     & no longer supported \\
\otext{--search}           & none                     & no longer supported \\
\otext{--cmL}              & none                     & no longer supported \\
\otext{--hmmL}             & none                     & no longer supported \\
\otext{--efile <f>}        & none                     & no longer relevant \\
\otext{--bfile <f>}        & none                     & no longer relevant \\
\otext{--sfile <f>}        & none                     & no longer relevant \\
\otext{--xfile <f>}        & none                     & no longer relevant \\
\otext{--afile <f>}        & none                     & no longer relevant \\
\otext{--bits}             & none                     & no longer relevant \\
\hline
\end{tabular}
```
