## Supplementary material for "All-at-once RNA folding with 3D motif prediction framed by evolutionary information": install.tex

```
\section{Installation}
\label{section:installation}
\setcounter{footnote}{0}

\subsection{Quick installation instructions}

Download \prog{infernal-1.1.5.tar.gz} from \url{http://eddylab.org/infernal/}, or
directly from \\
\url{eddylab.org/infernal/infernal-1.1.5.tar.gz};
unpack it, configure, and make:

\user{wget eddylab.org/infernal/infernal-1.1.5.tar.gz}\\
\user{tar xf infernal-1.1.5.tar.gz}\\
\user{cd infernal-1.1.5}\\
\user{./configure}\\ 
\user{make}

To compile and run a test suite to make sure all is well, you can
optionally do:

\user{make check}

All these tests should pass.

You don't have to install Infernal programs to run them. The newly
compiled binaries are now in the \prog{src} directory. You can run
them from there. To install the programs and man pages somewhere on
your system, do:

\user{make install} 

By default, programs are installed in \prog{/usr/local/bin} and man
pages in \prog{/usr/local/share/man/man1/}. You can change the
\prog{/usr/local} prefix to any directory you want using the
\prog{./configure --prefix} option, as in \prog{./configure --prefix
  /the/directory/you/want}.

Optionally, you can install the Easel library package as well,
including its various ``miniapplications'', in addition to its library
and header files. We don't do this by default, in case you already
have a copy of Easel separately installed:

\user{cd easel; make install} 

That's it. You can keep reading if you want to know more about
customizing a Infernal installation, or you can skip ahead to the next
chapter, the tutorial.

\subsection{System requirements}

\paragraph{Operating system:} Infernal is designed for
POSIX-compatible platforms, including Linux, Mac OS/X, and various
UNIX OS's. The POSIX standard essentially includes all operating
systems except Microsoft Windows.\footnote{Windows 10 includes a Linux
  subsystem that allows you to install a Linux OS inside Windows, with
  a bash command shell, and this should work fine. For older Windows,
  there are add-on products available for making Windows more
  POSIX-compliant and more compatible with GNU-ish configures and
  builds. One such product is Cygwin,
  \url{http://www.cygwin.com}{www.cygwin.com}, which is freely
  available.}  We develop primarily on Mac OS/X and x86\_64/Linux
(both Intel and AMD), and we test releases on a wider range of
platforms.\footnote{Many thanks to the GCC Compile Farm Project for
  providing access to some of the platforms that we use for testing.}

\paragraph{Processor:} Infernal depends on vector parallelization methods
in HMMER, which Infernal uses as a library, that are
processor-specific. Infernal supports three types of processors:
x86-compatible (Intel/AMD) processors (SSE2 and AVX instruction sets),
ARM processors such as new Macs (NEON instructions), and some PowerPC
systems (Altivec/VMX instructions, big-endian mode only).

SSE2 is supported on Intel processors from Pentium 4 on, and AMD
processors from K8 (Athlon 64) on; we believe this includes almost all
Intel processors since 2000 and AMD processors since 2003.

Altivec/VMX is supported on Motorola G4, IBM G5, and IBM PowerPC
processors starting with the Power6, which we believe includes almost
all PowerPC-based desktop systems since 1999 and servers since
2007.\footnote{If your platform does not support either of these
  vector instruction sets -- or if you're on a ppc64le system that
  supports VMX but in little-endian byte order -- the configure script
  will stop with an error message.}

If your platform does not support one of these vector instruction
sets, you won't be able to install and run Infernal 1.1 on it.

We do aim to be portable to all modern processors. The acceleration
algorithms are designed to be portable despite their use of
specialized SIMD vector instructions. We hope to add support for the
Sun SPARC VIS instruction set, for example. We believe that the code
will be able to take advantage of GP-GPUs and FPGAs in the future.

\paragraph{Compiler:} The source code conforms to ANSI
C99 and POSIX standards. It should compile with any ANSI C99 compliant
compiler, including the freely available GNU C compiler \ccode{gcc}.
We test the code most frequently using the GNU \ccode{gcc}, Apple
\ccode{llvm/clang}, and Intel \ccode{icc} and \ccode{icx}
compilers.\footnote{On OS/X, if you're compiling the source, make sure
  you have XCode installed so that you have a C compiler.}

We depend on IEEE754-compliant floating point math.\footnote{With one
  highly technical exception; on x86-compatible CPUs, we deliberately
  turn on a CPU mode called FTZ (flush-to-zero).}  Most C compilers,
including gcc and clang, are IEEE754-compliant by default. \textbf{Do
  not use their \ccode{\-\-fast-math} option.} The Intel compiler icc/icx
defaults to using an unsafe ``fast-math'' mode. If you want to use an
Intel compiler, you must turn on IEEE754 compliance with an option
such as \ccode{-fp-model strict}; for example, you could configure for
Intel icx with \ccode{./configure CC=icx CFLAGS='-O3 -fp-model=strict'}.

\paragraph{Libraries and other installation requirements:}
Infernal includes two software libraries, HMMER and Easel, which it
will automatically compile during its installation process.  By
default, Infernal does not require any additional libraries to be
installed by you, other than standard ANSI C99 libraries that should
already be present on a system that can compile C code. Bundling HMMER
and Easel instead of making them separate installation requirements is
a deliberate design decision to simplify the installation
process.\footnote{If you install standalone HMMER (which also bundles
  Easel), this may become an annoyance; you'll have multiple
  instantiations of HMMER and Easel lying around. Unfortunately this
  is necessary as Infernal requires the specific versions of HMMER and
  Easel bundled within it. Also, the Easel API is not yet stable
  enough to decouple it from the applications that use it.}

Configuration and compilation use several UNIX utilities. Although
these utilities are available on all UNIX/Linux/MacOS systems, old
versions may not support all the features the \ccode{./configure}
script and Makefiles are hoping to find. We aim to build on anything,
even old Ebay'ed junk, but if you have an old system, you may want to
hedge your bets and install up-to-date versions of GNU tools such as
GNU make and GNU grep.

Running the test suite (and some of our development tools, if you
delve deep into our codebase) requires Perl and Python3 to be
installed.  If you don't have them (which should be rare), \ccode{make
  check} won't work for you, but that's ok because \ccode{make} and
\ccode{make install} will still work fine.

Compiling the user guide itself (this document) does require
the additional tool \ccode{rman} to be installed.

\subsection{Multithreaded parallelization for multicores is the default}

The main workhorse Infernal programs \prog{cmalign},
\prog{cmcalibrate}, \prog{cmsearch} and \prog{cmscan} support
multicore parallelization using POSIX threads. By default, the
configure script will identify whether your platform supports POSIX
threads (almost all platforms do), and will automatically compile in
multithreading support.

To disable multithreading at compile time, compile from source with
the \ccode{--disable-threads} flag to \ccode{./configure}.
If you want to disable multithreading at compile time, recompile from

Multithreaded Infernal programs use master/worker parallelization, with
\ccode{<n>} worker threads and one master thread. When Infernal is run on
a machine with multiple available cores, the default number of worker
threads is four\footnote{Set by a compile-time configuration option,
  \ccode{CMNCPU}, in \ccode{src/config.h.in}.}. You can control the
number of cores each Infernal process will use for computation with the
\ccode{--cpu <n>} command line option or the \ccode{INFERNAL\_NCPU}
environment variable.

If you specify \ccode{--cpu 0}, an Infernal program will run in
serial-only mode, with no threading. We use this in debugging when we
suspect something is awry with the parallel implementation, but it's
not something you'd generally want to do in your work.  Even with a
single worker thread (\ccode{--cpu 1}), Infernal will be faster than
serial-only mode, because the master thread handles input and output.

If you are running Infernal on a cluster that enforces policy on the
number of cores a process can use, you may need to count both the
workers and the master: you may need to tell your cluster management
software that Infernal needs \ccode{<n>}+1 cores.

\subsection{MPI parallelization for clusters is optional}

The \prog{cmalign}, \prog{cmcalibrate}, \prog{cmsearch} and
\prog{cmscan} programs also support MPI (Message Passing Interface)
parallelization on clusters.  To use MPI, you first need to have an
MPI library installed, such as OpenMPI (\url{www.open-mpi.org}). 

MPI support is not enabled by default, and it is not compiled into the
precompiled binaries that we supply with Infernal. To enable MPI support
at compile time, give the \ccode{--enable-mpi} option to the
\ccode{./configure} command.

To use MPI parallelization, each program that has an MPI-parallel mode
has an \ccode{--mpi} command line option. This option activates a
master/worker parallelization mode. (Without the \ccode{--mpi} option,
if you run a program under \ccode{mpirun} on N nodes, you'll be
running N independent duplicate commands, not a single MPI-enabled
command. Don't do that.)

The MPI implementation for \prog{cmcalibrate} scales well up to 161
processors.\footnote{By default, \prog{cmcalibrate} searches 160
random sequences of length 10 Kb (1.6 total Mb), so there's no reason
to use more than 160 workers plus 1 master - unless you use the
\ccode{-L <x>} option to increase the total Mb searched (see the
\prog{cmcalibrate} man page for more information).} \prog{cmalign}
scales pretty well up to a couple hundred processors. \prog{cmsearch}
scales all right, but the scaling performance will vary on different
inputs\footnote{A database in which many high-scoring hits are
  clustered in sequences or exist in many sequences with similar names
  (that sort close together alphabetically) may show especially poor
  scaling performance.} \prog{cmscan} scales poorly, and probably
shouldn't be used on more than tens of processors at most. Improving
MPI scaling is one of our goals.

\subsection{Using build directories}

The configuration and compilation process from source supports using
separate build directories, using the GNU-standard VPATH
mechanism. This allows you to maintain separate builds for different
processors or with different configuration/compilation options. All
you have to do is run the configure script from the directory you want
to be the root of your build directory.  For example:

\user{mkdir my-infernal-build}\\
\user{cd my-infernal-build}\\
\user{/path/to/infernal/configure}\\
\user{make}

This assumes you have a \ccode{make} that supports VPATH. If your
system's \ccode{make} does not, you can always install GNU make.

\subsection{Makefile targets}

\begin{sreitems}{\emprog{distclean}}

\item[\emprog{all}]
  Builds everything. Same as just saying \ccode{make}.

\item[\emprog{check}]
  Runs automated test suites in Infernal, and the HMMER and Easel
  libraries.

\item[\emprog{pdf}]
  Compiles this user guide.

\item[\emprog{install}]
  Installs programs and man pages.

\item[\emprog{uninstall}]
  Removes programs and man pages from where \ccode{make install} put them.

\item[\emprog{clean}]
  Removes all files generated by compilation (by
  \ccode{make}). Configuration (files generated by
  \ccode{./configure}) is preserved.

\item[\emprog{distclean}]
  Removes all files generated by configuration (by \ccode{./configure})
  and by compilation (by \ccode{make}). 

  Note that if you want to make a new configuration (for example, to
  try an MPI version by \ccode{./configure --enable-mpi; make}) you
  should do a \ccode{make distclean} (rather than a \ccode{make
  clean}), to be sure old configuration files aren't used
  accidentally.
\end{sreitems}

\subsection{What gets installed by 'make install', and where?}

Infernal's 'make install' generally follows the GNU Coding Standards
and the Filesystem Hierarchy Standard. The top-level Makefile has
variables that specify three directories where \ccode{make install}
will install things:

\begin{tabular}{ll}
Variable             & What                    \\ \hline
\ccode{bindir}       & All Infernal programs   \\
\ccode{man1dir}      & All Infernal man pages  \\
\ccode{pdfdir}       & \ccode{Userguide.pdf}   \\ \hline
\end{tabular}

These variables are constructed from some other variables, in
accordance with the GNU Coding Standards.  All of these variables are
at the top of the top-level Makefile.  Their defaults are as follows:

\begin{tabular}{ll}
Variable              & Default                     \\ \hline
\ccode{prefix}        & \ccode{/usr/local}          \\
\ccode{exec\_prefix}  & \ccode{\${prefix}}          \\
\ccode{bindir}        & \ccode{\${exec\_prefix}/bin}\\
\ccode{libdir}        & \ccode{\${exec\_prefix}/lib}\\
\ccode{includedir}    & \ccode{\${prefix}/include}  \\
\ccode{datarootdir}   & \ccode{\${prefix}/share}    \\
\ccode{mandir}        & \ccode{\${datarootdir}/man} \\
\ccode{man1dir}       & \ccode{\${mandir}/man1}     \\ \hline
\end{tabular}

The best way to change these defaults is when you use
\ccode{./configure}, and the most important variable to consider
changing is \ccode{--prefix}. For example, if you want to install
Infernal in a directory hierarchy all of its own, you might want to do
something like:

\user{./configure --prefix /usr/local/infernal}

That would keep Infernal out of your system-wide directories like
\ccode{/usr/local/bin}, which might be desirable. Of course, if you do
it that way, you'd also want to add \ccode{/usr/local/infernal/bin} to
your \ccode{\$PATH}, \ccode{/usr/local/infernal/share/man} to your
\ccode{\$MANPATH}, etc.

These variables only affect \ccode{make install}. Infernal executables
have no pathnames compiled into them.

\subsection{Seeing more output from 'make'}

By default, our \ccode{make} hides what's really going on with the
compilation with a pretty wrapper that we stole from the source for
\ccode{git}. If you want to see what the command lines really look like
in all their ugly glory, pass a \ccode{V=1} option (V for ``verbose'')
to \ccode{make}, as in:

  \vspace{1ex}
  \user{make V=1}
  \vspace{1ex}

\subsection{Staged installations in a buildroot, for a packaging system}

Infernal's \ccode{make install} supports staged installations, accepting
the traditional \ccode{DESTDIR} variable that packagers use to specify
a buildroot. For example, you can do:

\user{make DESTDIR=/rpm/tmp/buildroot install}

\subsection{Workarounds for some unusual configure/compilation problems}

\paragraph{Configuration or compilation fails when trying to use a
  separate build directory.}  If you try to build in a build tree
(other than the source tree) and you have any trouble in configuration
or compilation, try just building in the source tree instead. Some
\ccode{make} versions don't support the VPATH mechanism needed to use
separate build trees. Another workaround is to install GNU make.

\paragraph{Configuration fails, complaining ``no acceptable grep could
  be found''.} We've seen this happen on our Sun Sparc/Solaris
machine. It's a known issue in GNU autoconf. You can either install
GNU grep, or you can insist to \ccode{./configure} that the Solaris
grep (or whatever grep you have) is ok by explicitly setting
\ccode{GREP}:

\user{./configure GREP=/usr/xpg4/bin/grep}

\paragraph{Many 'make check' tests fail.} We have one report of a
system that failed to link multithread-capable system C libraries
correctly, and instead linked to one or more serial-only
libraries.\footnote{The telltale phenotype of this failure is to
  configure with debugging flags on and recompile, run one of the
  failed unit test drivers (such as \ccode{easel/easel\_utest})
  yourself and let it dump core; and use a debugger to examine the
  stack trace in the core. If it's failed in
  \ccode{\_\_errno\_location()}, it's linked a non-thread-capable
  system C library.} We've been unable to reproduce the problem here,
and are not sure what could cause it -- we optimistically believe it's
a messed-up system instead of our fault. If it does happen, it screws
all kinds of things up with the multithreaded implementation. A
workaround is to shut threading off:

\user{./configure --disable-threads}

This will compile code that won't parallelize across multiple cores,
of course, but it will still work fine on a single processor at a time
(and MPI, if you build with MPI enabled).
```
