## Supplementary material for "All-at-once RNA folding with 3D motif prediction framed by evolutionary information": trna.5.c.cm

```
INFERNAL-1 [1.0]
NAME     trna.5-1
STATES   230
NODES    61
ALPHABET 1
ELSELF   -0.08926734
WBETA    1e-07
NSEQ     5
EFFNSEQ  2.435
CLEN     72
BCOM     cmbuild -F my.cm tobuild.sto
BDATE    Thu Mar 27 16:11:28 2008
CCOM    cmcalibrate --mpi --exp-gc /groups/eddy/home/nawrockie/infernal/src/1Mb.fa  -s 1206648758 my.c.cm
CDATE   Thu Mar 27 16:12:38 2008
NULL     0.000  0.000  0.000  0.000 
PART     1        0    100  
E-LC     0      0.77870    -4.31790     1.59601     1000000      177340  0.0100
E-GC     0      0.40164   -13.90430    -2.43829     1000000       45917  0.0100
E-LI     0      0.63773    -3.42615     3.79500     1000000      139862  0.0100
E-GI     0      0.49247    -6.83125     2.52000     1000000       33627  0.0100
E-LV     0      0.54264    -2.99466     5.49200    10161648       89572  0.0100
E-GV     0      0.51238    -3.70576     5.28200    10161648       87767  0.0100
E-LF     0      0.61654     1.06165     8.53100    10161648       88121  0.0100
E-GF     0      0.58760    -0.24627     7.59100    10161648       87719  0.0100
FT-LC    35  0.99000  10000  1000000  0
         0.00777323 0.00381499  0.0015751 0.000994644 0.000444801 0.000361708 0.000267077 0.000174447 8.62222e-05 5.60781e-05 3.40553e-05 2.92877e-05   2.39e-05 1.49383e-05 5.37034e-06 3.95778e-06 2.89616e-06 1.50499e-06 1.15248e-06 9.44525e-07 5.57913e-07 3.43127e-07 2.62307e-07 1.94403e-07 1.36947e-07 1.08399e-07 7.58363e-08 5.34733e-08 4.68433e-08 4.35244e-08 3.99263e-12 2.13126e-12 2.00601e-12 1.38401e-12 6.34761e-13 
            4370.62    3863.59    3434.38    3058.51    2723.77    2382.68    2074.05    1864.22    1651.01    1473.94    1292.55    1129.99     1011.3    903.954     799.58    712.509    625.595     561.61    505.415    444.036    398.375    338.952    304.848    272.155    242.668    216.242    193.051    173.734    156.254    153.795    136.182    39.7804    25.4729    20.7195    16.0222 
FT-LI    35  0.99000  10000  1000000  0
          0.0587884  0.0430775  0.0198423  0.0112053 0.00647183 0.00510879  0.0034613 0.00255297 0.00204969 0.00144212 0.000870404 0.000822136 0.000733557 0.000496436 0.000286367 0.000218079 0.000150902 9.6452e-05 8.10061e-05 6.16529e-05 5.2164e-05 3.96225e-05 3.12682e-05 1.92424e-05 1.63601e-05 1.41058e-05 8.2889e-06 6.5422e-06 6.26435e-06 5.87587e-06 5.15225e-09 3.29089e-09 3.07705e-09 2.35287e-09 9.68419e-10 
            4370.62    3863.59    3476.99    3058.51    2723.77    2382.68    2074.05    1864.22    1651.01    1473.94     1285.4    1129.99     1011.3    903.954    799.087    712.509    625.595     561.61    505.415    444.036    398.375     349.78    314.586    281.368     248.42    219.601    193.051    173.734    156.254    153.795    136.182    39.7804    25.4729    20.7195    16.0222 
FT-GC    35  0.99000  10000  1000000  0
          0.0687979  0.0520144  0.0399121  0.0333242  0.0283542  0.0200523  0.0166406  0.0136153  0.0113604 0.00977747 0.00904062 0.00806517 0.00677165 0.00540847 0.00383713 0.00275753 0.00223729 0.00197111 0.00165995 0.00145843 0.00135794 0.00114342 0.000786187 0.000747098 0.000628782 0.000471191 0.00043083 0.000361363 0.000322836 0.000292777 0.000260498 0.00025234 1.1614e-06 9.09847e-07 8.32926e-07 
             4479.7    4022.99    3619.21    3233.09    2866.18    2528.99    2271.16    1965.49    1706.97    1533.84     1379.9    1221.14    1094.07    979.648    857.821    768.106     655.42    587.908     527.04    464.219    414.449     371.54    331.122    296.491    264.082    237.159    211.857     185.62    166.305    147.258    131.548    121.978    24.4609     20.983    12.1978 
FT-GI    35  0.99000  10000  1000000  0
           0.039505  0.0240256  0.0184055  0.0140495  0.0129045 0.00883489 0.00729757 0.00533437 0.00470544 0.00418721 0.00338384 0.00294764 0.00249869 0.00176923 0.00140311 0.00111249 0.000752975 0.000674852 0.000524082 0.000361174 0.000334937 0.000306562 0.000191983 0.00018047 0.000131275  0.0001042 9.8929e-05 8.68798e-05 7.76517e-05 7.09352e-05 4.83948e-05 4.48109e-05 1.01654e-07 8.07432e-08 6.82791e-08 
             4479.7    4022.99    3619.21    3233.09    2866.18    2528.99    2271.16    1965.49    1706.97    1533.84     1379.9    1221.14    1094.07    979.648    857.821    768.106    689.392    613.675    547.881    476.097    428.313     378.37    331.122    296.491    264.082    237.159    211.857     185.62    166.305    148.126    131.548    121.978    24.4609    21.8898    12.1978 
MODEL:
				[ ROOT    0 ]
     S     0    -1 0     1     4  -7.043  -8.288  -0.071  -4.742                 
    IL     1     1 2     1     4  -2.817  -4.319  -0.613  -2.698                  0.000  0.000  0.000  0.000 
    IR     2     2 3     2     3  -1.925  -0.554  -4.164                          0.000  0.000  0.000  0.000 
				[ MATR    1 ]
    MR     3     2 3     5     5  -7.252  -0.035  -7.068  -7.280  -8.171          0.547 -1.137  0.259 -0.172 
     D     4     2 3     5     5  -5.352  -0.707  -2.978  -4.409  -2.404         
    IR     5     5 3     5     5  -2.408  -0.496  -5.920  -4.087  -5.193          0.000  0.000  0.000  0.000 
				[ MATP    2 ]
    MP     6     5 3    10     6  -9.184  -9.124  -0.020  -7.900  -8.180  -8.575 -4.036 -3.377 -4.557  0.973 -3.818 -4.616  0.949 -4.252 -4.168  2.747 -4.058 -0.769  1.859 -4.002 -0.918 -3.208 
    ML     7     5 3    10     6  -6.250  -6.596  -1.310  -1.005  -6.446  -3.975  0.660 -0.612 -0.293 -0.076 
    MR     8     5 3    10     6  -6.988  -5.717  -1.625  -5.695  -0.829  -3.908  0.660 -0.612 -0.293 -0.076 
     D     9     5 3    10     6  -9.049  -7.747  -3.544  -4.226  -4.244  -0.319 
    IL    10    10 5    10     6  -2.579  -2.842  -0.760  -4.497  -5.274  -4.934  0.000  0.000  0.000  0.000 
    IR    11    11 6    11     5  -2.408  -0.496  -5.920  -4.087  -5.193          0.000  0.000  0.000  0.000 
				[ MATP    3 ]
    MP    12    11 6    16     6  -9.184  -9.124  -0.020  -7.900  -8.180  -8.575 -4.908 -4.625 -4.385  0.180 -3.590 -4.956  3.238 -4.542 -5.429  1.094 -4.396 -1.542  0.911 -5.103 -0.694 -3.755 
    ML    13    11 6    16     6  -6.250  -6.596  -1.310  -1.005  -6.446  -3.975  0.660 -0.612 -0.293 -0.076 
    MR    14    11 6    16     6  -6.988  -5.717  -1.625  -5.695  -0.829  -3.908  0.660 -0.612 -0.293 -0.076 
     D    15    11 6    16     6  -9.049  -7.747  -3.544  -4.226  -4.244  -0.319 
    IL    16    16 5    16     6  -2.579  -2.842  -0.760  -4.497  -5.274  -4.934  0.000  0.000  0.000  0.000 
    IR    17    17 6    17     5  -2.408  -0.496  -5.920  -4.087  -5.193          0.000  0.000  0.000  0.000 
				[ MATP    4 ]
    MP    18    17 6    22     6  -9.184  -9.124  -0.020  -7.900  -8.180  -8.575 -3.810 -3.497 -4.053  0.980 -3.123 -4.426  2.271 -3.901 -4.116  1.633 -4.000  0.386  1.729 -3.825 -0.506 -2.884 
    ML    19    17 6    22     6  -6.250  -6.596  -1.310  -1.005  -6.446  -3.975  0.660 -0.612 -0.293 -0.076 
    MR    20    17 6    22     6  -6.988  -5.717  -1.625  -5.695  -0.829  -3.908  0.660 -0.612 -0.293 -0.076 
     D    21    17 6    22     6  -9.049  -7.747  -3.544  -4.226  -4.244  -0.319 
    IL    22    22 5    22     6  -2.579  -2.842  -0.760  -4.497  -5.274  -4.934  0.000  0.000  0.000  0.000 
    IR    23    23 6    23     5  -2.408  -0.496  -5.920  -4.087  -5.193          0.000  0.000  0.000  0.000 
				[ MATP    5 ]
    MP    24    23 6    28     6  -9.184  -9.124  -0.020  -7.900  -8.180  -8.575 -3.878 -3.220 -4.295  1.159 -3.684 -4.408  1.957 -4.012 -4.050  2.399 -3.870  0.395  0.985 -3.845 -0.778 -3.043 
    ML    25    23 6    28     6  -6.250  -6.596  -1.310  -1.005  -6.446  -3.975  0.660 -0.612 -0.293 -0.076 
    MR    26    23 6    28     6  -6.988  -5.717  -1.625  -5.695  -0.829  -3.908  0.660 -0.612 -0.293 -0.076 
     D    27    23 6    28     6  -9.049  -7.747  -3.544  -4.226  -4.244  -0.319 
    IL    28    28 5    28     6  -2.579  -2.842  -0.760  -4.497  -5.274  -4.934  0.000  0.000  0.000  0.000 
    IR    29    29 6    29     5  -2.408  -0.496  -5.920  -4.087  -5.193          0.000  0.000  0.000  0.000 
				[ MATP    6 ]
    MP    30    29 6    34     6  -9.184  -9.124  -0.020  -7.900  -8.180  -8.575 -2.780 -0.499 -3.173  2.353 -3.063 -3.314  0.500 -2.886 -2.974  2.111 -3.003 -0.349  0.548 -2.756 -0.020 -2.309 
    ML    31    29 6    34     6  -6.250  -6.596  -1.310  -1.005  -6.446  -3.975  0.660 -0.612 -0.293 -0.076 
    MR    32    29 6    34     6  -6.988  -5.717  -1.625  -5.695  -0.829  -3.908  0.660 -0.612 -0.293 -0.076 
     D    33    29 6    34     6  -9.049  -7.747  -3.544  -4.226  -4.244  -0.319 
    IL    34    34 5    34     6  -2.579  -2.842  -0.760  -4.497  -5.274  -4.934  0.000  0.000  0.000  0.000 
    IR    35    35 6    35     5  -2.408  -0.496  -5.920  -4.087  -5.193          0.000  0.000  0.000  0.000 
				[ MATP    7 ]
    MP    36    35 6    40     6  -9.184  -9.124  -0.020  -7.900  -8.180  -8.575 -3.810 -3.739 -4.037  0.820 -2.936 -4.533  2.140 -3.951 -4.193  1.448 -4.168 -0.945  2.127 -3.884  0.537 -2.866 
    ML    37    35 6    40     6  -6.250  -6.596  -1.310  -1.005  -6.446  -3.975  0.660 -0.612 -0.293 -0.076 
    MR    38    35 6    40     6  -6.988  -5.717  -1.625  -5.695  -0.829  -3.908  0.660 -0.612 -0.293 -0.076 
     D    39    35 6    40     6  -9.049  -7.747  -3.544  -4.226  -4.244  -0.319 
    IL    40    40 5    40     6  -2.579  -2.842  -0.760  -4.497  -5.274  -4.934  0.000  0.000  0.000  0.000 
    IR    41    41 6    41     5  -2.408  -0.496  -5.920  -4.087  -5.193          0.000  0.000  0.000  0.000 
				[ MATP    8 ]
    MP    42    41 6    46     4  -7.141  -7.349  -0.046  -5.763                 -3.767 -3.155 -4.350  3.045 -3.853 -4.651  0.592 -3.817 -4.069  1.115 -4.287 -0.877  1.243 -4.053 -1.135 -3.050 
    ML    43    41 6    46     4  -3.758  -3.940  -0.507  -2.670                  0.660 -0.612 -0.293 -0.076 
    MR    44    41 6    46     4  -4.809  -3.838  -1.706  -0.766                  0.660 -0.612 -0.293 -0.076 
     D    45    41 6    46     4  -4.568  -4.250  -2.265  -0.520                 
    IL    46    46 5    46     4  -1.686  -2.369  -1.117  -4.855                  0.000  0.000  0.000  0.000 
    IR    47    47 6    47     3  -1.442  -0.798  -4.142                          0.000  0.000  0.000  0.000 
				[ MATL    9 ]
    ML    48    47 6    50     3  -8.145  -0.018  -6.799                         -1.398 -1.766 -2.179  1.635 
     D    49    47 6    50     3  -6.174  -1.687  -0.566                         
    IL    50    50 3    50     3  -1.442  -0.798  -4.142                          0.000  0.000  0.000  0.000 
				[ MATL   10 ]
    ML    51    50 3    53     2  -8.571  -0.004                                  0.995 -1.440  0.127 -0.871 
     D    52    50 3    53     2  -8.445  -0.004                                 
    IL    53    53 3    53     2  -1.823  -0.479                                  0.000  0.000  0.000  0.000 
				[ BIF    11 ]
     B    54    53 3   124    55                                                 
				[ BEGR   42 ]
     S    55    54 1    56     3  -8.145  -0.018  -6.799                         
    IL    56    56 2    56     3  -1.442  -0.798  -4.142                          0.000  0.000  0.000  0.000 
				[ MATL   43 ]
    ML    57    56 2    59     3  -8.145  -0.018  -6.799                          1.465 -1.663 -1.722 -0.690 
     D    58    56 2    59     3  -6.174  -1.687  -0.566                         
    IL    59    59 3    59     3  -1.442  -0.798  -4.142                          0.000  0.000  0.000  0.000 
				[ MATL   44 ]
    ML    60    59 3    62     3  -8.145  -0.018  -6.799                         -1.538 -2.665  1.701 -2.017 
     D    61    59 3    62     3  -6.174  -1.687  -0.566                         
    IL    62    62 3    62     3  -1.442  -0.798  -4.142                          0.000  0.000  0.000  0.000 
				[ MATL   45 ]
    ML    63    62 3    65     3  -8.145  -0.409  -2.040                          0.363 -1.537  0.888 -0.948 
     D    64    62 3    65     3  -6.174  -1.687  -0.566                         
    IL    65    65 3    65     3  -1.442  -0.798  -4.142                          0.000  0.000  0.000  0.000 
				[ MATL   46 ]
    ML    66    65 3    68     3  -7.760  -0.024  -6.414                         -0.715 -1.256 -1.498  1.388 
     D    67    65 3    68     3  -7.962  -0.321  -2.354                         
    IL    68    68 3    68     3  -1.442  -0.798  -4.142                          0.000  0.000  0.000  0.000 
				[ MATL   47 ]
    ML    69    68 3    71     5  -7.252  -0.035  -7.068  -7.280  -8.171         -0.796  1.182 -1.646 -0.259 
     D    70    68 3    71     5  -4.959  -0.803  -4.221  -2.596  -2.508         
    IL    71    71 3    71     5  -2.408  -0.496  -4.087  -5.920  -5.193          0.000  0.000  0.000  0.000 
				[ MATP   48 ]
    MP    72    71 3    76     6  -9.184  -9.124  -0.020  -7.900  -8.180  -8.575 -4.802 -4.617 -4.344  0.988 -3.517 -4.948  3.243 -4.503 -5.326  0.279 -4.393 -1.558  0.930 -5.022 -0.695 -3.697 
    ML    73    71 3    76     6  -6.250  -6.596  -1.310  -1.005  -6.446  -3.975  0.660 -0.612 -0.293 -0.076 
    MR    74    71 3    76     6  -6.988  -5.717  -1.625  -5.695  -0.829  -3.908  0.660 -0.612 -0.293 -0.076 
     D    75    71 3    76     6  -9.049  -7.747  -3.544  -4.226  -4.244  -0.319 
    IL    76    76 5    76     6  -2.579  -2.842  -0.760  -4.497  -5.274  -4.934  0.000  0.000  0.000  0.000 
    IR    77    77 6    77     5  -2.408  -0.496  -5.920  -4.087  -5.193          0.000  0.000  0.000  0.000 
				[ MATP   49 ]
    MP    78    77 6    82     6  -9.184  -9.124  -0.020  -7.900  -8.180  -8.575 -3.612 -3.344 -4.011  1.015 -3.124 -4.380  1.424 -3.845 -3.908  2.133 -3.926 -0.756  1.984 -3.693  0.623 -2.839 
    ML    79    77 6    82     6  -6.250  -6.596  -1.310  -1.005  -6.446  -3.975  0.660 -0.612 -0.293 -0.076 
    MR    80    77 6    82     6  -6.988  -5.717  -1.625  -5.695  -0.829  -3.908  0.660 -0.612 -0.293 -0.076 
     D    81    77 6    82     6  -9.049  -7.747  -3.544  -4.226  -4.244  -0.319 
    IL    82    82 5    82     6  -2.579  -2.842  -0.760  -4.497  -5.274  -4.934  0.000  0.000  0.000  0.000 
    IR    83    83 6    83     5  -2.408  -0.496  -5.920  -4.087  -5.193          0.000  0.000  0.000  0.000 
				[ MATP   50 ]
    MP    84    83 6    88     6  -9.184  -9.124  -0.020  -7.900  -8.180  -8.575 -3.918 -3.284 -4.360  1.115 -3.716 -4.480  1.686 -4.077 -4.101  2.593 -3.949 -0.685  0.960 -3.912  0.395 -3.101 
    ML    85    83 6    88     6  -6.250  -6.596  -1.310  -1.005  -6.446  -3.975  0.660 -0.612 -0.293 -0.076 
    MR    86    83 6    88     6  -6.988  -5.717  -1.625  -5.695  -0.829  -3.908  0.660 -0.612 -0.293 -0.076 
     D    87    83 6    88     6  -9.049  -7.747  -3.544  -4.226  -4.244  -0.319 
    IL    88    88 5    88     6  -2.579  -2.842  -0.760  -4.497  -5.274  -4.934  0.000  0.000  0.000  0.000 
    IR    89    89 6    89     5  -2.408  -0.496  -5.920  -4.087  -5.193          0.000  0.000  0.000  0.000 
				[ MATP   51 ]
    MP    90    89 6    94     6  -9.184  -9.124  -0.020  -7.900  -8.180  -8.575 -3.993 -3.058 -4.659  1.605 -4.383 -4.374  0.610 -4.261 -4.037  2.936 -3.810 -0.592  1.002 -3.876 -1.198 -3.230 
    ML    91    89 6    94     6  -6.250  -6.596  -1.310  -1.005  -6.446  -3.975  0.660 -0.612 -0.293 -0.076 
    MR    92    89 6    94     6  -6.988  -5.717  -1.625  -5.695  -0.829  -3.908  0.660 -0.612 -0.293 -0.076 
     D    93    89 6    94     6  -9.049  -7.747  -3.544  -4.226  -4.244  -0.319 
    IL    94    94 5    94     6  -2.579  -2.842  -0.760  -4.497  -5.274  -4.934  0.000  0.000  0.000  0.000 
    IR    95    95 6    95     5  -2.408  -0.496  -5.920  -4.087  -5.193          0.000  0.000  0.000  0.000 
				[ MATP   52 ]
    MP    96    95 6   100     4  -7.141  -7.349  -0.046  -5.763                 -5.677 -3.643 -6.326  0.149 -6.139 -4.378 -0.793 -5.617 -4.723  3.673 -4.333 -1.208 -0.817 -4.245 -2.476 -4.591 
    ML    97    95 6   100     4  -3.758  -3.940  -0.507  -2.670                  0.660 -0.612 -0.293 -0.076 
    MR    98    95 6   100     4  -4.809  -3.838  -1.706  -0.766                  0.660 -0.612 -0.293 -0.076 
     D    99    95 6   100     4  -4.568  -4.250  -2.265  -0.520                 
    IL   100   100 5   100     4  -1.686  -2.369  -1.117  -4.855                  0.000  0.000  0.000  0.000 
    IR   101   101 6   101     3  -1.442  -0.798  -4.142                          0.000  0.000  0.000  0.000 
				[ MATL   53 ]
    ML   102   101 6   104     3  -8.145  -0.018  -6.799                         -1.398 -1.766 -2.179  1.635 
     D   103   101 6   104     3  -6.174  -1.687  -0.566                         
    IL   104   104 3   104     3  -1.442  -0.798  -4.142                          0.000  0.000  0.000  0.000 
				[ MATL   54 ]
    ML   105   104 3   107     3  -8.145  -0.018  -6.799                         -1.398 -1.766 -2.179  1.635 
     D   106   104 3   107     3  -6.174  -1.687  -0.566                         
    IL   107   107 3   107     3  -1.442  -0.798  -4.142                          0.000  0.000  0.000  0.000 
				[ MATL   55 ]
    ML   108   107 3   110     3  -8.145  -0.018  -6.799                         -1.609  1.651 -2.442 -1.526 
     D   109   107 3   110     3  -6.174  -1.687  -0.566                         
    IL   110   110 3   110     3  -1.442  -0.798  -4.142                          0.000  0.000  0.000  0.000 
				[ MATL   56 ]
    ML   111   110 3   113     3  -8.145  -0.018  -6.799                         -0.473 -1.993  1.401 -1.371 
     D   112   110 3   113     3  -6.174  -1.687  -0.566                         
    IL   113   113 3   113     3  -1.442  -0.798  -4.142                          0.000  0.000  0.000  0.000 
				[ MATL   57 ]
    ML   114   113 3   116     3  -8.145  -0.018  -6.799                          1.785 -2.661 -2.584 -2.122 
     D   115   113 3   116     3  -6.174  -1.687  -0.566                         
    IL   116   116 3   116     3  -1.442  -0.798  -4.142                          0.000  0.000  0.000  0.000 
				[ MATL   58 ]
    ML   117   116 3   119     3  -8.145  -0.018  -6.799                         -0.777 -0.635 -1.604  1.289 
     D   118   116 3   119     3  -6.174  -1.687  -0.566                         
    IL   119   119 3   119     3  -1.442  -0.798  -4.142                          0.000  0.000  0.000  0.000 
				[ MATL   59 ]
    ML   120   119 3   122     2       *   0.000                                 -0.538 -0.024 -1.375  0.958 
     D   121   119 3   122     2       *   0.000                                 
    IL   122   122 3   122     2  -1.823  -0.479                                  0.000  0.000  0.000  0.000 
				[ END    60 ]
     E   123   122 3    -1     0                                                 
				[ BEGL   12 ]
     S   124    54 1   125     1   0.000                                         
				[ BIF    13 ]
     B   125   124 1   126   173                                                 
				[ BEGL   14 ]
     S   126   125 1   127     4  -0.042  -6.934  -6.342  -6.982                 
				[ MATP   15 ]
    MP   127   126 1   131     6  -9.184  -9.124  -0.020  -7.900  -8.180  -8.575 -4.798 -3.320 -5.486  0.666 -5.481 -4.257 -0.369 -4.977 -4.362  3.464 -4.032  0.155 -0.409 -4.007 -2.067 -3.978 
    ML   128   126 1   131     6  -6.250  -6.596  -1.310  -1.005  -6.446  -3.975  0.660 -0.612 -0.293 -0.076 
    MR   129   126 1   131     6  -6.988  -5.717  -1.625  -5.695  -0.829  -3.908  0.660 -0.612 -0.293 -0.076 
     D   130   126 1   131     6  -9.049  -7.747  -3.544  -4.226  -4.244  -0.319 
    IL   131   131 5   131     6  -2.579  -2.842  -0.760  -4.497  -5.274  -4.934  0.000  0.000  0.000  0.000 
    IR   132   132 6   132     5  -2.408  -0.496  -5.920  -4.087  -5.193          0.000  0.000  0.000  0.000 
				[ MATP   16 ]
    MP   133   132 6   137     6  -9.184  -9.124  -0.020  -7.900  -8.180  -8.575 -4.260 -4.435 -4.158  0.274 -3.112 -4.817  2.986 -4.307 -4.797  0.314 -4.359 -1.438  1.994 -4.509 -0.543 -3.305 
    ML   134   132 6   137     6  -6.250  -6.596  -1.310  -1.005  -6.446  -3.975  0.660 -0.612 -0.293 -0.076 
    MR   135   132 6   137     6  -6.988  -5.717  -1.625  -5.695  -0.829  -3.908  0.660 -0.612 -0.293 -0.076 
     D   136   132 6   137     6  -9.049  -7.747  -3.544  -4.226  -4.244  -0.319 
    IL   137   137 5   137     6  -2.579  -2.842  -0.760  -4.497  -5.274  -4.934  0.000  0.000  0.000  0.000 
    IR   138   138 6   138     5  -2.408  -0.496  -5.920  -4.087  -5.193          0.000  0.000  0.000  0.000 
				[ MATP   17 ]
    MP   139   138 6   143     6  -9.184  -9.124  -0.020  -7.900  -8.180  -8.575 -4.059 -3.365 -4.590  0.973 -3.878 -4.602  0.905 -4.276 -4.174  2.797 -4.051 -0.767  1.793 -4.005 -0.954 -3.234 
    ML   140   138 6   143     6  -6.250  -6.596  -1.310  -1.005  -6.446  -3.975  0.660 -0.612 -0.293 -0.076 
    MR   141   138 6   143     6  -6.988  -5.717  -1.625  -5.695  -0.829  -3.908  0.660 -0.612 -0.293 -0.076 
     D   142   138 6   143     6  -9.049  -7.747  -3.544  -4.226  -4.244  -0.319 
    IL   143   143 5   143     6  -2.579  -2.842  -0.760  -4.497  -5.274  -4.934  0.000  0.000  0.000  0.000 
    IR   144   144 6   144     5  -2.408  -0.496  -5.920  -4.087  -5.193          0.000  0.000  0.000  0.000 
				[ MATP   18 ]
    MP   145   144 6   149     4  -7.141  -7.349  -0.046  -5.763                 -3.160 -3.415 -3.258  0.351 -2.441 -3.777  2.896 -3.379 -3.572  0.365 -3.494 -1.281  1.346 -3.271  0.400 -0.356 
    ML   146   144 6   149     4  -3.758  -3.940  -0.507  -2.670                  0.660 -0.612 -0.293 -0.076 
    MR   147   144 6   149     4  -4.809  -3.838  -1.706  -0.766                  0.660 -0.612 -0.293 -0.076 
     D   148   144 6   149     4  -4.568  -4.250  -2.265  -0.520                 
    IL   149   149 5   149     4  -1.686  -2.369  -1.117  -4.855                  0.000  0.000  0.000  0.000 
    IR   150   150 6   150     3  -1.442  -0.798  -4.142                          0.000  0.000  0.000  0.000 
				[ MATL   19 ]
    ML   151   150 6   153     3  -8.145  -0.018  -6.799                          1.785 -2.661 -2.584 -2.122 
     D   152   150 6   153     3  -6.174  -1.687  -0.566                         
    IL   153   153 3   153     3  -1.442  -0.798  -4.142                          0.000  0.000  0.000  0.000 
				[ MATL   20 ]
    ML   154   153 3   156     3  -8.145  -0.018  -6.799                          0.363 -1.537  0.888 -0.948 
     D   155   153 3   156     3  -6.174  -1.687  -0.566                         
    IL   156   156 3   156     3  -1.442  -0.798  -4.142                          0.000  0.000  0.000  0.000 
				[ MATL   21 ]
    ML   157   156 3   159     3  -2.124  -0.393  -6.799                         -0.777 -0.635 -1.604  1.289 
     D   158   156 3   159     3  -6.174  -1.687  -0.566                         
    IL   159   159 3   159     3  -2.115  -0.447  -4.815                          0.000  0.000  0.000  0.000 
				[ MATL   22 ]
    ML   160   159 3   162     3  -8.145  -0.018  -6.799                         -1.538 -2.665  1.701 -2.017 
     D   161   159 3   162     3  -6.174  -1.687  -0.566                         
    IL   162   162 3   162     3  -1.442  -0.798  -4.142                          0.000  0.000  0.000  0.000 
				[ MATL   23 ]
    ML   163   162 3   165     3  -8.145  -0.018  -6.799                         -1.538 -2.665  1.701 -2.017 
     D   164   162 3   165     3  -6.174  -1.687  -0.566                         
    IL   165   165 3   165     3  -1.442  -0.798  -4.142                          0.000  0.000  0.000  0.000 
				[ MATL   24 ]
    ML   166   165 3   168     3  -2.073  -0.409  -6.799                         -0.373 -0.397 -0.555  0.838 
     D   167   165 3   168     3  -6.174  -1.687  -0.566                         
    IL   168   168 3   168     3  -2.134  -0.440  -4.834                          0.000  0.000  0.000  0.000 
				[ MATL   25 ]
    ML   169   168 3   171     2       *   0.000                                  1.785 -2.661 -2.584 -2.122 
     D   170   168 3   171     2       *   0.000                                 
    IL   171   171 3   171     2  -1.823  -0.479                                  0.000  0.000  0.000  0.000 
				[ END    26 ]
     E   172   171 3    -1     0                                                 
				[ BEGR   27 ]
     S   173   125 1   174     3  -8.145  -0.018  -6.799                         
    IL   174   174 2   174     3  -1.442  -0.798  -4.142                          0.000  0.000  0.000  0.000 
				[ MATL   28 ]
    ML   175   174 2   177     5  -7.252  -0.035  -7.068  -7.280  -8.171          0.293 -1.565  0.947 -0.974 
     D   176   174 2   177     5  -4.959  -0.803  -4.221  -2.596  -2.508         
    IL   177   177 3   177     5  -2.408  -0.496  -4.087  -5.920  -5.193          0.000  0.000  0.000  0.000 
				[ MATP   29 ]
    MP   178   177 3   182     6  -9.184  -9.124  -0.020  -7.900  -8.180  -8.575 -3.652 -3.338 -3.864  0.973 -3.081 -4.203  2.267 -3.708 -3.927  1.666 -3.827  0.322  1.324 -3.632  0.529 -2.825 
    ML   179   177 3   182     6  -6.250  -6.596  -1.310  -1.005  -6.446  -3.975  0.660 -0.612 -0.293 -0.076 
    MR   180   177 3   182     6  -6.988  -5.717  -1.625  -5.695  -0.829  -3.908  0.660 -0.612 -0.293 -0.076 
     D   181   177 3   182     6  -9.049  -7.747  -3.544  -4.226  -4.244  -0.319 
    IL   182   182 5   182     6  -2.579  -2.842  -0.760  -4.497  -5.274  -4.934  0.000  0.000  0.000  0.000 
    IR   183   183 6   183     5  -2.408  -0.496  -5.920  -4.087  -5.193          0.000  0.000  0.000  0.000 
				[ MATP   30 ]
    MP   184   183 6   188     6  -9.184  -9.124  -0.020  -7.900  -8.180  -8.575 -4.392 -4.225 -4.306  0.555 -3.279 -4.844  2.846 -4.324 -4.847  1.279 -4.379 -1.217  1.687 -4.518 -0.520 -3.301 
    ML   185   183 6   188     6  -6.250  -6.596  -1.310  -1.005  -6.446  -3.975  0.660 -0.612 -0.293 -0.076 
    MR   186   183 6   188     6  -6.988  -5.717  -1.625  -5.695  -0.829  -3.908  0.660 -0.612 -0.293 -0.076 
     D   187   183 6   188     6  -9.049  -7.747  -3.544  -4.226  -4.244  -0.319 
    IL   188   188 5   188     6  -2.579  -2.842  -0.760  -4.497  -5.274  -4.934  0.000  0.000  0.000  0.000 
    IR   189   189 6   189     5  -2.408  -0.496  -5.920  -4.087  -5.193          0.000  0.000  0.000  0.000 
				[ MATP   31 ]
    MP   190   189 6   194     6  -9.184  -9.124  -0.020  -7.900  -8.180  -8.575 -3.804 -3.422 -4.239  2.362 -3.346 -4.624  1.796 -3.956 -4.151  1.233 -4.204 -0.834  1.637 -3.988 -0.637 -2.963 
    ML   191   189 6   194     6  -6.250  -6.596  -1.310  -1.005  -6.446  -3.975  0.660 -0.612 -0.293 -0.076 
    MR   192   189 6   194     6  -6.988  -5.717  -1.625  -5.695  -0.829  -3.908  0.660 -0.612 -0.293 -0.076 
     D   193   189 6   194     6  -9.049  -7.747  -3.544  -4.226  -4.244  -0.319 
    IL   194   194 5   194     6  -2.579  -2.842  -0.760  -4.497  -5.274  -4.934  0.000  0.000  0.000  0.000 
    IR   195   195 6   195     5  -2.408  -0.496  -5.920  -4.087  -5.193          0.000  0.000  0.000  0.000 
				[ MATP   32 ]
    MP   196   195 6   200     6  -9.184  -9.124  -0.020  -7.900  -8.180  -8.575 -3.867 -3.246 -4.257  1.141 -3.615 -4.413  2.034 -3.988 -4.055  2.302 -3.882  0.474  1.030 -3.844 -0.739 -3.025 
    ML   197   195 6   200     6  -6.250  -6.596  -1.310  -1.005  -6.446  -3.975  0.660 -0.612 -0.293 -0.076 
    MR   198   195 6   200     6  -6.988  -5.717  -1.625  -5.695  -0.829  -3.908  0.660 -0.612 -0.293 -0.076 
     D   199   195 6   200     6  -9.049  -7.747  -3.544  -4.226  -4.244  -0.319 
    IL   200   200 5   200     6  -2.579  -2.842  -0.760  -4.497  -5.274  -4.934  0.000  0.000  0.000  0.000 
    IR   201   201 6   201     5  -2.408  -0.496  -5.920  -4.087  -5.193          0.000  0.000  0.000  0.000 
				[ MATP   33 ]
    MP   202   201 6   206     4  -7.141  -7.349  -0.046  -5.763                 -4.007 -3.393 -4.400  1.962 -3.647 -4.658  2.134 -4.098 -4.269  1.873 -4.093 -0.735  1.109 -4.094 -0.681 -3.082 
    ML   203   201 6   206     4  -3.758  -3.940  -0.507  -2.670                  0.660 -0.612 -0.293 -0.076 
    MR   204   201 6   206     4  -4.809  -3.838  -1.706  -0.766                  0.660 -0.612 -0.293 -0.076 
     D   205   201 6   206     4  -4.568  -4.250  -2.265  -0.520                 
    IL   206   206 5   206     4  -1.686  -2.369  -1.117  -4.855                  0.000  0.000  0.000  0.000 
    IR   207   207 6   207     3  -1.442  -0.798  -4.142                          0.000  0.000  0.000  0.000 
				[ MATL   34 ]
    ML   208   207 6   210     3  -8.145  -0.018  -6.799                         -0.511  0.669 -1.354  0.397 
     D   209   207 6   210     3  -6.174  -1.687  -0.566                         
    IL   210   210 3   210     3  -1.442  -0.798  -4.142                          0.000  0.000  0.000  0.000 
				[ MATL   35 ]
    ML   211   210 3   213     3  -8.145  -0.018  -6.799                         -1.398 -1.766 -2.179  1.635 
     D   212   210 3   213     3  -6.174  -1.687  -0.566                         
    IL   213   213 3   213     3  -1.442  -0.798  -4.142                          0.000  0.000  0.000  0.000 
				[ MATL   36 ]
    ML   214   213 3   216     3  -8.145  -0.018  -6.799                         -0.551 -1.271  0.791  0.230 
     D   215   213 3   216     3  -6.174  -1.687  -0.566                         
    IL   216   216 3   216     3  -1.442  -0.798  -4.142                          0.000  0.000  0.000  0.000 
				[ MATL   37 ]
    ML   217   216 3   219     3  -8.145  -0.018  -6.799                          0.165 -0.390 -0.396  0.439 
     D   218   216 3   219     3  -6.174  -1.687  -0.566                         
    IL   219   219 3   219     3  -1.442  -0.798  -4.142                          0.000  0.000  0.000  0.000 
				[ MATL   38 ]
    ML   220   219 3   222     3  -8.145  -0.018  -6.799                          0.444  0.624 -1.299 -0.531 
     D   221   219 3   222     3  -6.174  -1.687  -0.566                         
    IL   222   222 3   222     3  -1.442  -0.798  -4.142                          0.000  0.000  0.000  0.000 
				[ MATL   39 ]
    ML   223   222 3   225     3  -8.145  -0.018  -6.799                          1.006 -1.443  0.109 -0.874 
     D   224   222 3   225     3  -6.174  -1.687  -0.566                         
    IL   225   225 3   225     3  -1.442  -0.798  -4.142                          0.000  0.000  0.000  0.000 
				[ MATL   40 ]
    ML   226   225 3   228     2       *   0.000                                  0.986 -0.054 -1.323 -0.609 
     D   227   225 3   228     2       *   0.000                                 
    IL   228   228 3   228     2  -1.823  -0.479                                  0.000  0.000  0.000  0.000 
				[ END    41 ]
     E   229   228 3    -1     0                                                 
//
```
