## Supplementary material for "All-at-once RNA folding with 3D motif prediction framed by evolutionary information": url.sty

```
% url.sty  ver 1.4    02-Mar-1999   Donald Arseneau   asnd@triumf.ca
% Copyright 1996-1999 Donald Arseneau,  Vancouver, Canada.
% This program can be used, distributed, and modified under the terms
% of the LaTeX Project Public License.
%
% A form of \verb that allows linebreaks at certain characters or
% combinations of characters, accepts reconfiguration, and can usually
% be used in the argument to another command.  It is intended for email
% addresses, hypertext links, directories/paths, etc., which normally
% have no spaces.  The font may be selected using the \urlstyle command,
% and new url-like commands can be defined using \urldef.
%
% Usage:    Conditions:
% \url{ }   If the argument contains any "%", "#", or "^^", or ends with
%           "\", it can't be used in the argument to another command.
%           The argument must not contain unbalanced braces.
% \url|  |  ...where "|" is any character not used in the argument and not
%           "{" or a space.  The same restrictions as above except that the
%           argument may contain unbalanced braces.
% \xyz      for "\xyz" a defined-url;  this can be used anywhere, no matter
%           what characters it contains.
%
% See further instructions after "\endinput"
%
\def\Url@ttdo{% style assignments for tt fonts or T1 encoding
\def\UrlBreaks{\do\.\do\@\do\\\do\/\do\!\do\_\do\|\do\%\do\;\do\>\do\]%
 \do\)\do\,\do\?\do\'\do\+\do\=}%
\def\UrlBigBreaks{\do\:\do@url@hyp}%
\def\UrlNoBreaks{\do\(\do\[\do\{\do\<}% (unnecessary)
\def\UrlSpecials{\do\ {\ }}%
\def\UrlOrds{\do\*\do\-\do\~}% any ordinary characters that aren't usually
}
\def\Url@do{% style assignments for OT1 fonts except tt
\def\UrlBreaks{\do\.\do\@\do\/\do\!\do\%\do\;\do\]\do\)\do\,\do\?\do\+\do\=}%
\def\UrlBigBreaks{\do\:\do@url@hyp}%
\def\UrlNoBreaks{\do\(\do\[\do\{}% prevents breaks after *next* character
\def\UrlSpecials{\do\<{\langle}\do\>{\mathbin{\rangle}}\do\_{\_%
 \penalty\@m}\do\|{\mid}\do\{{\lbrace}\do\}{\mathbin{\rbrace}}\do
 \\{\mathbin{\backslash}}\do\~{\raise.6ex\hbox{\m@th$\scriptstyle\sim$}}\do
 \ {\ }}%
\def\UrlOrds{\do\'\do\"\do\-}%
}
\def\url@ttstyle{%
\@ifundefined{selectfont}{\def\UrlFont{\tt}}{\def\UrlFont{\ttfamily}}\Url@ttdo
}
\def\url@rmstyle{%
\@ifundefined{selectfont}{\def\UrlFont{\rm}}{\def\UrlFont{\rmfamily}}\Url@do
}
\def\url@sfstyle{%
\@ifundefined{selectfont}{\def\UrlFont{\sf}}{\def\UrlFont{\sffamily}}\Url@do
}
\def\url@samestyle{\ifdim\fontdimen\thr@@\font=\z@ \url@ttstyle \else
  \url@rmstyle \fi \def\UrlFont{}}

\@ifundefined{strip@prefix}{\def\strip@prefix#1>{}}{}
\@ifundefined{verbatim@nolig@list}{\def\verbatim@nolig@list{\do\`}}{}

\def\Url{%
 \begingroup \let\url@moving\relax\relax \endgroup
 \ifmmode\@nomatherr$\fi
 \UrlFont $\fam\z@ \textfont\z@\font
 \let\do\@makeother \dospecials % verbatim catcodes
 \catcode`{\@ne \catcode`}\tw@ \catcode`\ 10 % except braces and spaces
 \medmuskip0mu \thickmuskip\medmuskip \thinmuskip\medmuskip
 \@tempcnta\fam\multiply\@tempcnta\@cclvi
 \let\do\set@mathcode \UrlOrds % ordinary characters that were special
 \advance\@tempcnta 8192 \UrlBreaks % bin
 \advance\@tempcnta 4096 \UrlBigBreaks % rel
 \advance\@tempcnta 4096 \UrlNoBreaks % open
 \let\do\set@mathact \UrlSpecials % active
 \let\do\set@mathnolig \verbatim@nolig@list % prevent ligatures
 \@ifnextchar\bgroup\Url@z\Url@y}

\def\Url@y#1{\catcode`{11 \catcode`}11
  \def\@tempa##1#1{\Url@z{##1}}\@tempa}
\def\Url@z#1{\def\@tempa{#1}\expandafter\expandafter\expandafter\Url@Hook
  \expandafter\strip@prefix\meaning\@tempa\UrlRight\m@th$\endgroup}
\def\Url@Hook{\UrlLeft}
\let\UrlRight\@empty
\let\UrlLeft\@empty

\def\set@mathcode#1{\count@`#1\advance\count@\@tempcnta\mathcode`#1\count@}
\def\set@mathact#1#2{\mathcode`#132768 \lccode`\~`#1\lowercase{\def~{#2}}}
\def\set@mathnolig#1{\ifnum\mathcode`#1<32768
   \lccode`\~`#1\lowercase{\edef~{\mathchar\number\mathcode`#1_{\/}}}%
   \mathcode`#132768 \fi}

\def\urldef#1#2{\begingroup \setbox\z@\hbox\bgroup
  \def\Url@z{\Url@def{#1}{#2}}#2}
\expandafter\ifx\csname DeclareRobustCommand\endcsname\relax
  \def\Url@def#1#2#3{\m@th$\endgroup\egroup\endgroup
    \def#1{#2{#3}}}
\else
  \def\Url@def#1#2#3{\m@th$\endgroup\egroup\endgroup
    \DeclareRobustCommand{#1}{#2{#3}}}
\fi

\def\urlstyle#1{\csname url@#1style\endcsname}

% Sample (and default) configuration:
%
\newcommand\url{\begingroup \Url}
%
% picTeX defines \path, so declare it optionally:
\@ifundefined{path}{\newcommand\path{\begingroup \urlstyle{tt}\Url}}{}
%
% too many styles define \email like \address, so I will not define it.
% \newcommand\email{\begingroup \urlstyle{rm}\Url}

% Process LaTeX \package options
%
\urlstyle{tt}
\let\Url@sppen\@M
\def\do@url@hyp{}% by default, no breaks after hyphens

\@ifundefined{ProvidesPackage}{}{
  \ProvidesPackage{url}[1999/03/02 \space ver 1.4 \space
       Verb mode for urls, email addresses, and file names]
  \DeclareOption{hyphens}{\def\do@url@hyp{\do\-}}% allow breaks after hyphens
  \DeclareOption{obeyspaces}{\let\Url@Hook\relax}% a flag for later
  \DeclareOption{spaces}{\let\Url@sppen\relpenalty}
  \DeclareOption{T1}{\let\Url@do\Url@ttdo}
  \ProcessOptions
\ifx\Url@Hook\relax % [obeyspaces] was declared
  \def\Url@Hook#1\UrlRight\m@th{\edef\@tempa{\noexpand\UrlLeft
    \Url@retain#1\Url@nosp\, }\@tempa\UrlRight\m@th}
  \def\Url@retain#1 {#1\penalty\Url@sppen\ \Url@retain}
  \def\Url@nosp\,#1\Url@retain{}
\fi
}

\edef\url@moving{\csname Url Error\endcsname}
\expandafter\edef\url@moving
 {\csname url used in a moving argument.\endcsname}
\expandafter\expandafter\expandafter \let \url@moving\undefined 

\endinput
%
% url.sty  ver 1.4   02-Mar-1999   Donald Arseneau   asnd@reg.triumf.ca
%
% This package defines "\url", a form of "\verb" that allows linebreaks,
% and can often be used in the argument to another command.  It can be
% configured to print in different formats, and is particularly useful for
% hypertext links, email addresses, directories/paths, etc.  The font may
% be selected using the "\urlstyle" command and pre-defined text can be
% stored with the "\urldef" command. New url-like commands can be defined,
% and a "\path" command is provided this way.
%
% Usage:    Conditions:
% \url{ }   If the argument contains any "%", "#", or "^^", or ends with
%           "\", it can't be used in the argument to another command.
%           The argument must not contain unbalanced braces.
% \url|  |  ...where "|" is any character not used in the argument and not
%           "{" or a space.  The same restrictions as above except that the
%           argument may contain unbalanced braces.
% \xyz      for "\xyz" a defined-url;  this can be used anywhere, no matter
%           what characters it contains.
%
% The "\url" command is fragile, and its argument is likely to be very
% fragile, but a defined-url is robust.
%
% Package Option:  obeyspaces
% Ordinarily, all spaces are ignored in the url-text.  The "[obeyspaces]"
% option allows spaces, but may introduce spurious spaces when a url
% containing "\" characters is given in the argument to another command.
% So if you need to obey spaces you can say "\usepackage[obeyspaces]{url}",
% and if you need both spaces and backslashes, use a `defined-url' for
% anything with "\".
%
% Package Option:  hyphens
% Ordinarily, breaks are not allowed after "-" characters because this
% leads to confusion. (Is the "-" part of the address or just a hyphen?)
% The package option "[hyphens]" allows breaks after explicit hyphen
% characters.  The "\url" command will *never ever* hyphenate words.
%
% Package Option:  spaces
% Likewise, breaks are not usually allowed after spaces under the
% "[obeyspaces]" option, but giving the options "[obeyspaces,spaces]"
% will allow breaks at those spaces.
%
% Package Option:  T1
% This signifies that you will be using T1-encoded fonts which contain
% some characters missing from most older (OT1) encoded TeX fonts.  This
% changes the default definition for "\urlstyle{rm}".
%
% Defining a defined-url:
% Take for example the email address "myself%node@gateway.net" which could
% not be given (using "\url" or "\verb") in a caption or parbox due to the
% percent sign.  This address can be predefined with
%    \urldef{\myself}\url{myself%node@gateway.net}   or
%    \urldef{\myself}\url|myself%node@gateway.net|
% and then you may use "\myself" instead of "\url{myself%node@gateway.net}"
% in an argument, and even in a moving argument like a caption because a
% defined-url is robust.
%
% Style:
% You can switch the style of printing using "\urlstyle{tt}", where "tt"
% can be any defined style.  The pre-defined styles are "tt", "rm", "sf",
% and "same" which all allow the same linebreaks but different fonts --
% the first three select a specific font and the "same" style uses the
% current text font.  You can define your own styles with different fonts
% and/or line-breaking by following the explanations below.  The "\url"
% command follows whatever the currently-set style dictates.
%
% Alternate commands:
% It may be desireable to have different things treated differently, each
% in a predefined style; e.g., if you want directory paths to always be
% in tt and email addresses to be rm, then you would define new url-like
% commands as follows:
%
%    \newcommand\email{\begingroup \urlstyle{rm}\Url}
%    \newcommand\directory{\begingroup \urlstyle{tt}\Url}
%
% You must follow this format closely, and NOTE that the final command is
% "\Url", not "\url".  In fact, the "\directory" example is exactly the
% "\path" definition which is pre-defined in the package.  If you look
% above, you will see that "\url" is defined with
%    \newcommand\url{\begingroup \Url}
% I.e., using whatever url-style has been selected.
%
% You can make a defined-url for these other styles, using the usual
% "\urldef" command as in this example:
%
%    \urldef{\myself}{\email}{myself%node.domain@gateway.net}
%
% which makes "\myself" act like "\email{myself%node.domain@gateway.net}",
% if the "\email" command is defined as above.  The "\myself" command
% would then be robust.
%
% Defining styles:
% Before describing how to customize the printing style, it is best to
% mention something about the unusual implementation of "\url".  Although
% the material is textual in nature, and the font specification required
% is a text-font command, the text is actually typeset in *math* mode.
% This allows the context-sensitive linebreaking, but also accounts for
% the default behavior of ignoring spaces.  Now on to defining styles.
%
% To change the font or the list of characters that allow linebreaks, you
% could redefine the commands "\UrlFont", "\UrlBreaks", "\UrlSpecials" etc.
% directly in the document, but it is better to define a new `url-style'
% (following the example of "\url@ttstyle" and "\url@rmstyle") which defines
% all of "\UrlBigbreaks", "\UrlNoBreaks", "\UrlBreaks", "\UrlSpecials", and
% "\UrlFont".
%
% Changing font:
% The "\UrlFont" command selects the font.  The definition of "\UrlFont"
% done by the pre-defined styles varies to cope with a variety of LaTeX
% font selection schemes, but it could be as simple as "\def\UrlFont{\tt}".
% Depending on the font selected, some characters may need to be defined
% in the "\UrlSpecials" list because many fonts don't contain all the
% standard input characters.
%
% Changing linebreaks:
% The list of characters that allow line-breaks is given by "\UrlBreaks"
% and "\UrlBigBreaks", which have the format "\do\c" for character "c".
% The differences are that `BigBreaks' have a lower penalty and have
% different breakpoints when in sequence (as in "http://"): `BigBreaks'
% are treated as mathrels while `Breaks' are mathbins (see The TeXbook,
% p.170). In particular, a series of `BigBreak' characters will break at
% the end and only at the end; a series of `Break' characters will break
% after the first and after every following *pair*; there will be no
% break after a `Break' character if a `BigBreak' follows.  In the case
% of "http://" it doesn't matter whether ":" is a `Break' or `BigBreak' --
% the breaks are the same in either case; but for DECnet nodes with "::"
% it is important to prevent breaks *between* the colons, and that is why
% colons are `BigBreaks'.
%
% It is possible for characters to prevent breaks after the next following
% character (I use this for parentheses).  Specify these in "\UrlNoBreaks".
%
% You can do arbitrarily complex things with characters by making them
% active in math mode (mathcode hex-8000) and specifying the definition(s)
% in "\UrlSpecials".  This is used in the rm and sf styles for OT1 font
% encoding to handle several characters that are not present in those
% computer-modern style fonts.  See the definition of "\Url@do", which
% is used by both "\url@rmstyle" and "\url@sfstyle"; it handles missing
% characters via "\UrlSpecials".  The nominal format for setting each
% special character "c" is: "\do\c{<definition>}", but you can include
% other definitions too.
%
%
% If all this sounds confusing ... well, it is!  But I hope you won't need
% to redefine breakpoints -- the default assignments seem to work well for
% a wide variety of applications.  If you do need to make changes, you can
% test for breakpoints using regular math mode and the characters "+=(a".
%
% Yet more flexibility:
% You can also customize the verbatim text by defining "\UrlRight" and/or
% "\UrlLeft", e.g., for ISO formatting of urls surrounded by "<  >", define
%
%    \renewcommand\url{\begingroup \def\UrlLeft{<url: }\def\UrlRight{>}%
%        \urlstyle{tt}\Url}
%
% The meanings of "\UrlLeft" and "\UrlRight" are *not* reproduced verbatim.
% This lets you use formatting commands there, but you must be careful not
% to use TeX's special characters ("\^_%~#$&{}" etc.) improperly.
% You can also define "\UrlLeft" to reprocess the verbatim text, but the
% format of the definition is special:
%
%    \def\UrlLeft#1\UrlRight{ ... do things with #1 ... }
%
% Yes, that is "#1" followed by "\UrlRight" then the definition.  For
% example, to put a hyperTeX hypertext link in the DVI file:
%
%    \def\UrlLeft#1\UrlRight{\special{html:<a href="#1">}#1\special{html:</a>}}
%
% Using this technique, url.sty can provide a convenient interface for
% performing various operations on verbatim text.  You don't even need
% to print out the argument!  For greatest efficiency in such obscure
% applications, you can define a null url-style where all the lists like
% "\UrlBreaks" are empty.
%
% Revision History:
% ver 1.1 6-Feb-1996: 
% Fix hyphens that wouldn't break and ligatures that weren't suppressed.
% ver 1.2 19-Oct-1996:
% Package option for T1 encoding; Hooks: "\UrlLeft" and "\UrlRight".
% ver 1.3 21-Jul-1997:
% Prohibit spaces as delimiter characters; change ascii tilde in OT1.
% ver 1.4 02-Mar-1999
% LaTeX license; moving-argument-error
% The End

Test file integrity:  ASCII 32-57, 58-126:  !"#$%&'()*+,-./0123456789
:;<=>?@ABCDEFGHIJKLMNOPQRSTUVWXYZ[\]^_`abcdefghijklmnopqrstuvwxyz{|}~
```
