## Supplementary material for "All-at-once RNA folding with 3D motif prediction framed by evolutionary information": INSTALL

```
Brief installation instructions 
Infernal 1.1.5 (Sep 2023)

Starting from a source distribution, infernal-1.1.5.tar.gz:
   uncompress infernal-1.1.5.tar.gz  
   tar xf infernal-1.1.5.tar
   cd infernal-1.1.5
   ./configure
   make
   make check                        # optional: automated tests
   make install                      # optional: install Infernal programs and man pages
   (cd hmmer; make install)          # optional: install HMMER programs too
   (cd easel; make install)          # optional: install Easel tools too

For more details including customization, supported platforms, and
troubleshooting, see the Installation chapter in the Infernal User's
Guide (Userguide.pdf).
```
