## Supplementary material for "All-at-once RNA folding with 3D motif prediction framed by evolutionary information": LICENSE

```
Infernal - inference of RNA secondary structural alignments
Copyright (C) 1991-2023      Sean R. Eddy
Copyright (C) 2005-2023      Eric P. Nawrocki
Copyright (C) 2005-2011      Diana L. Kolbe
Copyright (C) 2004           Zasha Weinberg
Copyright (C) 1990           Don G.Gilbert
Copyright (C) 2000-2023      Howard Hughes Medical Institute
Copyright (C) 2015-2023      President and Fellows of Harvard College
Copyright (C) 1995-2006      Washington University School of Medicine
Copyright (C) 1992-1995      MRC Laboratory of Molecular Biology
Copyright (C) 2004           University of Washington, Seattle
Copyright (C) 1986,1993,1995 University of Toronto
Copyright (C) 1989-2001      Free Software Foundation
Copyright (C) 1991           Massachussetts Institute of Technology
-----------------------------------------------------------------------

Infernal includes the HMMER software package, which is also open
source and BSD licensed. See hmmer/LICENSE.

Infernal includes the Easel software library, which is also open
source and BSD licensed. See easel/LICENSE.

Infernal development is supported in part by the Intramural Research
Program of the National Library of Medicine at the US National
Institutes of Health, and also by the National Human Genome Research
Institute of the US National Institutes of Health under grant number
R01HG009116. The content is solely the responsibility of the authors
and does not necessarily represent the official views of the National
Institutes of Health.

Infernal source code is distributed as open source under the terms of
the BSD three-clause license:

   Redistribution and use in source and binary forms, with or without
   modification, are permitted provided that the following conditions
   are met:

   1. Redistributions of source code must retain the above copyright
      notice, this list of conditions and the following disclaimer.

   2. Redistributions in binary form must reproduce the above
      copyright notice, this list of conditions and the following
      disclaimer in the documentation and/or other materials provided
      with the distribution.

   3. Neither the name of any copyright holder nor the names of 
      contributors may be used to endorse or promote products derived
      from this software without specific prior written permission.

   THIS SOFTWARE IS PROVIDED BY THE COPYRIGHT HOLDERS AND CONTRIBUTORS
   "AS IS" AND ANY EXPRESS OR IMPLIED WARRANTIES, INCLUDING, BUT NOT
   LIMITED TO, THE IMPLIED WARRANTIES OF MERCHANTABILITY AND FITNESS
   FOR A PARTICULAR PURPOSE ARE DISCLAIMED. IN NO EVENT SHALL THE
   COPYRIGHT HOLDER OR CONTRIBUTORS BE LIABLE FOR ANY DIRECT,
   INDIRECT, INCIDENTAL, SPECIAL, EXEMPLARY, OR CONSEQUENTIAL DAMAGES
   (INCLUDING, BUT NOT LIMITED TO, PROCUREMENT OF SUBSTITUTE GOODS OR
   SERVICES; LOSS OF USE, DATA, OR PROFITS; OR BUSINESS INTERRUPTION)
   HOWEVER CAUSED AND ON ANY THEORY OF LIABILITY, WHETHER IN CONTRACT,
   STRICT LIABILITY, OR TORT (INCLUDING NEGLIGENCE OR OTHERWISE)
   ARISING IN ANY WAY OUT OF THE USE OF THIS SOFTWARE, EVEN IF ADVISED
   OF THE POSSIBILITY OF SUCH DAMAGE.
```
