## Supplementary material for "All-at-once RNA folding with 3D motif prediction framed by evolutionary information": Makefile.in

```
# Top level Makefile for Infernal
# 
# On most systems, to build Infernal you should only need:
#     % ./configure; make
#
# Optionally, you can run a test suite:
#     % make check
#
# And optionally, you can install everything more permanently:
#     % make install
#
# For more information, see the Installation chapter of the Infernal
# User's Guide.
#


# VPATH and shell configuration
#
top_srcdir     = @top_srcdir@
srcdir         = @srcdir@
VPATH          = @srcdir@
SHELL          = /bin/sh

ESLDIR         = @INFERNAL_ESLDIR@
HMMERDIR       = @INFERNAL_HMMERDIR@
SADIR          = @INFERNAL_SADIR@

# impl directory (currently only either 'impl_sse' or '')
IMPLDIR        = @INFERNAL_IMPLDIR@

# Package information
#
PACKAGE         = @PACKAGE_NAME@
PACKAGE_VERSION = @PACKAGE_VERSION@
PACKAGE_TARNAME = @PACKAGE_TARNAME@

# Installation targets
#
prefix      = @prefix@
exec_prefix = @exec_prefix@
datarootdir = @datarootdir@
bindir      = @bindir@
libdir      = @libdir@
includedir  = @includedir@
docdir      = @docdir@
pdfdir      = @pdfdir@
mandir      = @mandir@
man1dir     = ${mandir}/man1
man1ext     = .1

# Compiler configuration
#
CC             = @CC@
CFLAGS         = @CFLAGS@
PTHREAD_CFLAGS = @PTHREAD_CFLAGS@ 
NEON_CFLAGS    = @NEON_CFLAGS@
SSE_CFLAGS     = @SSE_CFLAGS@
VMX_CFLAGS     = @VMX_CFLAGS@
LDFLAGS        = -static @LDFLAGS@
CPPFLAGS       = @CPPFLAGS@

# Other tools
#
AR        = @AR@ 
RANLIB    = @RANLIB@
INSTALL   = @INSTALL@

# beautification magic stolen from git 
#
QUIET_SUBDIR0 = +${MAKE} -C #space separator after -c
QUIET_SUBDIR1 = 
ifndef V
	QUIET         = @
	QUIET_CC      = @echo '    ' CC $@;
	QUIET_GEN     = @echo '    ' GEN $@;
	QUIET_AR      = @echo '    ' AR $@;
	QUIET_SUBDIR0 = +@subdir=
	QUIET_SUBDIR1 = ; echo '    ' SUBDIR $$subdir; \
		        ${MAKE} -C $$subdir
endif

# Programs installed by Infernal
#
PROGS = cmalign\
	cmbuild\
	cmcalibrate\
	cmemit\
	cmfetch\
	cmscan\
	cmsearch\
	cmstat

SSEPROGS = sse_cmsearch\
           cmsearch_dual

.PHONY: all dev check pdf install uninstall clean distclean TAGS

# all: Compile all documented executables.
#      (Excludes test programs.)
#
all: 
	${QUIET_SUBDIR0}${ESLDIR}        ${QUIET_SUBDIR1} all
	${QUIET_SUBDIR0}${SADIR}         ${QUIET_SUBDIR1} all
	${QUIET_SUBDIR0}${HMMERDIR}      ${QUIET_SUBDIR1} all
	${QUIET_SUBDIR0}src              ${QUIET_SUBDIR1} all
	${QUIET_SUBDIR0}rmark            ${QUIET_SUBDIR1} all
ifdef IMPLDIR
	${QUIET_SUBDIR0}src/impl_sse     ${QUIET_SUBDIR1} all
endif

# dev: compile all executables, including drivers.
#
dev: 
	${QUIET_SUBDIR0}${ESLDIR}       ${QUIET_SUBDIR1} dev
	${QUIET_SUBDIR0}${SADIR}        ${QUIET_SUBDIR1} all
	${QUIET_SUBDIR0}${HMMERDIR}     ${QUIET_SUBDIR1} dev
	${QUIET_SUBDIR0}src             ${QUIET_SUBDIR1} dev
	${QUIET_SUBDIR0}rmark           ${QUIET_SUBDIR1} all

# tests: compile all test drivers for 'make check'
#
tests:
	${QUIET_SUBDIR0}${ESLDIR}       ${QUIET_SUBDIR1} tests
	${QUIET_SUBDIR0}${SADIR}        ${QUIET_SUBDIR1} all
	${QUIET_SUBDIR0}${HMMERDIR}     ${QUIET_SUBDIR1} tests
	${QUIET_SUBDIR0}src             ${QUIET_SUBDIR1} tests

# check: Run test suites.
#
# We do a 'check' in HMMERDIR/testsuite, not HMMERDIR/ because we
# don't need to run the Easel testsuite twice.
#
check:
	@command -v python3 >/dev/null 2>&1 || { echo >&2 "python3 is required for 'make check', but is not in your PATH. Aborting."; exit 1; }
	${QUIET_SUBDIR0}${ESLDIR}              ${QUIET_SUBDIR1} tests
	${QUIET_SUBDIR0}${SADIR}               ${QUIET_SUBDIR1} all
	${QUIET_SUBDIR0}${HMMERDIR}            ${QUIET_SUBDIR1} tests
	${QUIET_SUBDIR0}src                    ${QUIET_SUBDIR1} tests
	${QUIET_SUBDIR0}${ESLDIR}              ${QUIET_SUBDIR1} check
	${QUIET_SUBDIR0}${HMMERDIR}/testsuite  ${QUIET_SUBDIR1} check
	${QUIET_SUBDIR0}testsuite              ${QUIET_SUBDIR1} check

# devcheck: Run Infernal developer test suite (slower, but more comprehensive than 'check').
#
devcheck:
	@command -v python3 >/dev/null 2>&1 || { echo >&2 "python3 is required for 'make devcheck', but is not in your PATH. Aborting."; exit 1; }
	${QUIET_SUBDIR0}testsuite  ${QUIET_SUBDIR1} devcheck

# pdf: compile the User Guides.
#
pdf:
	${QUIET_SUBDIR0}documentation ${QUIET_SUBDIR1} pdf

# install: installs the binaries in ${bindir}/
#          When man pages are done, will install man pages in MANDIR/man1/  (e.g. if MANSUFFIX is 1)
#          Creates these directories if they don't exist.
#          Prefix those paths with ${DESTDIR} (rarely used, usually null;
#          may be set on a make command line when building contrib RPMs).
install: 
	${INSTALL} -d ${DESTDIR}${bindir}
	${INSTALL} -d ${DESTDIR}${man1dir}
	${INSTALL} -d ${DESTDIR}${pdfdir}
# src 'install' moves into impl_sse and does 'install' (if IMPLDIR is defined (system has SSE))
	${QUIET_SUBDIR0}src           ${QUIET_SUBDIR1} install
	${QUIET_SUBDIR0}documentation ${QUIET_SUBDIR1} install

# uninstall: Reverses the steps of "make install".
#
uninstall: 
	${QUIET_SUBDIR0}src           ${QUIET_SUBDIR1} uninstall
	${QUIET_SUBDIR0}documentation ${QUIET_SUBDIR1} uninstall

# "make clean" removes almost everything except configuration files.
#
clean:
	${QUIET_SUBDIR0}src           ${QUIET_SUBDIR1} clean
	${QUIET_SUBDIR0}rmark         ${QUIET_SUBDIR1} clean
	${QUIET_SUBDIR0}testsuite     ${QUIET_SUBDIR1} clean
	${QUIET_SUBDIR0}documentation ${QUIET_SUBDIR1} clean
	${QUIET_SUBDIR0}${HMMERDIR}   ${QUIET_SUBDIR1} clean
	${QUIET_SUBDIR0}${ESLDIR}     ${QUIET_SUBDIR1} clean
	${QUIET}-rm -f *.o *~ Makefile.bak core TAGS TAGS.part gmon.out
ifndef V
	@echo '     ' CLEAN infernal
endif

# "make distclean" leaves a pristine source distribution.
#
distclean:
	${QUIET_SUBDIR0}src           ${QUIET_SUBDIR1} distclean
	${QUIET_SUBDIR0}rmark         ${QUIET_SUBDIR1} distclean
	${QUIET_SUBDIR0}testsuite     ${QUIET_SUBDIR1} distclean
	${QUIET_SUBDIR0}documentation ${QUIET_SUBDIR1} distclean
	${QUIET_SUBDIR0}${HMMERDIR}   ${QUIET_SUBDIR1} distclean
# no need to distclean in easel/ because distclean in hmmer/ already did that (and easel/Makefile has been deleted)
	${QUIET}-rm -f config.log config.status
	${QUIET}-rm -rf autom4te.cache
	${QUIET}-rm -f *.o *~ Makefile.bak core TAGS TAGS.part gmon.out
	${QUIET}-rm -f cscope.po.out cscope.out cscope.in.out cscope.files
	${QUIET}-rm -f release-notes/LICENSE.sh
	${QUIET}-rm -f src/impl
	${QUIET}-rm Makefile
ifndef V
	@echo '     ' CLEAN infernal
endif

# "make TAGS": emacs etags database, for searching the whole source tree.
TAGS:
	./makeTAGS.sh
```
