## Supplementary material for "All-at-once RNA folding with 3D motif prediction framed by evolutionary information": coverletter-plos.tex

```
% Printing onto ``laserjet'' in my office:
% latex foo.tex; dvips foo
% 
% Because of the pswait option to envlab, the printer will
% wait for manual feed. Feed it letterhead (face up, top first)
% then center load an envelope (face up, top left).
%
% if you don't want an envelope, comment out \makelabels.
% SRE, Tue May 23 14:02:25 2000
%
%
\documentclass[10pt]{jfrcletter}

% Customized for WU envelopes: envlab package for LaTeX 2e
% from:         http://ctan.org/tex-archive/macros/latex/contrib/envlab/  
% source in:    ~/alien-src/CTAN/envlab/
% installed in: ~/config/tex-lib/
%
\usepackage[businessenvelope,nocapaddress,pswait,noprintbarcodes,noprintreturnaddress]{envlab}
\setlength{\ToAddressWidth}{4in}

%\makelabels
\pagestyle{empty}
\addtolength{\textheight}{1.0in}
\begin {document}

\signature{Sean R. Eddy, Ph.D.}

% Put recipient address between brackets below.
% Separate lines with \\
%
\begin{letter}{}


% Put opening between brackets below; e.g. ``Dear Dr. Gold''
%
\opening{Dear Editors,}

I would be grateful if you would consider our manuscript,
``Query-Dependent Banding (QDB) for Faster RNA Similarity Searches'',
for publication in PLoS Computational Biology.  

Database similarity searching is the sine qua non of computational
molecular biology, and powerful methods exist for primary sequence
searches, such as BLAST and profile hidden Markov models. However, for
RNA analysis, biologists rely not just on primary sequence but also on
conserved RNA secondary structure to manually align and compare RNAs,
and general computational tools for RNA structural similarity search
remain too slow for large scale use. This manuscript describes a new
algorithm for accelerating so-called SCFG (stochastic context-free
grammar) search methods, one of the most general and powerful classes
of methods for RNA sequence and structure analysis. We describe it in
the context of a practical implementation in the freely-available
\textsc{infernal} software package, which is the basis of the
\textsc{rfam} RNA family database for genome annotation.

The method (which we call QDB, for query-dependent banding) is a new
kind of banded dynamic programming that makes use of properties of
probabilistic models and profile SCFGs. It is only a partial solution
for the computational burden of SCFG-based methods, so in terms of our
biological application, the advance is incremental, though we do
expect the paper will be of direct interest to the small community of
RNA algorithms developers and to the larger community of
bioinformaticists seeking to deploy resources like the Rfam database
on large-scale RNA annotation of genomes, the way Pfam and Interpro
are used for protein annotation of genomes.  The reason we think this
paper is of sufficiently broad interest to the readership of PLoS
Computational Biology is that QDB is a new idea in accelerating
dynamic programming algorithms for probability models. We think the
concept will interest the wide audience of computational biologists
who use dynamic programming algorithms for sequence analysis.

We have the original manuscript in LaTeX format and the figures in
Adobe Illustrator format. I've already talked with Anya Everett about
production of LaTeX-based manuscripts at PLoS journals, and we've
decided we're willing to brave the conversion to RTF if the manuscript
is accepted.

For reviewers, I suggest Ian Holmes (UC Berkeley), Serafim Batzoglou
(Stanford University) Paul Gardner (University of Copenhagen), Zasha
Weinberg (Yale University), and Ivo Hofacker (University of Vienna).

Thank you for your consideration!

\closing{Sincerely,}

\end{letter}
\end{document}
```
