## Supplementary material for "All-at-once RNA folding with 3D motif prediction framed by evolutionary information": fig-roc.tex

```
\begin{figure}
\begin{center}
\includegraphics[width=6.4in,angle=0]{figs/roc}
\end{center}
\caption{\textbf{ROC curves for the benchmark.}  Plots are shown for
the new \textsc{infernal} 0.72 with and without QDB, for the old
\textsc{infernal} 0.55, and for family-pairwise-searches (FPS) with \textsc{blastn}.
}
\label{fig:roc}
\end{figure}
```
