## Supplementary material for "All-at-once RNA folding with 3D motif prediction framed by evolutionary information": letter.txt

```
Reviewer 2.
major comments:
'This is a rather complete and important body of work. There are no
major comments for this work."

minor comments:
1. "Lee & Gutell show that T.thermophilus and H. marismortui 30S & 50S
   rRNA respectively have a high frequency of G:A interactions at the end
   of helices. I don't see this observation reflected in the Dirichlet
   mixture, perhaps the authors can inform us whether these interactions
   are simply missing in the structure annotation or were specific to
   those two organisms."

   In reponse to this comment, we have added a few sentences at the
   end of paragraph XXX on page XXX:

   "As implemented in \textsc{infernal}, the Dirichlet priors do not
   differentiate between location of singlets, or base pairs. For
   example, singlets in hairpin loops and in interior loops are
   treated identically, and base pairs at the end and middle of
   helices are treated identically, although different priors could be
   trained and used for these different situations in future
   implementations."

2. "In Table 3 & 4 no justification is given for highlighting
   $\alpha$ values above 0.1. It seems more logical to highlight
   (multiple) thresholds above 1/4 (4 WC pairs), 1/6 (6 canonical
   pairs) and 1/16 (16 possible pairs) for Table 3 and 1/4 (4
   nucleotides) for Table 4. I don't know what the journal policy
   regarding graduated highlighting of tabular entries is, but I
   think this would be very informative & make it easier to glean the
   major features from each component."

   We have added the words "($0.10$ was arbitrarily chosen)" to the
   legend in tables 3 and 4 to clarify that the value of 0.10 is not
   biologically meaningful in any way. We appreciate the reviewer's
   comment and agree that differentially highlighting the values
   would make the table more informative, however we think it would
   also make the tables visually confusing.
    
3. "Some of the components do appear to be rather similar, eg. 5 & 8
   in Table 3 and 2, 3, & 8 in Table 4. Is there a good reason for
   this? Maybe one could get away with using fewer components and
   larger coefficients for these? 

   We agree that the components pointed out by the reviewer are very
   similar to each other. The reason we use the mixtures reported with
   seemingly redundant components is because our tests indicate they
   perform the best, significantly better than those with fewer
   components (data not shown). We have added the following sentence
   to the manuscript on page XXX paragraph XXX to emphasize this:

   "Some components are similar (notably 5 and 8 in the base pair
   mixture and 2, 3 and 8 in the singlet mixture) and appear
   redundant, but our benchmarking suggested these mixtures performed
   better than those with fewer components (data not shown)."

4. "It was unclear in the caption for Table 5 how exactly the
   thresholds ("thr") were chosen (this is clearer in the body of the
   text). It might be helpful to mention that there were chosen so
   that MER was minimized."

   Following the advice of the reviewer, the caption of table 5 was
   rewritten from:

   "Running times for standard (non-banded) and QDB ($\beta=10^{-7}$)
   searches are given for each family, in CPU-hours per Mb. The ``MER'' score
   is the minimum number of false positives (``FP'') plus false
   negatives (``FN'') at any threshold; the ``thr'' column shows that
   score threshold for each family, in bits."

   to: 

   "Running times for standard (non-banded) and QDB ($\beta=10^{-7}$)
   searches are given for each family, in CPU-hours per Mb.
   The MER threshold (``thr'' column) is the bit score for a given
   family at which the sum of false postives (``FP'') and false
   negatives (``FN'') is minimized. ``MER'' = FP+FN at threshold."


5. "Very little detail was given on the specifics of the entropy
   weighting scheme implemented by the authors. A little more detail
   would help to clarify why exactly the magic 1.46 number was chosen."

   In an earlier version of the manuscript we included a formula for
   deriving the entropy of a CM, but had replaced it with a
   description in words prior to submission. We don't want to
   overemphasize the entropy weighting as it's previously published,
   but based on the reveiwer's suggestion, we're happy to put it back
   in. It appears at the end of page X along with some new text as
   follows:

   We approximate a model's entropy as the mean match state entropy as
   follows. Let $C$ be the set of all MATP\_MP states, each emitting
   base pairs ($a$,$b$), and let $D$ be the set of all MATL\_ML and
   MATR\_MR states, each emitting singlets ($a$):

   \[
   \frac{ \sum_{v \in C} \sum_{a,b} e_v(a,b) \log \frac{1}{e_v(a,b)} +
          \sum_{v \in D} \sum_{a}   e_v(a)   \log \frac{1}{e_v(a)}}
        {2 * |C| + |D|}
   \]
   
   Also, the following was added to on page XXX, paragraph XXX to
   reinforce that 1.46 bits was chosen because it gave optimal
   performance in our benchmark:

   "In particular, we set the target of 1.46 bits for entropy
    weighting because it gave optimal performance on our benchmark."

6. "The total time taken would also be interesting to see in Table
   6. This would help to justify the (slightly) higher MER when beta
   is 10^-7."

   We considered adding timing information to Table 6 but felt it
   would be redundant with Table 5 and would draw attention away from
   it's main purpose, which is the comparison of performance of the
   different parameter settings. If we had including timing
   information in Table 6, rows 2 through 6 would be very similar (as
   they're all non-banded infernal runs), and the only relevant timing
   comparison would be between rows 6 and 7, the non-banded and banded
   runs.  But this information is given in Table 5, which shows
   per-family and total timings.

7. "The Freyhult et al. article seems to have appeared recently in
   Genome Research."

   We thank the reviewer for alerting us to this, and have added the
   reference to the bibliography as citation 39.

8. "Reference [22], what is EDDENSCP in the author list?"

   This was a typo. We have fixed it.

9. "Page 4, paragraph 2. Do the authors mean ($i=j-5$ or perhaps $i
   \cdot j-5$?"
   
   As the reviewer notes, the meaning of this sentence was ambiguous,
   and we have clarified it by adding two pairs of parantheses. The
   old version is:

   "For example, when state $v$ models the closing base pair of a
   consensus four-base loop, only $i..j$ subsequences of length six
   are likely to occur in any optimal alignment to state $v$
   ($i=j-5,j$ being the base pair, and $j-4..j-1$ being the four bases
   of the hairpin loop)."

   and the new version is:

   "For example, when state $v$ models the closing base pair of a
   consensus four-base loop, only $i..j$ subsequences of length six
   are likely to occur in any optimal alignment to state $v$.
   That is $(i=j-5,j)$ being the base pair, and $(j-4..j-1)$ being the
   four bases of the hairpin loop."

10. "Page 9, paragraph 5. The authors mention they report a log odds
    score, yet what is the null distribution?"

    We thank the reviewer for bringing this to our attention. We have
    changed that sentence to not refer to a log odds score but rather
    to a log probability. The algorithm is actually given in the
    manuscript with log probabilities, and thus the mention of a
    log-odds score was inconsistent. The implementation in infernal
    uses log odds scores, but this is a detail that is entirely
    unnecessary for understanding the algorithm, thus the resubmitted
    version of the manuscript makes no reference to a log-odds score.

Reviewer 3:

1. "Public implementations of code to estimate maximum likelihodd
    Dirichlet mixture priors remain few. Is there any chance the
    authors will release their implementation of conjugate gradient
    ascent? Is it already part of INFERNAL?"

    SEAN - the dirichlet code used to estimate the priors is in the following directory: 
    /groups/eddy/stl_home/nawrockie/lab/rotation/trainDirichlet040904/scripts/dirichlet/
    
    We had discussed tarring up all but the conjugate gradient descent
    (conj_gradient.c) file and explaining situation in a 00README,
    giving the required API for ConjugateGradientDescent() etc.. But
    there is something in your header for conj_gradient.c about
    reproducing a scientific publication (?). 

2. "The benchmark is quite thorough, though there are a few issues. To
   test local alignment, the true signal (i.e. the Rfam sequence to be
   detected) is embedded in a flanking sequence of uniformly
   distributed IID nucleotides. This does not seem representative of
   real background sequence (which is neither IID nor of uniform
   composition). Further, since the Rfam target sequence has a
   different composition to the background, this gives an unfair cue
   to the search method (for long enough target sequences, this might
   even be sufficient to detect the signal without any need for
   profiling). The entropy weighting scheme is tweaked to maximize the
   performance of the benchmark, which means that the program's
   parameters are not entirely independent of the test set.  As the
   authors openly admit in the discussion, this is part of a larger
   problem which occurs when tool developers create their own
   benchmarks.  As biases go, these ones are however slight, and I
   doubt they significantly affect the relative improvements in
   statistical power that are reported."

   We agree and think the reviewer has made an important point. We've
   attempted to more clearly highlight some of the biases in our
   benchmark. We have added the following to page XXX paragraph XXX:

   "Further, our benchmark is flawed in that the background sequence
   of the ``pseudo-genome'' is independent and identically-distributed
   (IID) and of uniform composition, and thus poorly reflects the
   heterogeneous nature of genomic sequence.  Because the way that
   background sequence is modelled has not changed between versions
   0.55 and 0.72 of \textsc{infernal}, we expect that the improvements
   shown in our benchmark will be mirrored in searches in real
   genomes, though we have not shown this."

   SEAN: PLEASE FIX ABOVE, I DON'T THINK I FULLY UNDERSTOOD YOUR
   RECOMMENDED EXPLANATION FOR THIS ONE. 

3. "I did take issue (admittedly from a somewhat self-serving
   viewpoint) with the following phrase in the discussion:
   "Probabilistic phylogenetic inference methodology needs to be
   integrated with profile search methods, but this area continues to
   be stymied by a lack of understanding of how to model insertions
   and deletions efficiently in a phylogenetic probability model."
   Personally I recommend the following papers:

   Holmes I. A probabilistic model for the evolution of RNA
   structure. BMC Bioinformatics. 2004 Oct 26;5:166.

   Holmes I. Using evolutionary Expectation Maximization to estimate
   indel rates. Bioinformatics. 2005 May 15;21(10):2294-300. Epub 2005
   Feb 24.

   Of course, that may partly be because I wrote them, but these
   papers *do* make some proposals for combining phylogeny, indels,
   covariation, alignment and profiling in RNA sequence analysis
   (using SCFGs), including benchmarks, and so I would dispute the
   implication that this is unexplored territory."

   We certainly agree that probabilisitically integrating phylogenetic
   and profile methods is an important area, and were attempting to
   point out that it deserves attention, but not imply that it isn't
   receiving any. We are happy to cite relevant work in this area, and
   have revised the phrase mentioned by the reviewer and added his
   recommended citations and an additional one, it now reads:

   "Probabilistic phylogenetic inference methodology needs to be
   integrated with profile search methods. This is an area of active
   research \cite{Holmes04, Holmes05b, Rivas05} in which important
   challenges remain, in particular, how to efficiently model
   insertions and deletions in a phylogenetic probability model.

------------------------------------------------------------------------
Other changes to manuscript/code:

In addition to the changes listed above motivated by the reviewer's
suggestions, we have made the following edits to the manuscript.

1. It was brought to our attention that the following paragraph in the
   introduction was inaccurate:

   "Weinberg and Ruzzo have described two filtering methods for
   accelerating CM searches \cite{WeinbergRuzzo04, WeinbergRuzzo04b,
   WeinbergRuzzo06}. Both methods work by scoring a target sequence
   first by a linear sequence comparison method using a profile HMM
   specially constructed from the query CM, and passing only the
   subset of hits above a threshold for rescoring with the more
   expensive CM alignment algorithm.  For most current Rfam models,
   the Weinberg/Ruzzo filters give about a hundred-fold speed up
   relative to a full CM based search at little or no cost to
   sensitivity and specificity. However, because the Weinberg/Ruzzo
   filters depend on primary sequence conservation alone, they can be
   relatively ineffective for RNA families that exhibit poor sequence
   conservation -- unfortunately, precisely the RNAs that benefit the
   most from SCFG-based search methods.  Indeed, in this respect, we
   are concerned that the overall performance of these filters on the
   current Rfam database may be somewhat misleading."

   We have changed this to:
   ENTER SEAN

2. Multiple bugs were found in the infernal codebase, and one in a
   perl script that scores the benchmark. The bugs were minor, but the
   benchmark scoring bug did subtly affect the some of the MER
   statistics reported in the paper (usually by 1 MER points). We have
   released a new version (0.72) of infernal that only differs from
   0.71 because of the bug fixes.  We repeated the benchmarks with
   version 0.72 and updated the paper where necessary. Tables 5 and 6
   and Figures 3 and 4 were redone. In the text, "0.71" was changed to
   "0.72" and benchmark statistics were changed.
```
