## Supplementary material for "All-at-once RNA folding with 3D motif prediction framed by evolutionary information": tbl-basepairs.tex

```
%%%%%%%%%%%%%%%%%%%%%%%%%%%%%%%%%%%%%%%%%%%%%%%%%%%%%%%%%%%%%%%%%%%%%%%
% 04.10.06 The priors tables.
% these were sequestered to the supplementary material in draft 2,
% but they're back to the main document for draft 3.
%
% These tables were generated by dchlet2latex_d3.pl revision 369, in 
% in ~nawrocki/notebook/6_0404_inf_banded_mscript_d3/latex/dchlet_tbls_dir/:
%
% $ perl dchlet2latex_d3.pl dchlet56.prior 041006
% generates 041006_bp_priors.tex, 041006_sing_priors.tex and
%           041006_trans_priors.tex, which include the following
%           three tables (in slightly different format, I tweaked
%           them to get these).
%%%%%%%%%%%%%%%%%%%%%%%%%%%%%%%%%%%%%%%%%%%%%%%%%%%%%%%%%%%%%%%%%%%%%%%
% Base pair emission priors. 041006_bp_priors.tex (with modifications)

\begin{table}
%\normalfont\ttfamily
\footnotesize
\begin{center}
\begin{tabular}{|c|c|c|c|c|c|c|c|c|c|c|} \hline
\multicolumn{2}{|c|}{component $i$} & 1 & 2 & 3 & 4 & 5 & 6 & 7 & 8 & 9 \\
\multicolumn{2}{|c|}{$q_i$} & 0.0305 & 0.0703 & 0.1185 & 0.1810 & 0.1888 & 0.1576 & 0.0417 & 0.0959 & 0.1156 \\
\multicolumn{2}{|c|}{$|\alpha|$} & 14.3744 & 2.9920 & 26.2757 & 0.5342 &
4.2716 & 13.3232 & 33.8619 & 22.2258 & 33.1991 \\ \hline 
\multicolumn{11}{c}{} \\ \hline

$ab$ & mean $\alpha$ & $\frac{\alpha_{ab}}{|\alpha|}$ & $\frac{\alpha_{ab}}{|\alpha|}$ & $\frac{\alpha_{ab}}{|\alpha|}$ & $\frac{\alpha_{ab}}{|\alpha|}$ & $\frac{\alpha_{ab}}{|\alpha|}$ & $\frac{\alpha_{ab}}{|\alpha|}$ & $\frac{\alpha_{ab}}{|\alpha|}$ & $\frac{\alpha_{ab}}{|\alpha|}$ & $\frac{\alpha_{ab}}{|\alpha|}$ \\ \hline 
AA & 0.0063 & 0.0398 & 0.0390 & 0.0011 & 0.0017 & 0.0005 & 0.0062 & 0.0064 & 0.0058 & 0.0002 \\  
AC & 0.0092 & 0.0421 & 0.0176 & 0.0009 & 0.0152 & 0.0018 & 0.0125 & 0.0115 & 0.0051 & 0.0046 \\  
AG & 0.0052 & 0.0381 & 0.0226 & 0.0046 & 0.0034 & 0.0008 & 0.0032 & 0.0040 & 0.0053 & 0.0001 \\  
AU & \textbf{0.1663} & \textbf{0.1092} & 0.0864 & 0.0194 & \textbf{0.2138} & \textbf{0.1464} & \textbf{0.2563} & \textbf{0.7360} & \textbf{0.1295} & 0.0404 \\  
& & & & & & & & & & \\
CA & 0.0086 & 0.0412 & 0.0510 & 0.0054 & 0.0027 & 0.0044 & 0.0018 & 0.0030 & 0.0138 & 0.0002 \\  
CC & 0.0038 & 0.0327 & 0.0115 & 0.0030 & 0.0001 & 0.0003 & 0.0036 & 0.0039 & 0.0035 & 0.0041 \\  
CG & \textbf{0.2412} & \textbf{0.1007} & \textbf{0.1392} & \textbf{0.8310} & \textbf{0.1359} & \textbf{0.3211} & 0.0889 & 0.0340 & \textbf{0.2870} & 0.0147 \\  
CU & 0.0066 & 0.0418 & 0.0172 & 0.0027 & 0.0104 & 0.0019 & 0.0045 & 0.0076 & 0.0052 & 0.0003 \\  
& & & & & & & & & & \\
GA & 0.0061 & 0.0362 & 0.0266 & 0.0002 & 0.0074 & 0.0002 & 0.0058 & 0.0045 & 0.0042 & 0.0021 \\  
GC & \textbf{0.2547} & \textbf{0.1299} & 0.0544 & 0.0206 & \textbf{0.1786} & \textbf{0.1613} & \textbf{0.4079} & 0.0945 & \textbf{0.1155} & \textbf{0.8858} \\  
GG & 0.0063 & 0.0327 & 0.0142 & 0.0045 & 0.0091 & 0.0005 & 0.0072 & 0.0023 & 0.0044 & 0.0030 \\  
GU & 0.0567 & 0.0811 & 0.0412 & 0.0049 & \textbf{0.1355} & 0.0451 & 0.0668 & 0.0303 & 0.0356 & 0.0218 \\  
& & & & & & & & & & \\
UA & \textbf{0.1571} & \textbf{0.1063} & \textbf{0.3085} & 0.0672 & \textbf{0.1856} & \textbf{0.2293} & 0.0902 & 0.0363 & \textbf{0.3108} & 0.0151 \\  
UC & 0.0063 & 0.0477 & 0.0263 & 0.0006 & 0.0048 & 0.0002 & 0.0056 & 0.0042 & 0.0060 & 0.0038 \\  
UG & 0.0543 & 0.0746 & \textbf{0.1054} & 0.0317 & 0.0807 & 0.0814 & 0.0299 & 0.0120 & 0.0551 & 0.0032 \\  
UU & 0.0114 & 0.0459 & 0.0389 & 0.0022 & 0.0151 & 0.0048 & 0.0098 & 0.0095 & 0.0133 & 0.0008 \\ \hline 
\end{tabular}
\end{center}

\normalfont\rmfamily

\caption{\textbf{Parameters of the 9 component Dirichlet mixture
    emission prior for base pairs.} $q_i =$ mixture coefficient for
    component $i$. Normalized $\alpha$ values $> 0.10$ are in bold
    faced type ($0.10$ was arbitrarily chosen to highlight higher
    values).}
\label{tbl:basepairs}
\end{table}
```
