## Supplementary material for "All-at-once RNA folding with 3D motif prediction framed by evolutionary information": tbl-emissioncounts.tex

```
%%%%%%%%%%%%%%%%%%%%%%%%%%%%%%%%%%%%%%%%%%%%%%%%%%%%%%%%%%%%%%%%%%%%%%%
% The emission prior alignment counts
% this table is in my rotation lab presentation ./emit_priors_revisited/nawrocki_dirichlet.pdf
%\renewcommand{\baselinestretch}{1.0}
\begin{table}
%\normalfont\ttfamily
\begin{center}
\begin{tabular}{lrrrrrrr} 
& & \# filtered & \# aln & \# consensus & \# consensus & base pair & SS \\
alignment & \# seqs & seqs & columns & base pairs  & SS columns & counts & counts \\ \hline
LSU      & 1551  & 139  & 7270 & 601 & 1532  & 65229 & 180558  \\
SSU bap  & 12773 & 254  & 2653 & 421 & 680   & 97834 & 153565  \\
SSU euk  & 7151  & 207  & 4558 & 407 & 959   & 72521 & 174260  \\
SSU mito & 1039  & 107  & 3791 & 216 & 524   & 19803 & 56510   \\ 
%\multicolumn{8}{l}{bap: contains bacterial, archaeal and plastid
%  sequences} \\
\end{tabular}
\end{center}
\caption{\textbf{Summary statistics for the dataset used for emission prior
    estimation.} ``SS'' = single-stranded.} 
\label{tbl:emissioncounts}
\end{table}
```
