## Supplementary material for "All-at-once RNA folding with 3D motif prediction framed by evolutionary information": tbl-rmarkmer_fam.tex

```
%%%%%%%%%%%%%%%%%%%%%%%%%%%%%%%%%%%%%%%%%%%%%%%%%%%%%%%%%%%%%%%%%%%%%%%
% The rmark by family MER table

% SRE: this table isn't included: it's going to be merged into tbl:rmark

\renewcommand{\baselinestretch}{1.0}
\begin{table}
%\tiny
\scriptsize
\begin{center}
\begin{tabular}{|ll|rrr|rrrrl|rrrrr|} \hline
\multicolumn{1}{|c}{Rfam 7.0} & \multicolumn{1}{c|}{family} & \multicolumn{1}{c}{\#} & \multicolumn{1}{c}{\#} & \multicolumn{1}{c}{mean len} & \multicolumn{5}{|c|}{\textsc{blast}} & \multicolumn{5}{|c|}{\textsc{infernal}} \\ 
\multicolumn{1}{|c}{ID} & \multicolumn{1}{c|}{name} & \multicolumn{1}{c}{train} & \multicolumn{1}{c}{test} & \multicolumn{1}{c|}{(train)} & \multicolumn{1}{c}{MER} & \multicolumn{1}{c}{TP} & \multicolumn{1}{c}{FP} & \multicolumn{1}{c}{FN} & \multicolumn{1}{c|}{thr} & \multicolumn{1}{c}{MER} & \multicolumn{1}{c}{TP} & \multicolumn{1}{c}{FP} & \multicolumn{1}{c}{FN} & \multicolumn{1}{c|}{thr} \\ \hline 
RF00002 & 5\_8S\_rRNA & 62 & 1 & 151 & 0 & 1 & 0 & 0 & 0.0045 & 0 & 1 & 0 & 0 &  11.27 \\  
RF00003 & U1 & 46 & 6 & 159 & 2 & 4 & 0 & 2 &  0.049 & 0 & 6 & 0 & 0 &  12.26 \\  
RF00004 & U2 & 76 & 1 & 184 & 0 & 1 & 0 & 0 &  0.017 & 0 & 1 & 0 & 0 &     10.00 \\  
RF00005 & tRNA & 1080 & 19 & 73 & 18 & 1 & 0 & 18 &  0.021 & 6 & 13 & 0 & 6 &  14.09 \\  
RF00008 & Hammerhead\_3 & 82 & 1 & 55 & 1 & 0 & 0 & 1 &    0.3 & 0 & 1 & 0 & 0 &   14.70 \\  
RF00009 & RNaseP\_nuc & 26 & 21 & 320 & 19 & 2 & 0 & 19 &   0.02 & 17 & 4 & 0 & 17 &  11.67 \\  
RF00010 & RNaseP\_bact\_a & 233 & 1 & 332 & 0 & 1 & 0 & 0 & 0.00086 & 0 & 1 & 0 & 0 &  12.61 \\  
RF00011 & RNaseP\_bact\_b & 30 & 1 & 366 & 0 & 1 & 0 & 0 &   0.63 & 0 & 1 & 0 & 0 &  12.32 \\  
RF00012 & U3 & 6 & 5 & 212 & 3 & 2 & 0 & 3 &  0.044 & 2 & 3 & 0 & 2 &  16.86 \\  
RF00015 & U4 & 25 & 1 & 141 & 1 & 0 & 0 & 1 &   0.04 & 1 & 0 & 0 & 1 &  13.44 \\  
RF00017 & SRP\_euk\_arch & 28 & 21 & 303 & 19 & 2 & 0 & 19 &   0.52 & 7 & 14 & 0 & 7 &  12.84 \\  
RF00018 & CsrB & 8 & 1 & 351 & 0 & 1 & 0 & 0 &      0.0 & 0 & 1 & 0 & 0 &  12.97 \\  
RF00019 & Y & 15 & 1 & 94 & 1 & 0 & 0 & 1 &  0.073 & 1 & 0 & 0 & 1 &   15.10 \\  
RF00020 & U5 & 29 & 3 & 115 & 1 & 2 & 0 & 1 &  0.054 & 0 & 3 & 0 & 0 &  13.64 \\  
RF00023 & tmRNA & 19 & 40 & 334 & 6 & 34 & 0 & 6 &  0.081 & 9 & 31 & 0 & 9 &  13.14 \\  
RF00024 & Telomerase-vert & 20 & 11 & 436 & 0 & 11 & 0 & 0 &   0.92 & 0 & 11 & 0 & 0 &   11.30 \\  
RF00025 & Telomerase-cil & 10 & 2 & 157 & 2 & 0 & 0 & 2 &  0.005 & 2 & 0 & 0 & 2 &  13.97 \\  
RF00028 & Intron\_gpI & 5 & 24 & 300 & 20 & 4 & 0 & 20 &   0.92 & 13 & 11 & 0 & 13 &  12.25 \\  
RF00029 & Intron\_gpII & 7 & 11 & 141 & 6 & 5 & 0 & 6 &  0.098 & 1 & 10 & 0 & 1 &  11.08 \\  
RF00030 & RNase\_MRP & 18 & 3 & 284 & 3 & 0 & 0 & 3 &  0.003 & 3 & 0 & 0 & 3 &  12.46 \\  
RF00031 & SECIS & 11 & 24 & 64 & 23 & 1 & 0 & 23 &  0.71 & 13 & 13 & 2 & 11 &  14.58 \\  
RF00033 & MicF & 8 & 1 & 93 & 0 & 1 & 0 & 0 &   0.49 & 0 & 1 & 0 & 0 &  13.17 \\  
RF00037 & IRE & 36 & 1 & 28 & 1 & 0 & 0 & 1 &  0.995 & 1 & 0 & 0 & 1 &  14.98 \\  
RF00040 & me5 & 6 & 1 & 338 & 0 & 1 & 0 & 0 &   0.89 & 0 & 1 & 0 & 0 &  11.78 \\  
RF00054 & U25 & 5 & 1 & 87 & 1 & 0 & 0 & 1 &   0.68 & 1 & 0 & 0 & 1 &  16.66 \\  
RF00055 & snoZ37 & 5 & 1 & 94 & 1 & 0 & 0 & 1 &   0.75 & 1 & 0 & 0 & 1 &  13.96 \\  
RF00059 & THI & 228 & 8 & 109 & 2 & 6 & 0 & 2 & 0.0018 & 0 & 8 & 0 & 0 &  13.66 \\  
RF00066 & U7 & 28 & 2 & 62 & 0 & 2 & 0 & 0 &   0.49 & 0 & 2 & 0 & 0 &  14.23 \\  
RF00067 & U15 & 9 & 3 & 146 & 1 & 2 & 0 & 1 &   0.13 & 1 & 2 & 0 & 1 &  22.46 \\  
RF00080 & yypP-ykoY & 20 & 33 & 129 & 29 & 5 & 1 & 28 &   0.11 & 1 & 32 & 0 & 1 &  17.84 \\  
RF00096 & U8 & 5 & 1 & 135 & 0 & 1 & 0 & 0 &  0.024 & 0 & 1 & 0 & 0 &  13.25 \\  
RF00101 & SraC\_RyeA & 6 & 1 & 250 & 0 & 1 & 0 & 0 &    0.2 & 0 & 1 & 0 & 0 &  11.87 \\  
RF00104 & mir-10 & 9 & 2 & 73 & 2 & 0 & 0 & 2 &   0.17 & 2 & 0 & 0 & 2 &  16.13 \\  
RF00114 & S15 & 10 & 1 & 117 & 1 & 0 & 0 & 1 &  0.029 & 1 & 0 & 0 & 1 &  16.94 \\  
RF00163 & Hammerhead\_1 & 65 & 1 & 68 & 1 & 0 & 0 & 1 &   0.36 & 0 & 1 & 0 & 0 &  16.52 \\  
RF00165 & Corona\_pk3 & 10 & 1 & 63 & 1 & 0 & 0 & 1 &   0.82 & 1 & 0 & 0 & 1 &  14.72 \\  
RF00167 & Purine & 33 & 4 & 99 & 0 & 4 & 0 & 0 &   0.13 & 0 & 4 & 0 & 0 &  13.02 \\  
RF00168 & Lysine & 33 & 17 & 180 & 4 & 13 & 0 & 4 &  0.036 & 0 & 17 & 0 & 0 &  15.98 \\  
RF00169 & SRP\_bact & 46 & 15 & 96 & 3 & 12 & 0 & 3 &   0.08 & 0 & 15 & 0 & 0 &  14.22 \\  
RF00170 & msr & 5 & 3 & 70 & 3 & 0 & 0 & 3 &   0.49 & 3 & 0 & 0 & 3 &  13.49 \\  
RF00174 & Cobalamin & 87 & 66 & 203 & 0 & 66 & 0 & 0 &  0.021 & 0 & 66 & 0 & 0 &   15.90 \\  
RF00177 & SSU\_rRNA\_5 & 145 & 21 & 593 & 3 & 19 & 1 & 2 &   0.58 & 0 & 21 & 0 & 0 &   9.89 \\  
RF00206 & U54 & 12 & 1 & 81 & 1 & 0 & 0 & 1 &  0.054 & 1 & 0 & 0 & 1 &   15.80 \\  
RF00213 & snoR38 & 7 & 3 & 88 & 1 & 2 & 0 & 1 &   0.49 & 0 & 3 & 0 & 0 &  16.07 \\  
RF00230 & T-box & 10 & 35 & 244 & 4 & 31 & 0 & 4 & 0.9992 & 1 & 34 & 0 & 1 &  12.34 \\  
RF00234 & glmS & 8 & 3 & 181 & 0 & 3 & 0 & 0 &   0.16 & 0 & 3 & 0 & 0 &  11.88 \\  
RF00373 & RNaseP\_arch & 20 & 13 & 290 & 1 & 12 & 0 & 1 &  0.003 & 0 & 13 & 0 & 0 &  19.39 \\  
RF00379 & ydaO-yuaA & 31 & 4 & 147 & 0 & 4 & 0 & 0 &  0.026 & 0 & 4 & 0 & 0 &  13.11 \\  
RF00380 & ykoK & 35 & 3 & 168 & 0 & 3 & 0 & 0 &  0.073 & 0 & 3 & 0 & 0 &  13.13 \\  
RF00448 & IRES\_EBNA & 7 & 1 & 213 & 0 & 1 & 0 & 0 &   0.79 & 1 & 0 & 0 & 1 &  11.99 \\  
RF00504 & gcvT & 109 & 5 & 102 & 3 & 2 & 0 & 3 &   0.04 & 0 & 5 & 0 & 0 &   13.40 \\ \hline 
%\multicolumn{2}{c}{summed family} & 56 & 8 & ? & 188 & 264 & 2 & 186 &  0.017 & 90 & 362 & 2 & 88 &  16.38 \\  
%\multicolumn{15}{c}{} \\ \hline
\multicolumn{5}{|c|}{MER statistics summed across all families} & 188
& 264 & 2 & 186 & N/A & 90 & 362 & 2 & 88 & N/A \\  
\multicolumn{5}{|c|}{Summary MER statistics (using one threshold for
all families)} & 216 & 240 & 6 & 210 &  0.017 & 104 & 354 & 8 & 96 &  16.38 \\ \hline 
%total(fam) & & 56 & 8 & ? & 188 & 264 & 2 & 186 &  0.017 & 90 & 362 & 2 & 88 &  16.38 \\  
%total & & 2874 & 450 & ? & 216 & 240 & 6 & 210 &  0.017 & 104 & 354 & 8 & 96 &  16.38 \\  
\end{tabular}
\end{center}

\caption{\textbf{Rfam benchmark families with MER statistics.}
  The minimum error rate (MER) threshold is the score for a given
  method searching for a given Rfam family at which the sum of false
  positives (FP) and false negatives (FN) is
  minimized. ``MER''= FP+FN at threshold. ``TP''= TP at
  threshold. ``thr''= threshold; E-value (\textsc{blast}) or bit score
  (\textsc{infernal}). For the row labelled
  ``Summary MER statistics'': MER statistics are derived from ranked list
  of all hits across all families. ``mean len (train)'' = mean length
  of training sequences in benchmark set. 
  Program versions and options used: \textsc{blast}=
  WU-BLASTN-2.0MP --kap -W=7. \textsc{infernal}= cmsearch
  --local (version 0.70)}

\label{tbl:rmarkmer_fam}
\end{table}
```
