## Supplementary material for "All-at-once RNA folding with 3D motif prediction framed by evolutionary information": tbl-rmarkmerlist.tex

```
%%%%%%%%%%%%%%%%%%%%%%%%%%%%%%%%%%%%%%%%%%%%%%%%%%%%%%%%%%%%%%%%%%%%%%%
% The rmark MER table - summary MERs
%\normalfont\ttfamily
\begin{table}[htb]
\begin{center}
%\begin{tabular}{|c|c|ccc|cc|} 
\begin{tabular}{cccccc} 

%\multicolumn{1}{c}{} & \multicolumn{1}{c}{} & \multicolumn{1}{c}{} &
%\multicolumn{1}{c}{} & \multicolumn{1}{c}{} & \multicolumn{1}{c}{} &
%\multicolumn{1}{c}{summed} \\

\multicolumn{1}{c}{} & \multicolumn{1}{c}{} &
\multicolumn{1}{c}{} & \multicolumn{1}{c}{} &
\multicolumn{1}{c}{summary} & \multicolumn{1}{c}{family-specific} \\

\multicolumn{1}{c}{program} &
\multicolumn{1}{c}{prior} & \multicolumn{1}{c}{entropy (bits)} &
\multicolumn{1}{c}{$\beta$} & \multicolumn{1}{c}{MER} &
\multicolumn{1}{c}{MER} \\ \hline
\textsc{blastn}         & -           & -    & -         & 216 & 188 \\
\textsc{infernal} 0.55  & plus-1      & -    & -         & 232 & 180 \\
\textsc{infernal} 0.72  & plus-1      & -    & -         & 215 & 187 \\ 
\textsc{infernal} 0.72  & plus-1      & 1.46 & -         & 208 & 191 \\ 
\textsc{infernal} 0.72  & informative & -    & -         & 177 & 158 \\ 
\textsc{infernal} 0.72  & informative & 1.46 & -         & 105 &  90 \\ 
\textsc{infernal} 0.72  & informative & 1.46 & $10^{-7}$ & 114 &  96 \\ 
%\blast-W3 & - & - & - & - & 220 & 189 & 330 & 227 & 376 & 237 \\
%\blast-W11 & - & - & - & - & 244 & 218 & 294 & 242 & 341 & 262 \\ \hline
%\infernal glocal & N & - & - & - & 275 & 229 & - & - & - & - \\
%\infernal glocal & Y & - & - & - & 253 & 215 & - & - & - & - \\
%\infernal glocal & Y & 0.54 & - & - & 155 & 104 & 80 & 53 & 69 & 28 \\
%\infernal glocal & Y & 0.54 & - & 1E-6 & 161 & 112 & - & - & - & - \\
%\infernal glocal & Y & 0.54 & - & 1E-10 & 155 & 105 & - & - & - & - \\ \hline
\end{tabular}
\end{center}
\caption{\textbf{Rfam benchmark MER summary statistics.} 
    ``prior'': ``plus-1'' if uninformative Laplace plus-1 priors were
    used; ``informative'' if new Dirichlet priors were used.
    ``entropy'': target model entropy in bits for entropy weighting; ``-''
    if entropy weighting was not used.
    %(effective sequence number is number of sequences in training alignment).
    %    EL: EL self transition probability used.
    ``$\beta$'': tail probability loss for banded calculation used; ``-'' if search
    was non-banded. ``summary MER'': MER across 51 benchmark
    families; ``family-specific MER'': MER for each family, summed
    over all 51 families. Program versions: Row 1: WU-BLASTN-2.0MP
    --kap -W=7. For \textsc{infernal} version 0.55, window length values ($W$)
    were preset as calculated in version 0.72 with plus-1 priors.}
\label{tbl:rmarkmerlist}
\end{table}
```
