## Supplementary material for "All-at-once RNA folding with 3D motif prediction framed by evolutionary information": Makefile

```
pdf:
	pdflatex main
	bibdistill.pl main.aux > distilled.bib
	bibtex main
	pdflatex main	
	pdflatex main


dvi:
	latex main
	bibdistill.pl main.aux > distilled.bib
	bibtex main
	latex main
	latex main

ps:	main.dvi
	dvips -o main.ps main.dvi	

clean:
	\rm -f *~ main.aux main.bbl main.blg main.log main.ps main.pdf
```
