## Supplementary material for "All-at-once RNA folding with 3D motif prediction framed by evolutionary information": abstract-motivation.tex

```
Covariance models (CMs) are profile probabilistic models for RNA
similarity search that score both sequence and secondary structure
conservation.  The practical application of CMs has been limited by
the high computational complexity of their dynamic programming search
algorithms.
```
