## Supplementary material for "All-at-once RNA folding with 3D motif prediction framed by evolutionary information": abstract-results.tex

```
We present a filtering technique for CM searches called filter
sensitivity targeting (FST) that determines filter thresholds to
maximize speed while maintaining a target level of sensitivity. When
applied to HMM filtering, FST speeds up CM searches by about 25-fold
while sacrificing very little sensitivity on our benchmark.
```
