## Supplementary material for "All-at-once RNA folding with 3D motif prediction framed by evolutionary information": approach.tex

```
\section{Approach}

We propose a technique for determining filter survival thresholds that
will achieve any target level of sensitivity. This technique, which we
call filter sensitivity targeting (FST), is similar to
Weinberg/Ruzzo's rigorous filters and Zhang/Bafna's keyword filters in
that it prioritizes sensitivity over speed, but differs in that it
does not provably sacrifice zero sensitivity. A potential advantage
of FST over the other methods is that it may be faster (by pruning away
more of the database) while sacrificing an acceptably small amount of
sensitivity.  
% SOMETHING HERE ABOUT HOW FILTER THRESHOLDS ARE FINAL THRESHOLD DEPENDENT?
First, we describe the general FST procedure, which can be applied to
any type of filter for any type of similarity search method. Then we
focus on the application of FST to HMM filtering for RNA similarity
searches with CMs.

%---------------------------------------------------------------------
\begin{comment}
We propose a new filtering strategy that prioritizes sensitivity over
speed, but does not provably sacrifice zero sensitivity like
Weinberg/Ruzzo rigorous filters or Zhang/Bafna keyword filters.
Instead, our method, which we call filter sensitivity targeting (FST),
determines filter thresholds that will theoretically achieve a
pre-defined target level of sensitivity with the filter. FST is a
general procedure that can be applied to any type of filter for any
type of similarity search method, but here we focus on HMM filtering
for CM searches for structural RNAs.
\end{comment}
%---------------------------------------------------------------------

%%%%%%%%%%%%%%%%%%%%%%%%%%%%%%%%%%%%%%%%%%%%%%%%%%%%%%%%%%%%%%%%%%%%%%

\subsection{Determining filter survival thresholds by filter sensitivity
  targeting (FST)} 

Filtered database searches involve two search algorithms, which we
will refer to as the \emph{filter} algorithm and the \emph{final}
algorithm. The database is scored first with the filter algorithm,
and surviving subsequences, or hits, are rescored with the final algorithm.
%---------------------------------------------------------------------
\begin{comment}
%A filtered database search involves two algorithms:
%the full database is first searched using the \emph{filter} algorithm
%and surviving sequences are then searched with the \emph{final} search algorithm.
Filtered database searches involve (at least) two search algorithms,
which we will refer to as the \emph{filter} algorithm and the
\emph{final} algorithm. The database is searched first with the filter
algorithm, and surviving subsequences are searched with the final
algorithm.
%The following terms are relevant to our discussion of FST:

\begin{description}
\item[$C$: final reporting score threshold] the minimum score of a
  database subsequence that will be reported by the final search
  algorithm as a plausible hit.
\item[$T$: filter survival score threshold] the minimum score required
  of a database subsequence to survive the filter, and subsequently be
  searched with the final search algorithm.
\item[$F$: filter sensitivity] the fraction of database subsequences that
  score above $C$ using the final search method and also score above
  $T$ using the filter.
\end{comment}
%---------------------------------------------------------------------
We define the sensitivity $F$ of a filter as the fraction of database
hits that survive the filter (score above a filter survival score
threshold $T$) that a non-filtered search with only the final algorithm
would report (score above a reporting score threshold $C$).  FST is a
procedure for estimating the appropriate 
%filter survival threshold 
$T$ to use to achieve $F$ sensitivity for a search using threshold
$C$. The only required input of the procedure is the desired $F$, and
a set of $N$ test sequences. There are three main steps to FST:

\begin{enumerate}
\item
  Score $N$ test sequences using both the filter and final algorithms.
\item
  Create two lists of the sequences. Sort list 1 by increasing final
  score. Sort list 2 by increasing filter score.
\item
  For sequence $i=1$ to $N$, with final score $C_i$, in list 1:
\begin{itemize}
\item
  Prune list 2 to only include the $(N-i+1)$ sequences with final score
  $>=C_i$
\item
  Set the filter threshold $T_i$ equal to the $(F*(N-i+1))$
  ranked filter score from pruned list 2. 
\item
  Save $(T_i,C_i)$ as a filter survival threshold/final reporting
  threshold score pair.
\end{itemize}
\end{enumerate}

When finished, each $(T,C)$ pair indicates a filter survival score
threshold $T$ to use when searching with final reporting threshold $C$
to theoreatically achieve filter sensitivity $F$.  If the test
sequences are a representative sample of the real target homologous
sequences, then in the limit of very large $N$ and infinite database
searching, using $(T,C)$ in this way will achieve sensitivity $F$.
In other words, the larger and more representative of real homologs
the set of test sequences is, the more accurate, and consequently
useful, the FST approach is. 

A caveat to the procedure is that in step 3, as $i$ approaches $N$, ($N-i$), 
the number of test sequences used to determine $T_i$, approaches
zero. Because the accuracy of FST depends on the number of test
sequences being large, it's reasonable to set a max on $i$, in
practice we use $0.9 * N$, so that at least $0.1*N$ test sequences are
used to determine all $(T,C)$ pairs.

Figure~\ref{Fig:fst} shows data for the FST procedure for three
anecdotal RNA families using $N=10,000$ and $F=0.993$. Each small
point represents a sequence, with x-coordinate equal to filter score
and y-coordinate equal to final score. The larger points are a subset
of the $(T,C)$ pairs. For each $(T,C)$ point, the fraction of
small points with $y>C$ that have $x<T$ is $1-F=0.007$, these represent
the $0.7\%$ of sequences that a non-filtered search would find that a
filtered search will not find. 

\subsection{Source of test sequences}
%This leads to the question of how to obtain the test sequences. 
An important question is: how do we obtain the test sequences?  One
approach is to use known examples of homologs.  Weinberg and Ruzzo
essentially suggested a special case of the FST strategy to define
thresholds for ML HMM filters for CM searches by using the
\textsc{Rfam} ``seed'' sequences as the $N$ sequences and requiring an
$F$ of $1.0$. (They ultimately decided on using filter survival
thresholds that would eliminate $99\%$ of the target database as their
thresholding strategy.) The seed sequences are the sequences in the
\textsc{Rfam} structural alignment used to build the
CM. Alternatively, the \textsc{Rfam} ``full'' sequences could be used,
which are all the sequences that score above an expertly curated score
threshold (chosen as the score of the highest scoring obvious false
positive) in a BLAST filtered CM search of the RFAMSEQ database.

For structural RNAs, there are two drawbacks to using known homologs
as the $N$ test sequences.  First, the number of known homologs is
usually small. The median number of seed plus full sequences per RNA
family in \textsc{Rfam} release 9.1 (by far the largest public
database of RNAs) is 50, with 100 or more sequences in 30\% of the
families, and 1000 or more sequences in only 6\%.  This is problematic
because the accuracy of FST depends on $N$ being large.  Secondly,
known homologs are unlikely to be a representative sample of the
sequences the CM would classify as homologous with stastically
significant scores.  Alignments of the seed sequences are used to
build and paramterize the models themselves, and as a result those
sequences are a biased sample of very high scoring sequences.  The
full sequences have been detected using a BLAST filter and,
presumably, are also a biased, high scoring sample (although it is
impossible to be certain without doing a prohibitively expensive
non-filtered CM search for comparison).  CM parameterization has
recently been significantly improved for remote homology detection
\citep{NawrockiEddy07}, with the adaptation of informative mixture
Dirichlet priors and entropy weighting from profile HMM
implementations. In order for a FST calibrated filter to maintain that
increased sensitivity, the test sequences must include lower scoring,
but still statistically significant, remotely homologous sequences.

An alternative source of the test sequences is to take advantage of
the generative capacity of CMs as probabilistic models and sample the
test sequences directly from the model.  This approach addresses the
requirements of our strategy. $N$ can be large because sampling is
fast and infinitely repeatable, and sampling draws sequences from the
CM's own probability distribution, which is exactly the distribution
of homologs the CM is modelling.  Figure~\ref{Fig:hists} illustrates
the difference in the CM score distributions of random sequences
(solid lines), known (\textsc{Rfam} seed \emph{and} full sequences,
dotted lines), and sampled sequences (dashed lines) for three
anecdotal RNA families: tRNA, 5S rRNA, and SRP RNA. In all three
cases, the known sequences are biased towards high scores relative to
the sampled sequences.

%Note that for all three families the range of scores that are
%significantly better than random is more widely covered by the
%score distribution of sampled sequences than by the score distribution
%of known sequences. 

\subsection{Scoring and sampling sequences}

CM similarity search algorithms assign a bit score to a target
database subsequence. The bit score $B$ is a log odds score: $B =
\log_2 \frac {P( \mbox{seq} | \mbox{CM})} { P (\mbox{seq} |
  \mbox{null})}.$ $P( \mbox{seq} | \mbox{CM})$ is the probability of a
target subsequence according to the CM. The \emph{Inside} dynamic
programming algorithm calculates this value by summing the probability
of all possible paths $\pi$ through the model that generate the
subsequence, that is: $P( \mbox{seq} | \mbox{CM} ) = \sum_{\pi} P(
\mbox{seq}, \pi | \mbox{CM}).$ \citep{Durbin98}.  $P (\mbox{seq} |
\mbox{null}) $ is the probability of the target sequence given a
``null hypothesis'' model of the statistics of random sequence. The
null model is a simple one-state hidden Markov model (HMM) that says
that random sequences are i.i.d. sequences with a specific residue
composition, which is equiprobable across the four RNA nucleotides
($0.25$ each).  Therefore the null model score is calculated as: $ P
(\mbox{seq} | \mbox{null}) = 0.25^L$ for a sequence of length
$L$. Because this null model score depends only on the length of the
target sequence, and not the sequence itself, $B$ increases
monotonically with $P( \mbox{seq}, \pi | \mbox{CM})$ for a constant
$L$.  As the probability that a sequence was generated from the CM
increases, so does it's score. This suggests that sampling from the
disbribution defined by: $P ( \mbox{seq}, \pi | \mbox{CM} )$ should
yield high scoring sequences.  This is confirmed anecdotally for three
families in Figure~\ref{Fig:hists} for which the scores of the vast
majority of sampled sequences are significantly better than random.

Sampling a sequence from a CM is a recursive procedure that begins at
the root state and samples a tree of states, called a parsetree, and
sequence residues, until all branches of the tree terminate at end
states. The emitted sequence associated with a parsetree is generated
from outside to inside (as opposed to from left to right from an
HMM). When singlet or basepair emitting states are visited a single
residue or basepair residue, respectively, is sampled from the state's
emission probability distribution. If the emitting state is a singlet
left-emitting state, the sampled residue is appended on the right (3')
to the left half of the nascent sequence. Conversely, if the emitting
state is a singlet right-emitting state, the sampled residue is
appended on the left (5') to the right half of the sequence. Basepair
states behave as both a left-emitting and right-emitting state,
emitting one residue to the left and one to the right. Finally, when
bifurcation states are visited, two new paths are created, one
beginning at the left child state and one at the right child state,
and each of these paths is continued until an end state is reached.
The time complexity of the sampling procedure is $O(N)$ time for a CM
of $N$ states. Roughly 10,000 paths can be sampled from average sized
CM per second.

CMs can be locally or globally configured
\citep{KleinEddy03,infguide03}. In global mode, the only way to enter
and exit the model is through the root state and end states,
respectively.  In local mode, begins and ends are possible from any
internal node of the model. Further, when a local end takes place, a
special insert state is visited that can emit additional
sequence. Local ends allow CMs to tolerate insertions or deletions of
entire substructures, increasing sensitivity for remote homology
detection in some cases.

\subsection{Practical limits on filter survival thresholds}

When finding survival threshold $T$, %to achieve a target sensitivity,
FST prioritizes sensitivity over speed by ignoring the
effect using $T$ will have on the running time of a filtered search. 
%The FST procedure prioritizes sensitivity over speed by empirical
%determination of an appropriate $T$ to achieve a target sensitivity
%while ignoring the effect that $T$ will have on the running time of
%the filtered search. 
We can further prioritize sensitivity over speed by enforcing a
maximally useful filter survival threshold $T_{max}$, and to use
$min(T, T_{max})$ for any FST derived $T$. This can only increase the
sensitivity of the filter (because $T_{max} < T$) at a cost to
speed. However, $T_{max}$ can be chosen so that the effect on the total
running time is negligible.%, as described next.

The running time ($t$) of a filtered search is the time required to
run the filter on the full target ($t_f$) plus the time required to
run the final algorithm on the full target ($t_m$) multiplied by the
fraction that survives the filter ($S$).  That is, $t = t_f + S *
t_m$.  The survival fraction $S$ is controlled by the survival
threshold $T$: as $T$ increases, $S$ decreases, and vice versa.  
%The relationship between $T$ and $S$ is query dependent. 
Because $t$ is directly affected by $S$, a reasonable way to enforce a
$T_{max}$ is to use a single query independent $S_{min}$, and
converting it to a $T_{max}$ for each query. This requires a way of
converting between $S$ and $T$, which is straightforward if E-values
are available: $S=\frac{EL}{Z}$, where $E$ is the E-value for $T$
using the filter scoring algorithm, $Z$ is the database size, and $L$
is the average length of a surviving fraction of the database from the
filter. The appropriate choice of $S_{min}$ is likely to be highly
dependent on the ratio of running times of the filter and final scoring
algorithms. We investigate reasonable $S_{min}$ values to use for HMM
filtered CM searches based on empirical performance in a benchmark
below.

\subsection{Using the banded CYK algorithm as a second filter}
In some cases, using two filters in succession, or \emph{chain}
filtering, can compound the resulting acceleration without sacrificing
sensitivity \citep{Zhang06}.
%This is especially true if the two filtering techniques differ
%significantly in speed and efficiency.
Previously, we developed a banded version of the CYK dynamic
programming (DP) algorithm for CM similarity search called
query-dependent banding (QDB) \citep{NawrockiEddy07} that
precalculates regions of the DP lattice that have negligible
probability and ignores those regions during the DP recursion for
greater speed. In our benchmarks, QDB offered about a four-fold
speedup at a small cost to sensitivity. This work on filtering led us
to reevaluate the primary use of QDB CYK, testing it as a filter for
the more sensitive and time consuming Inside algorithm, instead of as
a standalone, final algorithm for similarity search.  Rather than use
FST to determine thresholds for CYK filtering, we tried a simpler,
query-independent strategy of setting the filter E-value threshold as
100 times the final algorithm threshold. We discuss our results below.

%%%%%%%%%%%%%%%%%%%%%%%%%%%%%%%%%%%%%%%%%%%%%%%%%%%%%%%%%%%%%%%%%%
% UNUSED (CURRENTLY)

\begin{comment}
CM dynamic programming search algorithms (CYK and Inside) scale $O(L N^3)$ for
query RNA length $N$ and database length $L$. HMM algorithms scale
$O(L N)$; $O(N^2)$ slower than CM algorithms. 
The vast majority (1370 of 1372) of RNA families in Rfam
(release 9.1) have $N < 1000$. Even for models of length $1000$,
assuming equally efficient implementations of CM and HMM algorithms,
a CM search would theoretically take $10^6$ times as long as an
HMM. In this case $t_m/t_f = 10^6$.

defining a $T_{max}$ value equates to defining a $S_{min}$ value. 

The
minimum possible time required for a filtered search is $t_f$, which
equals $t$ when $S=0$. The difference in running time between two
filtered searches using $S_1$ and $S_2$ is $|(S_1-S_2)| *
t_m$. Because the minimum possible running time $t_f$ is achieved when
$S=0$, the maximum cost in time for using $S_{min}$ instead of $S <
S_{min}$ is $S_{min}*t_m$. If $S_{min}*t_m$ is a ``negligible'' cost
relative to the minimally possible time $t_f$, then enforcing
$S_{min}$, and the corresponding $T_{max}$ value, will have a
negligible effect on the running time. For example, if
$S_{min} = 0.01 * t_f/t_m$, then enforcing $S_{min}$ and it's
corresponding $T_{max}$ will yield a running time only 1\% slower
than a filter-only search.


$S*t_m$ is significantly smaller than $t_f$, using $S' < S$ will
result in an insignificantly faster running time. 

$t_1 = t_f + S_1 * t_m$
$t_2 = t_f + S_2 * t_m$
$t_1 - t_2 = (t_f + S_1 * t_m) - (t_f + S_2 * t_m)$
$t_1 - t_2 = S_1 * t_m - S_2 * t_m$
$t_1 - t_2 = (S_1 - S_2) * t_m$
$T_min < T$, using it as a threshold can only increase the sensitivity
of the filter,  

 by setting
$T_min$ that will result in an $S$ is sufficiently small, such that 
$(t_f + S * t_m) - t_f <$
 lower $S$ would have 


The survival fraction $S$ for a given $T$ is query-dependent

 as a
function of the filter running time, $t_{min} = X * t_f$ (with $X$
necessarily greater than $1$.
For example, setting $X=2$, means that the target filtered search time
is twice the time a filter-only search would take, anything faster is
unnecessary.  
A $t_{min}$ value implies an $S_{min}$ value: $t_{min} = t_f + S_{min} * t_m$,
and it follows that $S_{min} = \frac{X-t_f}{t_m}$.
%This gives us a way to set a minimum $S$ for a filtered search to
%achieve a minimum running time of $X*t_f$ based on the 

To combine this technique with FST thresholds requires a way to convert
between a survival threshold $T$ to a survival fraction $S$. One way
to do this is to use \emph{E-value} statistics, which will convert $T$
to an expected number of hits expected by random at or above $T$. The
only other required values are $L$, the expected length of a surviving
chunk of database that includes a hit, and $Z$ the size of the
database. This gives $E_{min} = \frac{S_{min}*Z}{L}$. Finally
$E_{min}$ can be converted to $T_{max}$ using E-value
statistics. $T_{max}$ is the maximally useful survival score
threshold; the predicted running time of a search with $T_{max}$ is $X * t_f$. 
To apply the technique, when using an FST derived $T$ for a filtered
search, replace it with $T_max$ if $T > T_{max}$.
\end{comment}

%-------------------------------------------------------------
\begin{comment}
Another way to prioritize sensitivity over speed
is to set a minimally useful, target running time $t_{min}$ as a
function of the filter running time, $t_{min} = X * t_f$, with $X>1$.
For example, setting $X=2$, means that the target filtered search time
is twice the time a filter-only search would take, anything faster is
unnecessary.  
A $t_{min}$ value implies an $S_{min}$ value: $t_{min} = t_f + S_{min} * t_m$,
and it follows that $S_{min} = \frac{X-t_f}{t_m}$.
%This gives us a way to set a minimum $S$ for a filtered search to
%achieve a minimum running time of $X*t_f$ based on the 

To combine this technique to FST thresholds requires a way to convert
between a survival threshold $T$ to a survival fraction $S$. One way
to do this is to use \emph{E-value} statistics, which will convert $T$
to an expected number of hits expected by random at or above $T$. The
only other required values are $L$, the expected length of a surviving
chunk of database that includes a hit, and $Z$ the size of the
database. This gives $E_{min} = \frac{S_{min}*Z}{L}$. Finally
$E_{min}$ can be converted to $T_{max}$ using E-value
statistics. $T_{max}$ is the maximally useful survival score
threshold; the predicted running time of a search with $T_{max}$ is $X * t_f$. 
To apply the technique, when using an FST derived $T$ for a filtered
search, replace it with $T_max$ if $T > T_{max}$.
\end{comment}
%-------------------------------------------------------------
\begin{comment}
The goal of FST is to determine thresholds $T$ that will achieve a target
sensitivity while minimizing the running time of the search.  However
by setting a minimum time for the search, 

For example, if the target search time is $2t_f$ (the filtered search
takes twice as long as a filter only search), then $S_{min}=t_f/t_m$. 
More generally, if a target search time is set as $X * t_f$ (with $X >
1$, then $S_{min} = \frac{X-t_f}{t_m}$. 

Enforcing $S_{min}$ for a filtered search effectively ignores the FST
calibrated threshold $T$ by using a $T_max < T$. But this is only done
when it comes a negligible (predicted) cost in running time, and
because $T_max < T$, filter sensitivity can only increase.

Let $t_{f}$ and $t_{c}$ be the time required to search the target
database using only the filter and only the CM, respectively. Let $S$ be the
fraction of the database that scores above the filter survival threshold $T$,
survives the database and is subsequently searched with the CM. The
total time $t_{total}$ required for the filtered search is then:
$t_{total} = t_{filter} + S * t_{cm}$. 
If a filtered search takes longer than a non-filtered search ($t_{total} >
t_{cm}$), then filtering is pointless. This occurs if $S$ gets close to
one and sets a practical upper limit on $S_{max}$ on $S$:
%t_t = t_f + S*t_c
%t_f + S*t_c > t_c
%S*t_c > t_c - t_f
%$S <= 1 - \frac{t_{filter}}{t_{cm}}$. 
$S_{max} = 1 - \frac{t_{filter}}{t_{cm}}$. 

A lower practical limit, $S_{min}$ can be imposed on $S$ as well. If
we state that we are willing to spend at least $X$ fraction of
$t_{total}$ on the CM search of the filter survival fraction, then we
have: $S * t_{cm} >= X * t_{filter} $, which simplifies to
%$S >= \frac{X * t_{filter}}{t_{cm}} $.
$S_{min} = \frac{X * t_{filter}}{t_{cm}} $.

The upper and lower limits on $S$ are really only useful for setting
limits on filter threshold scores during FST calibration if 
there's a way to predict $S$ for a given filter score. 

The \textsc{infernal} package implements approximate E-value
statistics for bit scores returned from HMM and CM search algorithms
\citep{infguide03}, which we can use to enforce practical limits on
the filter survival threshold scores when using the HMM Forward
algorithm as a filter.
%The distribution of high scoring
%hits from HMM and CM algorithms are modelled by a gumbel distribution
%with scale parameter $\lambda$ and location parameter $\mu$. 

The average length $L$ of a hit can be calculated using the ``band
calculation algorithm'' for CMs described in \citep{NawrockiEddy07} as
$L = \sum_{d = \mbox{dmin}(0)}^{\mbox{dmax(0)}} \gamma_v(d) * d$ Then,
if we assume that $L$ is also the average length of high scoring hits
to the model, we have: $S = L*E$. Combining this equation with the
limits on $S$ allows us to set E-value cutoff limits for HMM forward
filters, which can be converted to bit score limits using the E-value
parameters for the model. 

As implemented in \textsc{infernal} the HMM Forward algorithm is roughly
two orders of magnitude (for small RNA families) to four orders of
magnitude (for large families) than the CM Inside algorithm. So 
 $t_{filter} / t_{cm} >= 0.0001$. Based on this, it is reasonable to
set $S_{min} = 0.001 * 0.0001 = 1E-7$ if we're willing to spend at
least $X=0.001$ fraction of the time in the CM search of the survival
fraction of the database. Using an $S$ lower than this $S_{min}$ would
only possibly decrease $t_{total}$ by $X$.

(I REALLY DON'T WANT TO GET INTO E-VALUE EQUATIONS
HERE).

Anecdotal examples of how $T$ varies with $C$ are shown in
Figure~\ref{Fig:02}.  The blue vertical lines which indicates the HMM
filter threshold is predicted to yield a survival fraction of $0.01$
as recommended by \citet{WeinberbRuzzo06}, a blue cross appears where
the $S=0.01$ vertical line meets the CM bit score that corresponds to
an $E=1$ E-value reporting threshold on the y-axis. In all three
cases, the FST calibrated HMM threshold is lower (less strict) than the
$S=0.01$ threshold. 
\end{comment}

\begin{comment}
\subsection{FST using sampled sequences} 
A revised strategy for filter sensitivity targeting that samples the
$N$ high scoring CM sequences from the model is as follows:

  \begin{enumerate}
  \item
    Sample $N$ sequences from the CM.
  \item 
    Score each sequence with the CM Inside algorithm and with the
    filter scoring algorithm.
  \item
    Considering the $N_c$ sequences with Inside scores $> C$, set
    filter survival threshold $T$ for CM reporting threshold $C$ as
    the $(F * N_c)th$ ranked filter score.
  \end{enumerate}

Note that the filter threshold $T$ is dependent on the CM reporting
threshold $C$.  
%This makes sense intuitively, the filter threshold
%necessary to recognize 99\% of CM hits above $C= 10$ bits should
%be higher (more strict) than the filter threshold necessary to recognize
%99\% of CM hits above $C = 20$ bits if we assume that the filter
%scores increase as CM scores increase.  As a result, it is possible to
%gain more acceleration while maintaining the same sensitivity as $C$
%increases.  It is trivial to extend the sampling procedure to save
If we assume that the filter score increases with the CM score, 
then as $C$ increases, so will $T$, making the filter more strict,
eliminating more of the database, and increasing acceleration due to
the filter while theoretically maintaining senstivity at $F$.

It is useful to save multiple $T$ thresholds, one for $C$ equal to
each observed CM score.  When a search is run with a CM reporting
threshold of $C$, the appropriate $T$ can then be selected and
used. 
%This allows the maximum possible acceleration via the strictest
%possible filter threshold $T$ that achieves $F$ sensitivity for the
%given $C$.


\subsection{FST with Weinberg/Ruzzo ML HMMs}
A nice feature of FST is that it can be used to calibrate survival
thresholds for any filter scoring algorithm, but 
%This makes it
%potentially useful for comparing different filtering strategies 
for our work here, we have decided to test FST using a
reimplementation of Weinberg/Ruzzo ML HMMs \cite{WeinbergRuzzo06} as
filters running the Forward HMM algorithm within the \textsc{infernal}
software package.  

%In our implementation, ML HMMs are roughly two (for small
%models) to four (for large models) orders of magnitude faster than the
%CM inside algorithm. 
\end{comment}

\begin{comment}
\subsection{Applying FST for HMM filtering for CM searches}
%FST is a general method that it can be used to determine survival
%thresholds for any filter scoring algorithm, but 
%This makes it
%potentially useful for comparing different filtering strategies 
Though generally applicable to any search method, we developed FST for
accelerating CM searches and decided to test it's performance in that
context. 
%We decided to test the performance of the FST strategy for CM
%similarity search using a
We used the the Forward HMM algorithm with ML HMMs as our filtering
method as described by citet{WeinbergRuzzo06}, mainly because of
their previously demonstrated utility for the task, implemented in
version 1.0 of \textsc{infernal} \citep{Nawrocki09}.

The Forward algorithm runs about two 

%reimplementation of Weinberg/Ruzzo ML HMMs \cite{WeinbergRuzzo06} as
%filters running the Forward HMM algorithm within the \textsc{infernal}
%software package.  
%In our implementation, ML HMMs are roughly two (for small
%models) to four (for large models) orders of magnitude faster than the
%CM inside algorithm. 

%\subsection{Practical limits on filter survival thresholds}

Let $t_{filter}$ and $t_{cm}$ be the time required to search the target
database using only the filter and only the CM, respectively. Let $S$ be the
fraction of the database that scores above the filter survival threshold $T$,
survives the database and is subsequently searched with the CM. The
total time $t_{total}$ required for the filtered search is then:
$t_{total} = t_{filter} + S * t_{cm}$. 
If a filtered search takes longer than a non-filtered search ($t_{total} >
t_{cm}$), then filtering is pointless. This occurs if $S$ gets close to
one and sets a practical upper limit on $S_{max}$ on $S$:
%t_t = t_f + S*t_c
%t_f + S*t_c > t_c
%S*t_c > t_c - t_f
%$S <= 1 - \frac{t_{filter}}{t_{cm}}$. 
$S_{max} = 1 - \frac{t_{filter}}{t_{cm}}$. 

A lower practical limit, $S_{min}$ can be imposed on $S$ as well. If
we state that we are willing to spend at least $X$ fraction of
$t_{total}$ on the CM search of the filter survival fraction, then we
have: $S * t_{cm} >= X * t_{filter} $, which simplifies to
%$S >= \frac{X * t_{filter}}{t_{cm}} $.
$S_{min} = \frac{X * t_{filter}}{t_{cm}} $.

The upper and lower limits on $S$ are really only useful for setting
limits on filter threshold scores during FST calibration if 
there's a way to predict $S$ for a given filter score. 

The \textsc{infernal} package implements approximate E-value
statistics for bit scores returned from HMM and CM search algorithms
\citep{infguide03}, which we can use to enforce practical limits on
the filter survival threshold scores when using the HMM Forward
algorithm as a filter.
%The distribution of high scoring
%hits from HMM and CM algorithms are modelled by a gumbel distribution
%with scale parameter $\lambda$ and location parameter $\mu$. 

The average length $L$ of a hit can be calculated using the ``band
calculation algorithm'' for CMs described in \citep{NawrockiEddy07} as
$L = \sum_{d = \mbox{dmin}(0)}^{\mbox{dmax(0)}} \gamma_v(d) * d$ Then,
if we assume that $L$ is also the average length of high scoring hits
to the model, we have: $S = L*E$. Combining this equation with the
limits on $S$ allows us to set E-value cutoff limits for HMM forward
filters, which can be converted to bit score limits using the E-value
parameters for the model. 

As implemented in \textsc{infernal} the HMM Forward algorithm is roughly
two orders of magnitude (for small RNA families) to four orders of
magnitude (for large families) than the CM Inside algorithm. So 
 $t_{filter} / t_{cm} >= 0.0001$. Based on this, it is reasonable to
set $S_{min} = 0.001 * 0.0001 = 1E-7$ if we're willing to spend at
least $X=0.001$ fraction of the time in the CM search of the survival
fraction of the database. Using an $S$ lower than this $S_{min}$ would
only possibly decrease $t_{total}$ by $X$.

(I REALLY DON'T WANT TO GET INTO E-VALUE EQUATIONS
HERE).

Anecdotal examples of how $T$ varies with $C$ are shown in
Figure~\ref{Fig:02}.  The blue vertical lines which indicates the HMM
filter threshold is predicted to yield a survival fraction of $0.01$
as recommended by \citet{WeinberbRuzzo06}, a blue cross appears where
the $S=0.01$ vertical line meets the CM bit score that corresponds to
an $E=1$ E-value reporting threshold on the y-axis. In all three
cases, the FST calibrated HMM threshold is lower (less strict) than the
$S=0.01$ threshold. 
\end{comment}

%PRE-EPN, Tue Jan  6 15:55:57 2009
\begin{comment}
\subsection{Practical time limits}

Let $t_f$ and $t_c$ be the time required to search the entire
database using the filter and the CM respectively. Let $S$ be the
fraction of the database the scores above the filter threshold $T$,
survives the filter and is subsequently searched with the CM. The
total time $t$ required for the filtered search is:

\[
t = t_f + S*t_c
\]

If a filtered search takes longer than a non-filtered search ($t >
t_c$), then filtering is pointless. This occurs if $S$ gets close to
one and sets a practical upper limit on $S$:

\[
%t = t_f + S*t_c
%t_f + S*t_c > t_c
%S*t_c > t_c - t_f
S > 1 - \frac{t_f}{t_c}
\]

A lower practical limit exists on $S$ as well. If we state that we are
always willing to spend at least $X > 1$ fraction of the filter search
time ($t_f$) on the filtered search, then we have:

\[
%t      = t_f + S*t_c
%X*t_f <= t_f + S*t_c
%t_f + S*t_c >= X*t_f
%S*t_c >= X*t_f - t_f
%S*t_c >= t_f(X-1)
S     >= \frac{t_f(X-1)}{t_c}
\]

In practice, $X = 3.0$ is used. This means $t$ will never be less than
than $3.0 * t_f$; that the filtered search should never be faster than
300\% the speed of the filter by itself. The value of $3.0$ was chosen
as a good balance between speed and sensitivity loss.

Given upper and lower limits on $S$, we can set limits on the filter
threshold values to use when filtering if we can convert between $S$
and filter threshold bit score. The \textsc{infernal} package
implements approximate E-value statistics for bit scores returned from
HMM and CM search algorithms \citep{infguide03}.
%The distribution of high scoring
%hits from HMM and CM algorithms are modelled by a gumbel distribution
%with scale parameter $\lambda$ and location parameter $\mu$. 
The average length $L$ of a hit can be calculated using the ``band
calculation algorithm'' for CMs described in
\citep{NawrockiEddy07}. Then, if we assume that $L$ is also the average
length of high scoring hits to the model, we have: $S = L*E$
Combining this equation with the limits on $S$ allows us to set
E-value cutoff limits for HMM filters.

Figure~\ref{Fig:02} shows the scores for FST calibration with HMM filters for
three RNA families using $F=0.99$, plotting HMM Forward filter scores
on the x-axis versus CM Inside scores on the y-axis. The top x-axis
labels indicate predicted survival fractions $S$ for the corresponding
HMM filter bit score labelled on the bottom x-axis. The right y-axis
labels indicate the E-value for the corresponding CM bit score
labelled on the left y-axis. There are $N=10,000$ black points,
one for each sampled sequence, and about $100$ red open circles, one
for each saved FST $(C,T)$ point indicating that a filter threshold
score of $T$ should be used when a CM reporting threshold score of $C$
is used. 

%We introduce one additional limit on $S$.... MORE ABOUT $F=0.995$?
\end{comment}

\begin{comment}
The CYK algorithm reports the maximum likelihood alignment of a target
sequence to the model: $\argmax_{\pi} P( \mbox{seq}, \pi | \mbox{CM})$,
while the Inside algorithm reports the sum of
all possible alignments of a target sequence to the
model. Empirically, for high scoring sequences, the CYK score is often
very close to the Inside score (data not shown).
Because of this, we thought that using FST to determine CYK
filter thresholds may be unnecessary, and a simpler scheme may be
effective. The technique we tested is to define a CYK filter threshold
as the E-value that is at least 100 times the Inside E-value
threshold used for the search.
\end{comment}

\begin{comment}
Note that the score distribution of known sequences is biased towards high
scoring sequences relative to the distribution of scores of sampled
sequences, and that the sampled distribution covers a wider range that
approaches 
are very well separated
from the random sequences in all three cases, with a large range of
scores in between that a CM would classify as statistically
significant. The sampled distribution overlaps with this score range,
suggesting sampling is a good approach for generating sequences that
are not as high scoring as training sequences, yet still score
significantly better than random.
%Figure~\ref{Fig:01} shows the scores of random sequences (red lines), training
%sequences (blue lines) and sampled sequences (green lines) for four
%anecdotal RNA families: tRNA, 5S rRNA, SRP RNA, and RNase P. 
%The distribution of training sequence scores are very well separated
%from the random sequences in all three cases, with a large range of
%scores in between that a CM would classify as statistically
%significant. The sampled distribution overlaps with this score range,
%suggesting sampling is a good approach for generating sequences that
%are not as high scoring as training sequences, yet still score
%significantly better than random.
\end{comment}


%%%%%%%%%%%%%%%%%%%%%%%%%%%%%%%%%%%%%%%%%%%%%%%%%%%%%%%%%%%
%UNUSED (CURRENTLY)
\begin{comment}
Because CMs are SCFGs, sampling from them is as simple as sampling
from a non-deterministic pushdown automata (cite Chomsky (?)), and we
omit the sampling algorithm here. It is implemented in the
\texttt{EmitParsetree()} function of the \texttt{cm\_parsetree.c} file
of \textsc{infernal} version 1.0.
\end{comment}
\begin{comment}
%A CM is a binary tree of different types of states. These include a
%root state at the top of the binary tree  To
To sample a path $\pi$ from a CM, begin in the root state and select a
new state based on the transition probability distribution of the root
state. Then move to the new state, if it is an emitting state, sample
a residue or basepair to emit from the emission distribution of the
state, and then select a new state for the transition
distribution. This is repeated until
\end{comment}
%The algorithm for sampling a path $\pi$ from a CM is given below. 
\begin{comment}
\vspace{0.5em}
\begin{verbatim}
PUSH(stack, -1);
PUSH(stack, -1);
PUSH(stack, 0);
PUSH(stack, L);

while(stack not empty) {
  dir = POP(stack);
  if(dir == R) { 
    rchar = POP(stack)
    PUSH(seqstack, rchar);
  }
  if(dir == L) { 
    v     = POP(stack);
    lchar = POP(stack);
    rchar = POP(stack);
    if(lchar != -1) { 
      PUSH(seqstack, lchar);
    }
    PUSH(rchar, stack);
    PUSH(R,     stack);

    if(v == B_st) { 
      PUSH(-1, stack);
      PUSH(-1, stack);
      PUSH( y, stack);
      PUSH( 0, stack);

      PUSH(-1, stack);
      PUSH(-1, stack);
      PUSH( z, stack);
      PUSH( 0, stack);
    }
    else { 
      y = CHOOSE(v->t);
      if(v == P) { 
	x = CHOOSE(v->e);
	lchar = x  / 4;
	rchar = x % 4;
      }
      else if(v == L) { 
	lchar = CHOOSE(v->e)
	rchar = -1;
      }
      else if(v == R) { 
	lchar = -1;
	rchar = CHOOSE(v->e)
      }
      else { 
	lchar = -1;
	rchar = -1;
      }

      PUSH(rchar, stack);
      PUSH(lchar, stack);
      push(y,     stack);
      push(L,     stack);
    }
  }
}
\end{verbatim}
\end{comment}

\begin{comment}
When a path is sampled it's probability $P =
(\mbox{seq}, \pi | \mbox{CM})$ is also computed. This probability is
by definition a lower bound on the \emph{Inside} score of the sequence
$P = (\mbox{seq} | \mbox{CM})$ which is the summation of all possible
paths that emit ``seq''. Empirically, high \emph{Inside} scoring
sequences are usually dominated by a single (the most probable) path
through the model. This is demonstrated anecdotally for X CMs in
Figure X. 
\end{comment}
```
