## Supplementary material for "All-at-once RNA folding with 3D motif prediction framed by evolutionary information": fig-fst-caption.tex

```
\caption{\textbf{CM Inside scores versus HMM Forward scores during FST calibration.}  
Complete data for the FST calibration with $N=10,000$ and $F=0.99$ of
three anecdotal Rfam 9.1 families: 5S rRNA, tRNA, and RNase P
(RF00001, RF00005, RF00011).  Each sequence is represented as a black
point with x-coordinate equal to it's HMM Forward score, and
y-coordinate equal to it's CM Inside score.  Red circles indicate the
representative set of saved filter survival threshold $T$ and CM
reporting score threshold $C$ pairs saved to the CM file and used to
determine thresholds during searching. The CMs used for sampling and
scoring, and HMMs used for scoring were locally configured.}
```
