## Supplementary material for "All-at-once RNA folding with 3D motif prediction framed by evolutionary information": fig-roc-caption.tex

```
\caption{\textbf{ROC curves for the benchmark.}  Plots are shown for
\textsc{infernal} 1.01 non-filtered CM searches, default filtered searches, and
HMM only searches, and for \textsc{RaveNnA} 0.2f searches and for
family-pairwise-searches (FPS) with \textsc{blastn}.}
```
