## Supplementary material for "All-at-once RNA folding with 3D motif prediction framed by evolutionary information": flushend.sty

```
%% flushend.sty
%% Copyright 1997 Sigitas Tolu\v sis
%% VTeX Ltd., Akademijos 4, Vilnius, Lithuania
%% e-mail sigitas@vtex.lt
%% http://www.vtex.lt/tex/download/macros/
%%
% This program can redistributed and/or modified under the terms
% of the LaTeX Project Public License Distributed from CTAN
% archives in directory macros/latex/base/lppl.txt; either
% version 1 of the License, or (at your option) any later version.
%
% PURPOSE:   Balanced columns on last page in twocolumn mode.
%
% SHORT DESCRIPTION:
%
% \flushend (loaded by default)
% ---------
%   Switches on column balancing at last page
%
% \raggedend
% ----------
%   Switches off column balancing at last page
%
% \atColsBreak={#1}
% ------------------
%   Adds #1 in place of original column break (without balancing)
%   Example: \atColsBreak{\vskip-2pt}
%
% \showcolsendrule
% ----------------
%   Adds rule to the bottom of columns (just for debugging)
%
% P.S. To stretch right column by #1 add command \vskip-#1 just before
%      command \end{document}.
%      TO shrink right column by #1 add command \vskip#1 just before
%      command \end{document}.
%      Example: \vskip-10pt
%               \end{document}
%
% \changes{1997/05/16}{first version}
% \changes{1997/09/09}{support for compatibility with cuted.sty}
% \changes{1997/10/01}{\vipersep changed to \stripsep for compatibility with cuted.sty}
%
\NeedsTeXFormat{LaTeX2e}
\ProvidesPackage{flushend}[1997/10/01]
%
\newbox\@aaa
\newbox\@ccc
\@ifundefined{@viper}{\newbox\@viper}{}
\@ifundefined{hold@viper}{\newbox\hold@viper}{}
\newtoks\atColsBreak \atColsBreak={}
\newdimen\@extra@skip \@extra@skip\z@
\newdimen\@nd@page@rule \@nd@page@rule\z@
\def\last@outputdblcol{%
  \if@firstcolumn
    \global \@firstcolumnfalse
    \global \setbox\@leftcolumn \box\@outputbox
  \else
    \global \@firstcolumntrue
    \if@lastpage
      \@tempdima\ht\@leftcolumn
      \splittopskip\topskip\splitmaxdepth\maxdepth
      \setbox\@tempboxa\vbox{%
                \unvbox\@leftcolumn\setbox0\lastbox\unskip%
                \the\atColsBreak%
                \unvbox\@outputbox\setbox0\lastbox\unskip}%
      \@tempdimb .5\ht\@tempboxa%
     \loop
     \setbox\@aaa\copy\@tempboxa%
     \setbox\@ccc\vbox to\@tempdimb{%
                \vsplit\@aaa to\@tempdimb\vss\vsplit\@aaa to\@tempdimb}%
     \wlog{Extra height:\the\ht\@aaa\space when \the\@tempdimb}%
     \ifvoid\@aaa \else \advance\@tempdimb 1pt \repeat%
     \loop
     \setbox\@aaa\copy\@tempboxa%
     \setbox\@ccc\vbox to\@tempdimb{%
                \vsplit\@aaa to\@tempdimb\vss}%
     \wlog{(2)Left:\the\ht\@ccc\space Right:\the\ht\@aaa\space Output:\the\@tempdimb}%
     \ifdim \ht\@ccc<\ht\@aaa \@tempdimb \the\ht\@aaa \repeat%
     \wlog{- LAST -^^JExtra skip:\the\@extra@skip^^JLeft:\the\ht\@ccc^^JRight:\the\ht\@aaa^^JOutput:\the\@tempdimb}%
    \setbox\@ccc\vbox to\@tempdimb{%
                \vsplit\@tempboxa to\@tempdimb\vss}%
    \setbox\@leftcolumn\vbox to\@tempdima{%
                \vbox to\@tempdimb{\unvbox\@ccc}%
                \hrule\@height\@nd@page@rule%
                \vss}%
    \setbox\@outputbox\vbox to\@tempdima{%
                \vbox to\@tempdimb{\unvbox\@tempboxa\vfilneg\vskip\@extra@skip}%
                \hrule\@height\@nd@page@rule%
                \vss}%
    \setbox\@outputbox \vbox {%
                         \hb@xt@\textwidth {%
                           \hb@xt@\columnwidth {%
                             \box\@leftcolumn \hss}%
                           \hfil
                           \vrule \@width\columnseprule
                           \hfil
                           \hb@xt@\columnwidth {%
                             \box\@outputbox \hss}%
                                             }%
                              }%
    \else
    \setbox\@outputbox \vbox {%
                         \hb@xt@\textwidth {%
                           \hb@xt@\columnwidth {%
                             \box\@leftcolumn \hss}%
                           \hfil
                           \vrule \@width\columnseprule
                           \hfil
                           \hb@xt@\columnwidth {%
                             \box\@outputbox \hss}%
                                             }%
                              }%
    \fi
    \ifvoid\hold@viper
    \else
      \setbox\@outputbox \vbox{\box\hold@viper\box\@outputbox}%
    \fi
    \@combinedblfloats
    \@outputpage
    \begingroup
      \@dblfloatplacement
      \@startdblcolumn
      \@whilesw\if@fcolmade \fi
        {\@outputpage
         \@startdblcolumn}%
      \ifvoid\@viper
      \else
        \global\setbox\@viper\vbox{%
                \vskip-\stripsep\unvbox\@viper}\@viperoutput
      \fi
    \endgroup
  \fi
}
\let\prev@enddocument\enddocument
\newif\if@lastpage \@lastpagefalse
\def\enddocument{\global\@lastpagetrue\let\@outputdblcol\last@outputdblcol\prev@enddocument}
\def\raggedend{\global\let\enddocument\prev@enddocument}
\def\flushend{\gdef\enddocument{\global\@lastpagetrue\let\@outputdblcol\last@outputdblcol\prev@enddocument}}
\def\showcolsendrule{\global\@nd@page@rule=.4pt}
\endinput
```
