## Supplementary material for "All-at-once RNA folding with 3D motif prediction framed by evolutionary information": imp.tex

```
\section{Implementation}

FST for CM similarity searches has been implemented in
\textsc{infernal} version 1.01 \citep{Nawrocki09}. The filtering
algorithm is the HMM Forward algorithm with a reimplementation of
Weinberg/Ruzzo's ML HMMs \citep{WeinbergRuzzo06}.  FST thresholds are
determined for two different main algorithms, the CYK and Inside CM
search algorithms. \textsc{infernal} also implements approximate
E-values for HMM Forward and CM CYK and Inside scores. E-values are
integral to the FST implementation because they allow a predicted
survival fraction $S$ to be calculated from a bit score $T$.  FST is
executed using $N$ sampled sequences for a single target sensitivity,
$F$, by \textsc{infernal}'s \texttt{cmcalibrate} program for both
local and globally configured CMs. By default, $N=10,000$ and
$F=0.993$ but both values can be changed by the user.  The resulting
pairs of survival thresholds $T$ and reporting thresholds $C$ are
stored in the CM save file and read by the \texttt{cmsearch} program
when a database search is executed.  (To avoid storing $N=10,000$
points, a representative set of a few hundred $(T,C)$ pairs is saved
in which no two $C$ values $C_1$, $C_2$ ($C_1 < C_2$) with E-values
$E_1$ and $E_2$ ($E_1 > E_2$) follow $E_2 - E_1 < (0.1 * E_1)$.)  For
a search with final algorithm CYK or Inside with reporting threshold
$C'$, $T$ from the CYK/Inside $(T,C)$ pair in the CM file with the
maximum $C < C'$ is selected and $T$ is set as the filter surviving
threshold. The search proceeds by scanning each target sequence in the
database with the filter. For any subsequence $i..j$ that scores above
$T$, the subsequence $j-W+1..i+W-1$ is flagged as a surviving
subsequence. ($W$ is the maximum hit length defined as $dmax(0)$ from
the band calculation algorithm using $\beta=10^{-7}$
\citep{NawrockiEddy07}a). If a second round of filtering is used (as
discussed below), it is used in the same manner, but only on the
surviving subsequences from the first filter.  The final algorithm is
used to rescore subsequences that survive all filtering stages. The
complete \textsc{infernal} ANSI C source code is included in the
Supplementary Material.

%%%%%%%%%%%%%%%%%%%%%%%%%%%%%%%%%%%%%%%%%%%%%%%%%%%%%%%%%%%%%%%%%%%
% UNUSED
\begin{comment}
The following is a description of
how FST is executed and filter thresholds are employed in a database
search using default settings. Many of the parameters can be changed
from their defaults by the user as explained in \citep{infguide03}. 

\textsc{infernal}'s \texttt{cmcalibrate} program reads in a CM save
file and executes FST for a pre-defined target sensitivity $F=0.99$ by
sampling $N=10000$ sequences and scoring them with the HMM Forward,
CM Inside and CYK search algorithms. The scores are sorted, and HMM survival
thresholds $T$ are determined for the lowest $90\%$ CM score reporting
thresholds $C$ as defined previously in step 3 of the FST procedure. 
%(The calculation
%stops at $9000$ to avoid fitting $C$ to 
%stops at score $9000$ lowest scoring threshold because at that point there
%are only $N_C = 999$ sequences with scores greater than $C$.
This procedure generates a single list of ($T,C$) pairs in which both
$T$ and $C$ monotonically increase. A representative set of these
pairs is selected such that each pair of consecutive $C_x$ and
$C_{x+1}$ values obey $C_x < 0.9 C_{x+1}$, and saved to the CM save
file. Determination of $(T,C)$ pairs takes place twice, once for
Inside CM scores, and once for CYK CM scores.  The saved $(T,C)$ pairs
are used to set the filter thresholds by the \texttt{cmsearch} program
as follows.  As a search with reporting threshold $C'$ is executed
with final algorithm CYK or Inside, $T$ from the CYK or Inside $(T,C)$
pair in the CM file with the maximum $C < C'$ is selected. 

$T$ is then converted to an approximate $E$ value using the
empirically fit Gumbel distribution parameters for the Forward
algorithm stored in the CM file. The average length $L$ of a surviving
chunk of the database is calculated using the band calculation
algorithm as $L = 2 * W - \sum_{d = \mbox{dmin}(0)}^{\mbox{dmax(0)}}
\gamma_0(d) * d$ with $dmin$ and $dmax$ with 
$\beta=10^{-7}$ \citep{NawrockiEddy07}.  The predicted survival
fraction $S$ is calculated as $S=\frac{EL}{Z}$ using target database
size $Z$. If $S$ is less than $S_{max}$ ($0.02$ by default), the
filter threshold $T'$ value that gives a $S_{max}$ is used instead of $T$. 

The search proceeds by scanning each target sequence in the database
with the HMM Forward algorithm using an ML HMM constructed from the CM
\citep{WeinbergRuzzo07}. For any subsequence $i..j$ that scores above
$T$, the subsequence $j-W+1..i+W-1$ is flagged as a surviving
subsequence. ($W$ is the maximum hit length defined as $dmax(0)$
from the band calculation algorithm using $\beta=10^{-7}$). 

The surviving subsequences are then searched with a second round of
filtering with the banded CYK algorithm using
$\beta=10^{-7}$. FST is not used to calibrate thresholds for this
filter, instead the CYK bit score that corresponds to an E-value of
100*$E$ 


The CM Inside
or CYK algorithm is then used to search the surviving subsequences
(after merging together any that overlap). Any hit that scores above
the reporting score threshold $C$ is saved and output. 
HERE HERE HERE (EXPLAIN THRESHOLDING FOR CYK)

The most computationally expensive step is scoring the sampled
sequences with the CM CYK and Inside algorithm. For an average sized
model, searching a single sequence takes roughly $1$ or $0.3$ seconds
for Inside or CYK respectively, so scoring $10,000$ sequences takes
about $3$ or $1$ hours. To accelerate we implemented a constrained
dynamic programming technique developed by citet{Brown00} that uses
sequence specific bands derived from a first pass HMM alignment of the
target sequence. The technique works poorly when searching random
sequences (and therefore works poorly for accelerating database
searching), but offers significant speedups when there are high
scoring stretches of primary sequence in the sequence being
searched, which are common in the sampled sequences. Empirically, this
technique accelerates the algorithm roughly $10$ to $50$ fold with a
negligible impact on the final score returned by the algorithm. 

The \texttt{cmcalibrate} and \texttt{cmsearch} programs are
implemented in coarse-grained MPI for use on clusters. 
\end{comment}

\begin{comment}
Though generally applicable to any search method, we developed FST for
accelerating CM searches and decided to test it's performance in that
context. 
%We decided to test the performance of the FST strategy for CM
%similarity search using a
We used the the Forward HMM algorithm with ML HMMs as our filtering
method as described by citet{WeinbergRuzzo06}, mainly because of
their previously demonstrated utility for the task, implemented in
version 1.0 of \textsc{infernal} \citep{Nawrocki09}.

\textsc{Infernal}'s \texttt{cmcalibrate} program executes FST for a
pre-defined target sensitivity $F=0.99$ by sampling $N=10000$
sequences and scoring them with both the HMM Forward and CM Inside
search algorithms. (Both $F$ and $N$ can be set to different values by
the user).  The scores are sorted, and survival thresholds $T$ are
determined for the $9000$ lowest scoring reporting thresholds $C$ as
defined previously in step 3 of the FST procedure. This determination
stops at score $9000$ lowest scoring threshold because at that point there
are only $N_C = 999$ sequences with scores greater than $C$.

This procedure generates a list of $T$,$C$ pairs ranked by increasing
$C$. A representative set of these pairs, for which no two consecutive
$C$ values differ by less than 90\%, is saved to the CM save
file. Those $T$,$C$ values are then used to set the filter thresholds
in the \texttt{cmsearch} program, when a search with reporting
threshold $C'$ is executed, the $T$ from the $T$,$C$ pair in the CM
file with the maximum $C$ that is less than or equal to $C'$ is
selected and employed as a survival threshold for an HMM filter.

The most computationally expensive step is scoring the sampled
sequences with the CM Inside algorithm. For an average sized model,
searching a single sequence takes roughly $1$ second, so $10,000$
sequences takes about $3$ hours. To accelerate


Inside algorithm is by far the most computationally expensive step
of the pipeline. 

A heuristic is used to accelerate the scoring of the $N$ sequences
with the Inside algorithm. 
\end{comment}
```
