## Supplementary material for "All-at-once RNA folding with 3D motif prediction framed by evolutionary information": main.tex

```
\documentclass[11pt]{article}
\usepackage{times}
\usepackage{verbatim}
\usepackage[pdftex]{graphicx}    
\usepackage[pdftex]{color}  
\usepackage{fullpage}
\usepackage{url}

\usepackage[numbers,sort&compress]{natbib}

% \draftfalse: submission version. Legends,tables at end. No figs included.
% \drafttrue:   online preprint. Figures and table inline.
\newif\ifdraft
%\draftfalse
\drafttrue

\renewcommand{\baselinestretch}{1.5}
\setcounter{secnumdepth}{0}

\begin{document}

\title{Filter sensitivity targeting for RNA similarity searches}
\author{Eric P. Nawrocki and Sean R. Eddy\\
HHMI Janelia Farm Research Campus\\
19700 Helix Drive\\
Ashburn VA 20147\\
\url{http://selab.janelia.org/}\\
}
%\date{\today}
\maketitle

%abstract
\section{Motivation:}
\input{abstract-motivation}
\section{Results:}
\input{abstract-results}
\section{Availability:}
\input{abstract-availability}
\textbf{Contact:} \url{{nawrockie,eddys}@janelia.hhmi.org}

\input{intro}
\input{approach}
\input{imp}
\input{evaluation}
\input{discussion}

\section{Acknowledgements}
We thank Goran Ceric for his unparalleled skill in managing Janelia Farm's
high performance computing resources.

\section{Funding}
\input{funding}

\bibliographystyle{unsrtnat}
\bibliography{master,books,lab,new}

\newpage

\begin{figure}[h]
\begin{center}
\includegraphics[height=2.5in]{figs/tRNA_fst}
\includegraphics[height=2.5in]{figs/5S_fst}
\includegraphics[height=2.5in]{figs/SRP_fst}
%\includegraphics[height=2.5in]{figs/RNaseP_for_ai}
\input{fig-fst-caption}
\label{Fig:fst}
\end{center}
\end{figure}

\newpage

\begin{figure}
\begin{center}
\includegraphics[height=2.1in]{figs/tRNA_sh}

\includegraphics[height=2.1in]{figs/5S_sh}

\includegraphics[height=2.1in]{figs/SRP_sh}
\input{fig-score_hists-caption}
\label{Fig:hists}
\end{center}
\end{figure}

\newpage

\begin{figure}[h]
\centerline{\includegraphics[width=6.4in]{figs/mervtime}}
\input{fig-mervtime-caption}
\label{Fig:mervtime}
\end{figure}

\newpage

\begin{figure}
\begin{center}
\includegraphics[width=6.4in]{figs/roc}
\input{fig-roc-caption}
\label{Fig:roc}
\end{center}
\end{figure}

\newpage

\begin{table}
\begin{center}
\scriptsize
\input{tbl-merlist}
\normalsize
\end{center}
\input{tbl-merlist-caption}
\label{Tab:merlist}
\end{table}


\begin{table}
\begin{center}
\scriptsize
\input{tbl-survcat}
\normalsize
\end{center}
\input{tbl-survcat-caption}
\label{Tab:survcat}
\end{table}


\begin{table}
\begin{center}
\scriptsize
\input{tbl-finalEvaries}
\normalsize
\end{center}
\input{tbl-finalEvaries-caption}
\label{Tab:evaries}
\end{table}

\end{document}
```
