## Supplementary material for "All-at-once RNA folding with 3D motif prediction framed by evolutionary information": tbl-finalEvaries-caption.tex

```
\caption{
\textbf{Comparison of filter sensitivity and benchmark acceleration
  for different main algorithm reporting E-value thresholds.}
  Column 1 lists $E$, the main algorithm reporting E-value threshold in
  the benchmark (20 Mb, two strands of a 10 Mb pseudogenome).  Column
  2 lists the database size in which a score with E-value $E$ from
  column 1 corresponds to $E=1$. Column 3 lists the number of the 450
  test sequences the main algorithm scores with an E-value $<E$ from
  column 1.  The remaining six columns compare the same three
  filtering strategies as in Table\~2 by filter sensitivity (``actual
  $F$'') and acceleration of a filtered search versus a non-filtered
  search (``speedup'').  Filter sensitivity is the fraction of test
  sequences the main algorithm scores with an E-value $<E$ from column
  1 that also pass the filter score threshold and survive the filter.
  Only HMM filters were used (no CYK filters).  The main algorithm
  used was Inside with QDBs calculated with $\beta=10^{-15}$.}
```
