## Supplementary material for "All-at-once RNA folding with 3D motif prediction framed by evolutionary information": tbl-finalEvaries.tex

```
\begin{tabular}{lrr|rr|rr|rr} 
\multicolumn{1}{c}{main algorithm E-value}  & corresponding       & non-     & \multicolumn{2}{c|}{FST HMM filtering}         & \multicolumn{2}{c|}{FST HMM filtering}           & \multicolumn{2}{c}{Non-FST HMM filtering} \\
\multicolumn{1}{c}{reporting threshold}     & database size for   & filtered & \multicolumn{2}{c|}{($F=0.993$, no $S_{min}$)} & \multicolumn{2}{c|}{($F=0.993$, $S_{min}=0.02$)} & \multicolumn{2}{c}{single threshold ($S=0.02$)} \\ \cline{4-9}
\multicolumn{1}{c}{(database size = 20 Mb)} & $E=1$ threshold     & \# found & actual $F$& speedup                            & actual $F$& speedup                              &actual $F$& speedup            \\\hline                    
  $E=1e-5$                                    &             2 Tb    & 250      & 0.880 &  108.5                             & 0.984     &  66.3                                & 0.980    & 89.0 \\
  $E=1e-4$                                    &           200 Gb    & 268      & 0.892 &   91.9                             & 0.974     &  60.8                                & 0.966    & 89.0 \\
  $E=1e-3$                                    &            20 Gb    & 285      & 0.902 &   73.1                             & 0.965     &  53.6                                & 0.940    & 89.0 \\
  $E=1e-2$                                    &             2 Gb    & 298      & 0.920 &   38.2                             & 0.960     &  32.5                                & 0.920    & 89.0 \\
  $E=1e-1$                                    &           200 Mb    & 324      & 0.926 &   29.2                             & 0.954     &  26.1                                & 0.904    & 89.0 \\
  $E=1$                                    &            20 Mb    & 341      & 0.924 &   23.9                             & 0.930     &  22.3                                & 0.871    & 89.0 \\
  $E=10$                                    &             2 Mb    & 355      & 0.913 &   15.4                             & 0.916     &  14.8                                & 0.851    & 89.0 \\
  $E=100$                                    &           200 Kb    & 368      & 0.910 &    4.9                             & 0.913     &   4.8                                & 0.834    & 89.0 \\
  $E=1000$                                    &            20 Kb    & 391      & 0.910 &    2.9                             & 0.910     &   2.9                                & 0.800    & 89.0 \\
\end{tabular}


%original data from ../evaluate_F_dir/ins.l.Smin0.data and ../evaluate_F_dir/ins.l.Sminp02.data and 
\begin{comment}
ins.l.FST.Ep00001.surv.Smin0.tbl  &   89.02    0.82  &  0.8800  &   108.518&   0  &       -  &         -&   2  &  0.9444  &     8.257&   4  &  1.0000  &    66.591&   9  &  0.8889  &   113.419&   5  &  1.0000  &   202.271&   7  &  1.0000  &   200.918&  24  &  0.6977  &   184.873
ins.l.FST.Ep0001.surv.Smin0.tbl   &   89.02    0.97  &  0.8918  &    91.935&   0  &       -  &         -&   3  &  0.8846  &     7.060&   6  &  0.9804  &    61.185&   9  &  0.9200  &   128.286&   6  &  0.9861  &   189.658&   8  &  1.0000  &   173.949&  19  &  0.7471  &   191.215
ins.l.FST.Ep001.surv.Smin0.tbl    &   89.02    1.22  &  0.9018  &    73.092&   0  &       -  &         -&   4  &  0.9149  &     5.841&   9  &  1.0000  &    53.761&   9  &  0.7895  &   133.026&   6  &  0.9692  &   166.481&   9  &  1.0000  &   182.461&  14  &  0.7778  &   192.564
ins.l.FST.Ep01.surv.Smin0.tbl     &   89.02    2.33  &  0.9195  &    38.226&   1  &  1.0000  &         -&   3  &  0.9615  &     6.320&  14  &  0.9375  &    39.080&  11  &  0.9659  &   153.867&   4  &  0.8889  &   192.602&   7  &  0.8929  &   147.782&  11  &  0.7966  &   203.721
ins.l.FST.Ep1.surv.Smin0.tbl      &   89.02    3.05  &  0.9259  &    29.218&   2  &  1.0000  &         -&   8  &  1.0000  &    13.292&  12  &  0.8718  &    49.803&  10  &  0.9464  &   137.499&   5  &  0.8889  &   200.440&  11  &  0.8226  &   176.429&   3  &  0.8000  &   225.590
ins.l.FST.E1.surv.Smin0.tbl       &   89.02    3.73  &  0.9238  &    23.890&   2  &  1.0000  &         -&  11  &  0.9868  &    10.578&  17  &  0.9185  &    52.837&   8  &  0.8542  &   150.786&   7  &  0.8065  &   185.021&   4  &  1.0000  &    90.526&   2  &  0.7500  &   265.514
ins.l.FST.E10.surv.Smin0.tbl      &   89.02    5.80  &  0.9127  &    15.354&   2  &  1.0000  &         -&  21  &  0.9697  &     8.139&  12  &  0.8647  &    37.931&   9  &  0.7714  &   171.592&   5  &  1.0000  &    94.120&   1  &  1.0000  &   146.122&   1  &  0.6667  &   387.492
ins.l.FST.E100.surv.Smin0.tbl     &   89.02   18.31  &  0.9103  &     4.861&   6  &  1.0000  &         -&  25  &  0.9075  &     6.655&  11  &  0.7561  &    65.373&   8  &  0.7222  &   124.017&   0  &       -  &         -&   1  &  0.5000  &   387.447&   0  &       -  &         -
ins.l.FST.E1000.surv.Smin0.tbl    &   89.02   30.76  &  0.9105  &     2.894&  12  &  1.0000  &         -&  29  &  0.8679  &     5.647&  10  &  0.5758  &    47.588&   0  &       -  &         -&   0  &       -  &         -&   0  &       -  &         -&   0  &       -  &         -

ins.l.Sp02.Ep00001.surv.Smin0.tbl &   89.02    0.95  &  0.9800  &    93.379&   2  &  0.8889  &         -&  11  &  1.0000  &    79.333&  17  &  0.9748  &    88.642&   8  &  1.0000  &    80.856&   7  &  1.0000  &   121.168&   4  &  0.0000  &    67.636&   2  &  1.0000  &   143.586
ins.l.Sp02.Ep0001.surv.Smin0.tbl  &   89.02    0.95  &  0.9664  &    93.379&   2  &  0.7826  &         -&  11  &  1.0000  &    79.333&  17  &  0.9752  &    88.642&   8  &  1.0000  &    80.856&   7  &  0.9600  &   121.168&   4  &  0.0000  &    67.636&   2  &  1.0000  &   143.586
ins.l.Sp02.Ep001.surv.Smin0.tbl   &   89.02    0.95  &  0.9404  &    93.379&   2  &  0.6552  &         -&  11  &  1.0000  &    79.333&  17  &  0.9600  &    88.642&   8  &  1.0000  &    80.856&   7  &  0.9259  &   121.168&   4  &  0.0000  &    67.636&   2  &  1.0000  &   143.586
ins.l.Sp02.Ep01.surv.Smin0.tbl    &   89.02    0.95  &  0.9195  &    93.379&   2  &  0.6250  &         -&  11  &  1.0000  &    79.333&  17  &  0.9457  &    88.642&   8  &  0.9714  &    80.856&   7  &  0.8621  &   121.168&   4  &  1.0000  &    67.636&   2  &  1.0000  &   143.586
ins.l.Sp02.Ep1.surv.Smin0.tbl     &   89.02    0.95  &  0.9043  &    93.379&   2  &  0.6154  &         -&  11  &  1.0000  &    79.333&  17  &  0.9318  &    88.642&   8  &  0.9524  &    80.856&   7  &  0.8710  &   121.168&   4  &  1.0000  &    67.636&   2  &  0.7500  &   143.586
ins.l.Sp02.E1.surv.Smin0.tbl      &   89.02    0.95  &  0.8710  &    93.379&   2  &  0.5814  &         -&  11  &  0.9737  &    79.333&  17  &  0.9111  &    88.642&   8  &  0.8542  &    80.856&   7  &  0.8710  &   121.168&   4  &  1.0000  &    67.636&   2  &  0.7500  &   143.586
ins.l.Sp02.E10.surv.Smin0.tbl     &   89.02    0.95  &  0.8507  &    93.379&   2  &  0.5870  &         -&  11  &  0.9615  &    79.333&  17  &  0.8857  &    88.642&   8  &  0.8571  &    80.856&   7  &  0.7941  &   121.168&   4  &  1.0000  &    67.636&   2  &  0.7500  &   143.586
ins.l.Sp02.E100.surv.Smin0.tbl    &   89.02    0.95  &  0.8342  &    93.379&   2  &  0.5745  &         -&  11  &  0.9500  &    79.333&  17  &  0.8811  &    88.642&   8  &  0.8235  &    80.856&   7  &  0.7632  &   121.168&   4  &  1.0000  &    67.636&   2  &  0.6000  &   143.586
ins.l.Sp02.E1000.surv.Smin0.tbl   &   89.02    0.95  &  0.7954  &    93.379&   2  &  0.5510  &         -&  11  &  0.8966  &    79.333&  17  &  0.8699  &    88.642&   8  &  0.8077  &    80.856&   7  &  0.6744  &   121.168&   4  &  1.0000  &    67.636&   2  &  0.3333  &   143.586

ins.l.FST.Ep00001.surv.Sminp02.tbl&   89.02    1.34  &  0.9840  &    66.542&   0  &       -  &         -&   2  &  0.9444  &     8.242&   4  &  1.0000  &    66.285&   9  &  0.8889  &    64.270&   5  &  1.0000  &    86.346&   7  &  1.0000  &    79.666&  24  &  1.0000  &    90.046
ins.l.FST.Ep0001.surv.Sminp02.tbl &   89.02    1.46  &  0.9739  &    60.776&   0  &       -  &         -&   3  &  0.8846  &     7.089&   6  &  0.9804  &    53.317&   9  &  0.9200  &    71.989&   6  &  1.0000  &    83.880&   8  &  1.0000  &    68.862&  19  &  0.9885  &    93.717
ins.l.FST.Ep001.surv.Sminp02.tbl  &   89.02    1.66  &  0.9649  &    53.568&   0  &       -  &         -&   4  &  0.9149  &     5.854&   9  &  1.0000  &    51.507&   9  &  0.7895  &    74.658&   6  &  1.0000  &    82.656&   9  &  1.0000  &    75.432&  14  &  0.9753  &    97.867
ins.l.FST.Ep01.surv.Sminp02.tbl   &   89.02    2.74  &  0.9597  &    32.537&   1  &  1.0000  &         -&   3  &  0.9615  &     6.330&  14  &  0.9375  &    38.165&  11  &  0.9886  &    85.542&   4  &  0.8889  &    69.961&   7  &  1.0000  &    68.897&  11  &  0.9153  &   101.006
ins.l.FST.Ep1.surv.Sminp02.tbl    &   89.02    3.41  &  0.9537  &    26.118&   2  &  1.0000  &         -&   8  &  1.0000  &    13.298&  12  &  0.8718  &    49.423&  10  &  0.9732  &    82.793&   5  &  0.8889  &    73.033&  11  &  0.9194  &    89.396&   3  &  0.8000  &   111.449
ins.l.FST.E1.surv.Sminp02.tbl     &   89.02    3.99  &  0.9296  &    22.325&   2  &  1.0000  &         -&  11  &  0.9868  &    10.583&  38  &  0.8964  &    69.506&   0  &       -  &         -&   0  &       -  &         -&   0  &       -  &         -&   0  &       -  &         -
ins.l.FST.E10.surv.Sminp02.tbl    &   89.02    6.01  &  0.9155  &    14.821&   2  &  1.0000  &         -&  21  &  0.9697  &     8.138&  12  &  0.8647  &    37.442&   9  &  0.8000  &    91.573&   5  &  1.0000  &    64.326&   1  &  1.0000  &   102.836&   1  &  0.6667  &   128.099
ins.l.FST.E100.surv.Sminp02.tbl   &   89.02   18.40  &  0.9130  &     4.837&   6  &  1.0000  &         -&  25  &  0.9075  &     6.655&  11  &  0.7561  &    61.889&   8  &  0.7778  &    83.322&   0  &       -  &         -&   1  &  0.5000  &   128.351&   0  &       -  &         -
ins.l.FST.E1000.surv.Sminp02.tbl  &   89.02   30.77  &  0.9105  &     2.893&  12  &  1.0000  &         -&  29  &  0.8679  &     5.646&  10  &  0.5758  &    47.443&   0  &       -  &         -&   0  &       -  &         -&   0  &       -  &         -&   0  &       -  &         -


\end{comment}

%pre-Thu Jan 15 16:51:44 2009
%original data
\begin{comment}
ins.l.FST.Ep00001.surv.tbl    &  1515.22   14.17  &  0.9720  &   106.904&   0  &       -  &         -&   1  &  0.9375  &     6.591&   4  &  0.9714  &    51.477&  17  &  0.9434  &    99.203&  18  &  0.9859  &   186.342&  11  &  1.0000  &    90.122
ins.l.FST.Ep0001.surv.tbl     &  1515.22   15.46  &  0.9664  &    97.985&   0  &       -  &         -&   2  &  0.8750  &     8.805&   4  &  1.0000  &    63.457&  20  &  0.9595  &    95.096&  20  &  0.9773  &   185.053&   5  &  1.0000  &    77.993
ins.l.FST.Ep001.surv.tbl      &  1515.22   33.10  &  0.9614  &    45.782&   1  &  1.0000  &         -&   3  &  0.9583  &    13.510&   5  &  0.9643  &    73.303&  24  &  0.9612  &   100.985&  13  &  0.9524  &   195.693&   5  &  1.0000  &    73.921
ins.l.FST.Ep01.surv.tbl       &  1515.22   35.22  &  0.9463  &    43.026&   1  &  1.0000  &         -&   3  &  0.9615  &     9.340&  11  &  0.9821  &    68.362&  20  &  0.9250  &    96.049&  11  &  0.9259  &   198.504&   5  &  1.0000  &    78.256
ins.l.FST.Ep1.surv.tbl        &  1515.22   45.73  &  0.9414  &    33.135&   2  &  1.0000  &         -&   3  &  1.0000  &     7.332&  14  &  1.0000  &    49.150&  19  &  0.9111  &    99.080&   9  &  0.8991  &   196.987&   4  &  1.0000  &    79.876
ins.l.FST.E1.surv.tbl         &  1515.22   51.49  &  0.9179  &    29.429&   2  &  1.0000  &         -&   6  &  0.9697  &     7.458&  17  &  0.9833  &    43.783&  15  &  0.8421  &    93.016&  11  &  0.9000  &   192.505&   0  &       -  &         -
ins.l.FST.E10.surv.tbl        &  1515.22  101.95  &  0.9208  &    14.863&   5  &  1.0000  &         -&   9  &  0.9730  &    14.554&  14  &  0.8571  &    47.505&  17  &  0.9276  &    96.233&   6  &  0.7667  &   208.448&   0  &       -  &         -
ins.l.FST.E100.surv.tbl       &  1515.22  167.81  &  0.9296  &     9.029&  10  &  1.0000  &         -&  14  &  0.9847  &    13.914&  10  &  0.8315  &    34.079&  12  &  1.0000  &    96.964&   5  &  0.7586  &   214.991&   0  &       -  &         -
ins.l.FST.E1000.surv.tbl      &  1515.22  528.62  &  0.9501  &     2.866&  20  &  1.0000  &         -&  14  &  0.9506  &    11.797&  10  &  0.6500  &    50.283&   4  &  0.8571  &   145.306&   3  &  0.6667  &   237.379&   0  &       -  &         -
ins.l.Sp01.E1.surv.tbl        &  1515.22   11.52  &  0.8534  &   131.535&   2  &  0.4884  &         -&   6  &  0.9091  &    93.503&  17  &  0.9667  &   113.288&  15  &  0.8421  &    98.874&  11  &  0.9273  &   177.807&   0  &       -  &         -
\end{comment}
```
