## Supplementary material for "All-at-once RNA folding with 3D motif prediction framed by evolutionary information": abstract-availability.tex

```
Source code, documentation, and benchmark downloadable from
\url{http://infernal.janelia.org}. \textsc{infernal} is freely
licensed under the GNU GPLv3 and should be portable to any
POSIX-compliant operating system, including Linux and Mac OS/X.
```
