## Supplementary material for "All-at-once RNA folding with 3D motif prediction framed by evolutionary information": bi-main.tex

```
\documentclass{bioinfo}
\copyrightyear{2008}
\pubyear{2008}
\usepackage{url}
\usepackage{verbatim}

\newif\ifnonbi
\nonbifalse
\newif\ifbi
\bitrue

\bibliographystyle{natbib}

\begin{document}
\firstpage{1}

\begin{application}

\title[Infernal 1.0]{Infernal 1.0: inference of RNA alignments}
\author[E. Nawrocki, D. Kolbe and S. Eddy]{Eric P. Nawrocki,\,$^1$ Diana L. Kolbe\,$^1$ and Sean R. Eddy\,$^1$\footnote{to whom correspondence should be addressed}}
\address{$^{1}$HHMI Janelia Farm Research Campus, Ashburn VA 20147, USA\\}

\history{Received on XXXXX; revised on XXXXX; accepted on XXXXX}

\editor{Associate Editor: XXXXXXX}

\maketitle

\begin{abstract}
\section{Summary:}
\input{abstract-summary}
\section{Availability:}
\input{abstract-availability}
\section{Contact:} \url{{nawrockie,kolbed,eddys}@janelia.hhmi.org}
\end{abstract}

\input{intro}
\input{usage}
\input{performance}
\input{discussion}

\section*{Acknowledgement}

We thank Goran Ceric for his peerless skill in managing Janelia Farm's
high performance computing resources.

\paragraph*{Funding\textcolon} 
\textsc{Infernal} development is supported by the Howard Hughes
Medical Institute. It has been supported in the past by an NIH NHGRI
training grant (T32-HG000045) to EPN, an NSF Graduate Fellowship to
DLK, NIH R01-HG01363, and a generous endowment from Alvin Goldfarb.


\begin{figure}[h]
\centerline{\includegraphics{figs/roc-short}}
\input{roc-caption}
\label{Fig:01}
\end{figure}

%%%%%%%%%%%%%%%%%%%%%%%%%%%%%%%%%%%%%%%%%%%%%%%%%%%%%%%%%%%%%%%%%%%%%%%%%%%%%%%%%%%%%
%
%     please remove the " % " symbol from \centerline{\includegraphics{fig01.eps}}
%     as it may ignore the figures.
%
%%%%%%%%%%%%%%%%%%%%%%%%%%%%%%%%%%%%%%%%%%%%%%%%%%%%%%%%%%%%%%%%%%%%%%%%%%%%%%%%%%%%%%

%\bibliographystyle{bioinformatics}
\bibliography{master,books,lab,new}

\end{application}
\end{document}

% Table below was removed to meet the 2 page limit
\begin{comment}
\begin{table}[!t]
\processtable{
\textbf{Calibration, search, and alignment running times for seven known
    structural RNAs of various sizes.} 
    \label{Tab:01}}
%\input{timings-caption}
{\input{timings}}{CPU times are measured on 3.0 GHz Intel Xeon
processors with 8 GB RAM, running Red Hat AS4 Linux operating
systems. All times were single execution threads except for SSU and
LSU calibrations and searches which were run in parallel using MPI
(OpenMPI) on 12 CPUs (times reported are actual times multiplied by
12).  ``Length'' is the number of consensus positions (positions that
contain gaps in fewer than 50\% of the aligned sequences) in the input
alignment.  Randomly generated sequence of length 20 Mb (for filtered)
and 2 Mb (for non-filtered) was used for the searches. Alignment files
\citep{Gardner09,Cannone02}, CM files and instructions for reproduction
are in the supplementary material.}
\end{table}
\end{comment}
```
