## Supplementary material for "All-at-once RNA folding with 3D motif prediction framed by evolutionary information": chngpage.sty

```
% chngpage.sty
%
% Provides commands to change the page layout in the middle of a document,
% and to robustly check for typesetting on odd or even pages.
% Instructions for use are at the end of this file.
%
% author: Peter Wilson (CUA)
%         (now at peter.r.wilson@boeing.com)
% Copyright 2000
% Released under the Latex Project Public License
%
%
\NeedsTeXFormat{LaTeX2e}
\ProvidesPackage{chngpage}[2001/01/31 v1.1b change page layout]

%% Note: internal package commands all include the string `cp@'
%% new \if for the strict option
\newif\ifcpstrict
  \cpstrictfalse

%% Declare and process options
\DeclareOption{strict}{\cpstricttrue}
\ProcessOptions\relax

%% new commands for getting a page number from a label (see ltxref.dtx)
\newif\ifcpoddpage
\newcounter{cp@cnt}
\newcounter{cp@tempcnt}
\newcommand{\cplabelprefix}{^_}

\newcommand{\cp@setref}[3]{%
  \ifx#1\relax
    0% in case no label in the *.aux file (page number made = 0)
  \else
    \expandafter#2#1%
  \fi}

\newcommand{\cp@pageref}[1]{%
  \expandafter\cp@setref\csname r@#1\endcsname\@secondoftwo{#1}}

%% User level command to check for odd/even page
\DeclareRobustCommand{\checkoddpage}{%
  \stepcounter{cp@cnt}\label{\cplabelprefix\thecp@cnt}%
  \cpoddpagefalse%
  \setcounter{cp@tempcnt}{\cp@pageref{\cplabelprefix\thecp@cnt}}%
  \ifodd\c@cp@tempcnt\cpoddpagetrue\fi}


%% copy of some of the code from the ifmtarg package to save requiring ifmtarg
\begingroup
\catcode`\Q=3
\long\gdef\@ifmtarg#1{\@xifmtarg#1QQ\@secondoftwo\@firstoftwo\@nil}
\long\gdef\@xifmtarg#1#2Q#3#4#5\@nil{#4}
\endgroup

%% set the page output parameters
%\newcommand{\ch@ngetext}{%
\DeclareRobustCommand{\ch@ngetext}{%
  \setlength{\@colht}{\textheight}\setlength{\@colroom}{\textheight}%
  \setlength{\vsize}{\textheight}\setlength{\columnwidth}{\textwidth}%
  \if@twocolumn%
    \advance\columnwidth-\columnsep \divide\columnwidth\tw@%
    \@firstcolumntrue%
  \fi%
  \setlength{\hsize}{\columnwidth}%
  \setlength{\linewidth}{\hsize}%
}

%\newcommand{\changetext}[5]{%
\DeclareRobustCommand{\changetext}[5]{%
  \@ifmtarg{#1}{}{\addtolength{\textheight}{#1}}%
  \@ifmtarg{#2}{}{\addtolength{\textwidth}{#2}}%
  \@ifmtarg{#3}{}{\addtolength{\evensidemargin}{#3}}%
  \@ifmtarg{#4}{}{\addtolength{\oddsidemargin}{#4}}%
  \@ifmtarg{#5}{}{\addtolength{\columnsep}{#5}}%
  \ch@ngetext%
}

%\newcommand{\changepage}[9]{%
\DeclareRobustCommand{\changepage}[9]{%
  \@ifmtarg{#1}{}{\addtolength{\textheight}{#1}}%
  \@ifmtarg{#2}{}{\addtolength{\textwidth}{#2}}%
  \@ifmtarg{#3}{}{\addtolength{\evensidemargin}{#3}}%
  \@ifmtarg{#4}{}{\addtolength{\oddsidemargin}{#4}}%
  \@ifmtarg{#5}{}{\addtolength{\columnsep}{#5}}%
  \ch@ngetext%
  \@ifmtarg{#6}{}{\addtolength{\topmargin}{#6}}%
  \@ifmtarg{#7}{}{\addtolength{\headheight}{#7}}%
  \@ifmtarg{#8}{}{\addtolength{\headsep}{#8}}%
  \@ifmtarg{#9}{}{\addtolength{\footskip}{#9}}%
}


\newenvironment{adjustwidth}[3][\@empty]{%
  \begin{list}{}{%
    \topsep\z@%
    \listparindent\parindent%
    \parsep\parskip%
    \@ifmtarg{#2}{\setlength{\leftmargin}{\z@}}{\setlength{\leftmargin}{#2}}%
    \@ifmtarg{#3}{\setlength{\rightmargin}{\z@}}{\setlength{\rightmargin}{#3}}%
    \ifx\@empty #1\relax \else
      \cpoddpagefalse
      \ifcpstrict\checkoddpage\else
        \ifodd\c@page\cpoddpagetrue\fi
      \fi
      \ifcpoddpage\else  % even numbered page
        \@ifmtarg{#3}{\setlength{\leftmargin}{\z@}}{\setlength{\leftmargin}{#3}}%
        \@ifmtarg{#2}{\setlength{\rightmargin}{\z@}}{\setlength{\rightmargin}{#2}}%
      \fi
    \fi}
    \item[]}{\end{list}}


\endinput

% Usage:
% ------
%
%%%%%%%%%%%%%
% \changetext
%%%%%%%%%%%%%
%     The \changetext command is for changing the size and horizontal position
% of the text block on a page. The command takes 5 arguments, each of which 
% is a length or is empty. i.e.,
%
% \changetext{textheight}{textwidth}{evensidemargin}{oddsidemargin}{columnsep}
%
% The given lengths are added to the corresponding current lengths and
% the remainder of the current page is typeset using the changed text block 
% layout. The new layout remains in effect until another \change... command 
% is issued.
%
%%%%%%%%%%%%%
% \changepage
%%%%%%%%%%%%%
%     The \changepage command is for changing the general layout of
% a page. The command takes 9 arguments, each of which is a length or is empty. 
% The first 5 arguments are the same as for \changetext and have the same effect.
% The last four arguments are:
%
% \changepage{5 args}{topmargin}{headheight}{headsep}{footskip}
%
% These lengths are added to the corresponding current lengths and
% thus modify the vertical positions of the elements of the page. The
% remainder of the current page is typeset using the changed text block 
% and page layout. The new layout remains in effect until another 
% \change... command is issued.
%
% NOTE 1: Not supplying a value for a length argument is equivalent
%         to giving it a zero length value.
%
% NOTE 2: For any given page, everything is constant except for the textwidth
%         and columnsep (for example, what is the meaning of two
%         topmargins on a single column page?).
%         It is therefore best to change anything else at the
%         start of a new page. Further, any changes only apply to whole
%         paragraphs. If you want an odd shaped paragraph use either
%         the hanging package or the TeX \parshape command.
%
%     For example, to change from single column pages to double column
% pages where the text block is both shorter and wider, then to revert
% back to the initial layout:
% ... single column normal page
% \newpage % or \clearpage
% \changetext{-5\baselineskip}{10em}{-5em}{-5em}{}
% \twocolumn
% ... two column pages
% \clearpage 
% \changetext{5\baselineskip}{-10em}{5em}{5em}{}
% \onecolumn
% ... normal pages
%
% Note the adjustments to the margins which will keep the vertical centerline
% of the textblock at the same position on the page.
%
%    As another example, to increase the width of a single paragraph:
%
% \changetext{0pt}{5em}{}{}{}%
% Start of wider paragraph text ...
% ... end of paragraph.
%
% \changetext{0pt}{-5em}{}{}{}
% Start of a normal paragraph ...
%
%     Under some circumstances you can include a \change... command as part of
% the argument to \afterpage (from the afterpage package) and it may work.
% Similarly it may work in a heading style used for \thispagestyle to change
% a single page.
%
%%%%%%%%%%%%%
% adjustwidth
%%%%%%%%%%%%%
%    Within an adjustwidth environment the left and right margins can be
% adjusted. The environment takes one optional argument and two required
% length arguments: 
%
% \begin{adjustwidth}[]{leftmargin}{rightmargin}
%
%     A positive length value will increase the relevant margin (shortening
% the text lines) while a negative length value will decrease the margin
% (lengthening text lines). An empty length argument means no change
% to the margin. At the end of the environment the margins revert to
% their original values.
%
%    For example, to extend the text into the right margin:
% \begin{adjustwidth}{}{-8em}
%
%    Any appearance of the optional argument (even just []) will cause
% the values of the margins to switch between odd and even pages.
%
%    If the document is being set twosided it might be advantageous
% to have any wider text extending into the outside margin. This
% could be done via the optional argument, as:
% \begin{adjustwidth}[]{}{-8em}
%
%    To have the adjusted text horizontally centered with respect to
% any surrounding text, the margins should be adjusted equally:
% \begin{adjustwidth}{-4em}{-4em}
%
%    For interest, \begin{quotation} is pretty much equivalent
% to \begin{adjustwidth}{2.5em}{2.5em}
%
%    The environment may also be used inside a float if the contents are
% a bit too wide for the text block, but can still fit within the physical
% page:
% \begin{figure}
%   \begin{adjustwidth}{-2em}{-2em}
%      \includegraphics{wide}
%      \caption{Wide figure}
%   \end{adjustwidth}
% \end{figure}
%
%   Sometimes, because of the asynchronous nature of the TeX output
% routine, the margin switching may be incorrect (like \marginpar sometimes)
% near the top of a page. This can be corrected by using the package
% option `strict' (i.e., \usepackage[strict]{chngpage}), which causes
% adjustwidth to use the \checkoddpage command (see below).
%
%   A disadvantage of the strict option is that the package generates
% a new label for each adjustwidth environment, and TeX may run out
% of space if there are an excessive number of labels in the document.
%
%   Whether or not the strict option is used, `strict adjustwidths'
% can be turned on by putting the command \cpstricttrue before
% the environment, and turned of by using \cpstrictfalse.
%
%     NOTE: In a twocolumn document, the adjustwidth environment 
% treats both columns equally. For example, if the width is meant
% to be wider at the outer margin, then on odd pages the extra width
% will be at the right of any column, and on even pages the extra
% will be at the left of any column. You can get interesting effects
% by careful hand tuning on two column pages.
%
%%%%%%%%%%%%%%%
% \checkoddpage
%%%%%%%%%%%%%%%
%    The \checkoddpage command can be used anywhere in the body of
% a document to determine if TeX is typesetting on an odd or
% even numbered page. If on an odd page then \ifcpoddpage is
% set TRUE, otherwise (on an even page) \ifcpoddpage is set
% FALSE.
%
%    This works by the \checkoddpage command generating a label and
% then checking the \pageref for the label (actually, a special version
% of \pageref is required and is used internally by \checkoddpage). 
% This mechanism requires at least two LaTeX passes to ensure that 
% the labels have settled (on the initial pass there will be no labels
% in the *.aux file to be checked).
%
%   The label identifier is composed of the command \cplabelprefix
% and an automatically generated number. \cplabelprefix, initially
% defined as `^_', can be changed in the preamble if it will cause
% a clash with any author-defined labels. The default labels will
% be of the form `^_N' where N is a positive integer.
% 
%
% Changes in version 1.1b (2001/01/31)
% ----------------------
% o Added strict option for robust adjustwidth; checks odd/even
%   pages via labels instead of by the page counter.
% 
% Changes in version 1.1a (2001/01/18)
% ----------------------
% o Added missing {} in last 4 arguments of \changepage
% 
% Changes in version 1.1 (2000/07/22)
% ----------------------
% o Empty arguments made available
% o Added adjustwidth environment
% 
% 
% Peter W.
%
%
```
