## Supplementary material for "All-at-once RNA folding with 3D motif prediction framed by evolutionary information": discussion.tex

```
%\section{Discussion}

\textsc{infernal} is now a faster and more sensitive tool for RNA
sequence analysis.  Version 1.0's heuristic acceleration techniques
make some important applications possible on a single desktop computer
in less than an hour, such as searching a prokaryotic genome for a
particular RNA family, or aligning a few thousand SSU rRNA sequences.
Nonetheless, \textsc{infernal} remains computationally expensive, and many
problems of interest require the use of a cluster.  The most expensive
programs (\emph{cmcalibrate}, \emph{cmsearch}, and \emph{cmalign}) are
implemented in coarse-grained parallel MPI versions which divide the
workload into independent units, each of which is run on a separate
processor. 
```
