## Supplementary material for "All-at-once RNA folding with 3D motif prediction framed by evolutionary information": funding.tex

```
\textsc{infernal} development is supported by Howard Hughes Medical
Institute. It has also been supported in the past by an NIH NHGRI
Institutional Training Grant in Genomic Science (T32-HG000045) to EPN,
an NSF Graduate Fellowship to DLK, and by NIH R01-HG01363 and a
generous endowment from Alvin Goldfarb. 
```
