## Supplementary material for "All-at-once RNA folding with 3D motif prediction framed by evolutionary information": Makefile

```
# Makefile

all:    manuscript

manuscript:
	pdflatex main
	bibtex main
	pdflatex main	
	pdflatex main

preprint:
	pdflatex "\def\preprintoutput{1} \input{main.tex}"
	bibtex main
	pdflatex "\def\preprintoutput{1} \input{main.tex}"
	pdflatex "\def\preprintoutput{1} \input{main.tex}"

screen:
	pdflatex "\def\screenoutput{1} \input{main.tex}"
	bibtex main
	pdflatex "\def\screenoutput{1} \input{main.tex}"
	pdflatex "\def\screenoutput{1} \input{main.tex}"

bi:
	pdflatex bi-main
	bibtex bi-main
	pdflatex bi-main	
	pdflatex bi-main

submit:
	latex manuscript
	latex manuscript
	dvips -o manuscript.ps manuscript.dvi

pdfsubmit:
	pdflatex manuscript
	pdflatex manuscript

clean:
	-rm *~ *.aux *.log main.dvi main.out main.toc main.bbl main.blg bi-main.dvi bi-main.out bi-main.toc bi-main.bbl bi-main.blg main.dvi main.out main.toc main.bbl main.blg manuscript.dvi manuscript.out manuscript.toc manuscript.bbl manuscript.blg 
```
