## Supplementary material for "All-at-once RNA folding with 3D motif prediction framed by evolutionary information": responses-to-reviewers.txt

```
Dear editors,

Many thanks for the reviews of our manuscript "Infernal 1.0: inference of RNA alignments". We've made revisions to address all the minor revisions suggested by the reviewers.

Lines of text quoted from reviewers begin with a '>'.

Reviewer 1:

> Is the HMM-constrained cmalign algorithm documented somewhere?...  ...the authors should explain this algorithm somewhere, even if just in a supplementary (or maybe a forthcoming paper).

We agree. We don't have the space in this applications note, but EPN's PhD thesis will include a description of the HMM banded algorithm, and this should be available via the Eddy Lab website (http://selab.janelia.org) by the end of the summer. We also plan to write a manuscript detailing the application of HMM banded alignment to large-scale alignment of SSU ribosomal RNAs.

> For the 15-state fully connected HMM used to generate the pseudogenome, am I correct in understanding that there was no a priori expectation set of what features would be important to model in the HMM.... another sentence or two is needed to be more specific. It would also be helpful to explain the thinking behind this choice [compared to a simpler dinucleotide model for example].

The reviewer is correct, the HMM's training was unconstrained.  The main property we were trying to make more realistic in the pseudogenome was varying levels of GC content, because with previous versions of Infernal, high scoring false positives tend to have high GC or low GC content. We've added a brief explanation of our motivation in the text.

> "occasionally a model with little primary sequence conservation cannot be usefully accelerated by a primary sequence based filter" How is it determined that there's not enough primary sequence conservation?

This procedure is difficult to summarize concisely, so we'd elided it from the paper. However, it is explained in some detail in the Infernal User's Guide. We have added a reference to that guide after the sentence in question. Additionally, a chapter of EPN's PhD thesis will explaining this HMM filtering strategy in much more detail.

> For the second filter, a banded version of the CYK algorithm is used.  This means the Viterbi score, right?  If so, I think "Viterbi" or "maximum likelihood" should ideally be stated.  I assume the authors found that the Inside algorithm was problematic here because the time required to run filter would compromise speed improvements.

CYK is the name of the maximum likelihood parsing algorithm for SCFGs, the analog of the Viterbi algorithm for HMMs. To avoid confusion, we have updated the text to include the words 'maximum likelihood', as per the reviewers suggestion. The reviewer's assumption that we found Inside to be too slow as a filter is correct.

> If Infernal 1.0 works on Cygwin, which I believe is a POSIX-compliant subsystem for Microsoft Windows, it might be worth noting that, as Windows is a major platform.  I am at least able to compile it under Cygwin.

We appreciate this suggestion, but because we have not tested Infernal on Cygwin ourselves, we do not want to make any statements about Cygwin compatibility, at least at present. We are now procuring a Windows/Cygwin system for our compile farm (the same issues arise for other software projects in our lab, including HMMER.)

> The parallelized version of Infernal is described as "coarse grained".  Does this mean that there would be limitations in, say, distributing load on a 100-1000-node cluster, unless the database is very large?  Can searches on a single large chromosome be effectively parallelized?  A sentence or two might be useful here.

We distribute the workload in overlapping chunks of sequence. This strategy does indeed parallelize a single large chromosome.  We routinely use the code on a 1000-node cluster, and believe the code scales roughly linearly (the task is almost entirely cpu-bound) though we have not rigorously studied this.  We added some detail to the text regarding this at the point where MPI is mentioned.

> Copyedit suggestions: - "it is desirable to score..." --> "it is expected to improve accuracy if both primary sequence and secondary structure conservation are scored" ("desirable" is somewhat vague) - "and construct an appropriate" --> "and automatically construct..."  - "sequence and structure-based" --> "sequence- and structure-based" - "sequence based filter" --> "sequence-based filter" - "sequence specific bands" --> "sequence-specific bands"

We've updated the text based on the reviewer's suggestions for all cases except the first, where we found it difficult to be less vague without being too wordy in our opinion (if we make the suggested edit, we feel an additional phrase "relative to scoring only primary sequence" is necessary to be clear).

-------------------------------------------------------------

Reviewer 2:

> I find the computation times given a bit unclear, e.g. on what type of computer were the computations done?

All computations were done on single 3.0 GHz Intel Xeon processors.  We have added text explaining this to Figure 1's caption and in the sentence describing a typical model's calibration time.

> In some parts of the paper the text assumes that the reader knows more than I believe the general reader do. For example Inside and CYK might need to be explained and the parameter beta that is mentioned in parenthesis is never defined.

Where CYK and Inside are first mentioned in the 'Performance' section, we have added text explaining CYK (see response to a similar comment by reviewer 1 above) and Inside (see response to a comment regarding Inside scores below) and added a reference to the User's Guide.  Also in that section, we have added text explaining the beta parameter in a bit more detail and referenced our 2007 paper for details.

> In the beginning of section 2 USAGE it is mentioned that the CM can be build from an alignment but also from a single RNA sequence. With a single sequence will the result be the same as if you were using Rsearch? If so, you should cite Rsearch.

No, the result will not be the same. We found that RSEARCH (which uses RIBOSUM matrices to derive emission scores, which infernal can emulate using the --rsearch flag) is outperformed by default Infernal parameterization (observed single sequence 'counts' plus mixture Dirichlet priors). Also, RSEARCH uses nonprobabilistic transition scores, whereas single sequence Infernal CMs remain probabilistic.  We avoided discussion of these differences for clarity; more detail is available in the Infernal user's guide.  We have changed the text to include a reference to the guide at the end of the sentence in question. Because Infernal can use RSEARCH's RIBOSUM matrices, we've also added a reference to the RSEARCH publication at the end of the first paragraph in the 'Usage' section.

> In section 2 USAGE, line 38-39 you state that the calibration step takes 10 hours for a typical RNA family, can you be a bit more specific? Can you mention on what type of computer and what the typical size of an RNA family is.

We agree that this sentence was too vague. We have added details on the computer type and RNA family size. The 10 hour estimate was an overestimate, rounded to the nearest order of magnitude. A typical sized CM of about 100 residues takes about 4 hours to calibrate on a 3.0 GHz Intel Xeon. The text now includes this more specific estimate.

> In the end of column two, page 1. I find "full Inside log-likelihood scores (summed over all alignments)" a bit unclear, what alignments are you referring to? I assume you are referring to every possible alignment, but this is not clear. (Then on the other hand, if the reader is not familiar with the Inside and CYK algorithms the implementation improvements will not be understandable anyway. Perhaps referring to the Infernal user's guide would solve this?)

We've taken the reviewer's advice and added a reference to the user's guide near where CYK and Inside are first mentioned. We've also clarified the text comparing CYK and Inside.

> Add some more detail in the figure caption. What do the times measure?  Total time for all 51 benchmark searches (without calibration)?

We've added the requested detail to the Figure caption. As the reviewer suspected, the times do not include calibration time, and we now state this specifically.

-------------------------------------------------------------

Reviewer 3 thought the manuscript "is clearly written and needs no correction in my opinion", and we are happy to have to make no changes in reply to this criticism!
```
