## Supplementary material for "All-at-once RNA folding with 3D motif prediction framed by evolutionary information": roc-caption.tex

```
\caption{\textbf{ROC curves for the benchmark.}  Plots are shown for
the new \textsc{infernal} 1.0 with and without filters, for the old
\textsc{infernal} 0.72, and for family-pairwise-searches (FPS) with
\textsc{blastn}. CPU times are total times for all 51 family
searches measured for single execution threads on 3.0 GHz Intel Xeon
 processors. The \textsc{infernal} 1.0 times do not include time
 required for model calibration.}
```
