## Supplementary material for "All-at-once RNA folding with 3D motif prediction framed by evolutionary information": README.md

````
## Infernal - inference of RNA secondary structure alignments

[Infernal](http://eddylab.org/infernal) is an implementation of
covariance models (CMs), which are statistical models of RNA secondary
structure and sequence consensus.  You give Infernal a multiple
sequence alignment of a conserved structural RNA family, annotated
with the consensus secondary structure. The "cmbuild" program builds a
statistical profile of your alignment. That CM can be used as a query
in a database search to find more homologs of your RNAs (the
"cmsearch" program). You can also use a CM of a representative
alignment of your sequence family to create a larger consensus
alignment of any number of RNAs (the "cmalign" program). Infernal is
the software engine underlying the Rfam RNA database
(http://rfam.xfam.org/).

To obtain Infernal releases, please visit [eddylab.org/infernal](http://eddylab.org/infernal).

To participate in Infernal development, visit us at
[github](https://github.com/EddyRivasLab/infernal).  Infernal development
depends on the HMMER software package at [github](https://github.com/EddyRivasLab/hmmer).
and the Easel library, also at
[github](https://github.com/EddyRivasLab/easel).

### to download and build the current source code release:

```
   % wget http://eddylab.org/software/infernal/infernal.tar.gz
   % tar zxf infernal.tar.gz
   % cd infernal-1.1.5
   % ./configure --prefix /your/install/path
   % make
   % make check                 # optional: run automated tests
   % make install               # optional: install Infernal programs, man pages
   % (cd hmmer; make install)   # optional: install HMMER programs
   % (cd easel; make install)   # optional: install Easel tools
``` 

Executable programs will be installed in `/your/install/path/bin`. If
you leave the optional `--prefix` argument off your `./configure`
command,  the default prefix is `/usr/local`.

Files to read in the source directory:

   * INSTALL - brief installation instructions.
   * Userguide.pdf - the Infernal User's Guide.
 
To get started after installation, see the Tutorial section in the
Infernal User's Guide (Userguide.pdf).

### to clone a copy of Infernal source from github:

The tarball way, above, is a better way to install Infernal (it includes
a precompiled Userguide.pdf, for example), but you can also clone our
github repo. You need to clone the Infernal, HMMER and Easel repositories,
as follows:

```
   % git clone https://github.com/EddyRivasLab/infernal
   % cd infernal
   % git clone https://github.com/EddyRivasLab/hmmer
   % git clone https://github.com/EddyRivasLab/easel
   % autoconf
```

and to build:

```bash
   % ./configure
   % make
```

Our [git workflow](https://github.com/EddyRivasLab/infernal/wiki#git-workflow)
includes two main branches:

 * **master** is the stable branch for Infernal releases
 * **develop** is the Infernal development branch

To build the most recent official release, currently v1.1.5, you'll
want to checkout the corresponding tags from the HMMER and Easel
branches.

```
   % cd infernal
   % cd hmmer
   % git checkout infernal-1.1.5
   % cd easel
   % git checkout infernal-1.1.5
```

To contribute to Infernal development, you want to be on the
**develop** branches. If you want to send us a pull request on GitHub,
please base your changes on our **develop** branches.

### to report a problem:

Visit our
[issues tracking page at github](https://github.com/EddyRivasLab/infernal/issues).
````
