## Supplementary material for "All-at-once RNA folding with 3D motif prediction framed by evolutionary information": RELEASE-0.6

```
Infernal 0.6
SRE, Mon Oct 31 13:10:06 2005


Significant changes:
   - Model parameterization is greatly improved, resulting in greater
     search sensitivity and specificity, using mixture Dirichlet priors.
     Mixture Dirichlet priors are now the default.

New options (partial list):
   - 'cmbuild --ignorant' ignores structural annotation and builds 
     Infernal's closest approximation to a profile HMM; useful for 
     running structureless control experiments.

   - 'cmbuild --null <f>' allows you to provide a customized null 
     sequence model in a file.

Sneak peeks at coming features:
   - Banded alignment acceleration is now available, in 'cmsearch --banded'.

   - Zasha Weinberg and Larry Ruzzo's "rigorous filters" acceleration
     is available, in the optional "cm2hmm" and "cm2hmmsearch" programs. 
     You need to have the CFSQP library installed. CFSQP is not free.
     See <http://www.aemdesign.com/FSQPwhatis.htm> for information.
     './configure --enable-rigfilters' enables Zasha's stuff.
```
