## Supplementary material for "All-at-once RNA folding with 3D motif prediction framed by evolutionary information": RELEASE-0.7

```
Infernal 0.7
SRE, Tue Dec 13 08:38:46 2005

Significant changes
-------------------
Two parameterization changes were made that increase search
sensitivity and specificity:

   - Parameterization now uses an "entropy weighting" technique
     to calculate an effective sequence number. This reduces the
     information content of models, and increases performance.
     See cmbuild options --effent, --effnone, -effloss.

   - Parameterization of local alignment ends (the EL self-transition)
     has been changed to 0.94, resulting in fewer alignments that
     stretch across long artifactual internal insertions.

Minor changes
-------------
   - CM i/o is now backwards compatible with previous Infernal
     releases, including the 0.55 format files in Rfam 7.0.

   - Several minor fixes for portability to Microsoft platforms
     and to new gcc.

   
```
