## Supplementary material for "All-at-once RNA folding with 3D motif prediction framed by evolutionary information": RELEASE-0.53

```
0.53 	SRE, Thu Jan  2 14:32:53 2003
  - bug #i1 (vault/bad SS_cons) fixed.
  - ssdk (development toolkit) added.
```
