## Supplementary material for "All-at-once RNA folding with 3D motif prediction framed by evolutionary information": RELEASE-0.54

```
0.54   SRE, Sun Jan  5 17:44:39 2003
  - bug #i2 fixed (cmalign memory leak) 
```
