## Supplementary material for "All-at-once RNA folding with 3D motif prediction framed by evolutionary information": RELEASE-0.81

```
Infernal 0.81
SRE, Tue May  1 10:53:49 2007

0.81 fixes some typos in 0.8: 
  - "make install" failed because of a typo
  - MacOS/X compilation failed because of a typo


Release notes for 0.8:
======================

The major features it adds are E-values, MPI parallelization, and
HMM-banded acceleration of cmsearch and cmalign.  E-values and MPI
parallelization were features of Robbie Klein's RSEARCH program (which
forked off of Infernal several years ago); they have finally been
integrated back into Infernal.

- mpi-cmsearch and mpi-cmalign are MPI parallelized versions of
  cmsearch and cmalign. MPI is optionally enabled at compilation time, 
  using ./configure --enable-mpi. You must have an MPI library
  installed already.

- "cmsearch --hmmfilter" and "cmalign --hbanded" activate an
  experimental HMM-banded acceleration. Controlling the filtering (a
  tradeoff of speed vs. sensitivity) is discussed in the User's Guide.

- E-values are now optionally available. (Optional, because they
  are computed by a time-consuming simulation.) "cmsearch -E10"
  tells cmsearch to run that simulation first to calibrate E-value
  parameters, then run your database search, and report all hits
  better than E=10.
```
