## Supplementary material for "All-at-once RNA folding with 3D motif prediction framed by evolutionary information": RELEASE-1.0.2

```
Infernal 1.0.2
SRE, Fri Oct 30 13:17:06 2009

Infernal 1.0.2 is the first update release for Infernal 1.0.

[There is no "public" infernal version 1.0.1. The Infernal 1.0.1
release was for enabling exact reproduction of results in Eric
Nawrocki's thesis.]


Notable changes from 1.0:

- Tab file output (from cmsearch --tabfile) has a new field (the first
  field) for the model name. The tab file format now has 9 separate
  tokens on each non-commented (non-#-prefixed line).

- cmsearch: changed how filter thresholds are controlled by
  command-line options.

- cmcalibrate: changed the range of predicted survival fractions that
  FST thresholds are calculated for. They can now be set by the user
  as well.

- cmsearch: defaults changed to match thesis, chapter 4.

- cmalign now has a -1 option, to make output in Xfam (one-block
  Stockholm) format.

- cmsearch now has a -v option, which annotates negative scoring,
  noncanonical basepairs (non {A:U,U:A,C:G,G:C,G:U,U:G}) with a 'v' in
  the cmsearch output.

- Thresholds for cmsearch's default filtering strategy have been
  slightly modified based on benchmarking (as described in
  Nawrocki09).

- easel/miniapps now includes esl-ssdraw and esl-alimanip
  applications.

- man pages and documentation updated to reflect the changes above.

- Userguide.pdf should now be make-able from source on most systems.
  We include a local.bib extracted from our lab bibliography database,
  and apalike.sty for systems that lack it. Debian Linux requested
  this change.

- fixed bug #i14: cmalign --enone seg fault; optimal accuracy zero
  length parsetrees.

- A cmsearch bug that caused it to sometimes inappropriately use an
  HMM filter has been fixed.

- A bug concerning how the HMM filter determines if a hit survives to
  the next round and its interplay with the null3 model has been
  fixed.


================================================================
For completeness, the release notes for Infernal 1.0 follow:
================================================================

Infernal 1.0 is the first non-development release of Infernal. The
main differences relative to the last development release (0.8/0.81):

- The cmsearch program is greatly accelerated. It uses HMM and QDB
  filtering methods by default.

- The cmcalibrate program calibrates CM files to give 
  reasonably accurate E-values when searching. This is an
  analog of HMMER2's hmmcalibrate program.

- Infernal now depends only on the Easel library. 
  Dependencies to the old Squid and SSDK libraries are gone.

- Because of the new filtering methods, we have removed support for
  Weinberg "rigorous filters"; this code was problematic because of
  a dependency on a commercial code library.


Release candidate 1 (1.0rc1) was released 20 June 2008.

Release candidate 2 (1.0rc2; 12 July 2008) fixed four bugs:

   - rc1 binaries didn't work on 32-bit systems using gcc compilers.

   - MPI configuration didn't work because of an error in our 
     autoconf configure script.

   - cmemit could erroneously check for a nonexistent --hmmbuild option.

   - cmbuild's help list was incorrectly formatted.

Release candidate 3 (1.0rc3; 24 Sept 2008) fixed several bugs, including:

   - fixed a bug in degenerate residue handling in basepairs;
     previously a pair involving one and only one degenerate residue
     was receiving an IMPOSSIBLE score.

   - bugs fixed in subCM creating in cmalign --sub

   - bugs fixed in posterior probability labeling reported by cmalign

   - cmalign --merge option added

   - some passages in the user guide improved, based on feedback from
     Sanger Institute.
  
   - configuration script improved to deal with older AMD Athlons;
     previously would erroneously detect the Athlon as supporting SSE2
     instructions, but it doesn't.

Release candidate 4 (1.0rc4; 24 Nov 2008) bugfixes and changes include:

   - fixed a bug with cmsearch --fil-T-hmm <x> and --fil-E-hmm
     <x>. With --fil-T-hmm, the HMM filter bit score threshold was
     properly set and reported in the 'Pre-search info', but the HMM
     E-value cutoff was incorrectly set and reported. With
     --fil-E-hmm, the HMM filter E-value cutoff was properly set and
     reported, but the bit score was incorrectly set and reported.

   - added --hmm-W <n> and --hmm-cW <x> options that can only be used
     in combination with --viterbi or --forward. --hmm-W <n> sets W
     for the search as <n>. --hmm-cW <x> sets W as <x> * the consensus
     length of the model. Both options allow cmsearch to skip the
     expensive step of defining W with the QDB band definition
     algorithm.

   - bug fixes in MPI implementation to cleanly exit on errors in
     initialization.

   - Posterior probabilities are now normalized so that the summed
     probability that each residue is emitted is exactly 1.0. This
     'fixes' a problem due to the limitation of float point precision
     that resulted in posterior probabilities above 1.0 (up to
     1.03!). This is only known to occur in parsetrees that have a
     insert of >100 residues, usually near the beginning or end of the
     model (v close to 0 or v close to cm->M). 
   
   - ':' now only appears in cmsearch markup for positively
     scoring basepairs. ' ' appears for negatively scoring basepairs, and
     '+' now never appears for base pairs.

   - cmemit --tfile <f> now prints parsetree scores to <f> along with
     actual parsetrees. 

   - trcyk and truncyk_check added. Infernal 1.0 will be
     "supplementary material" for the Kolbe & Eddy trCYK paper.

   - small but important fix, in rare case where sub CM predicted start
     point > predicted end point I was setting epos to cm->cp9->M, which
     was invalid, I should've set it to orig_hmm->M.

   - Fixed and logged a bug as i13 in infernal/Bugs/BUGTRAX. This was
     logged in
     ~/notebook/8_0930_inf_1rc3_sub_illegal_cm/00LOG. Briefly the bug
     had to do with rare cases of low-scoring sequences with 'cmalign
     --sub' when using a CM1 that has 0 length consensus loop(s) (two
     positions i and i+1 that are basepaired to each other).
   
Release candidate 5 (1.0rc5; 17 Dec 2008) bugfix:

  - Fixed a bug in cm_mx.c:UpdateGammHitMxCM(). When matrix score
    reporting strategy is greedy (default when reporting threshold is
    negative), top scoring hits were not being reported correctly.
    Code was not correctly accounting for null3 score correction when
    deciding if a given hit should be reported based on previously
    reported hit scores.

Release candidate 5 was upgraded to 1.0 status: 13 January 2009.

--------------------------
For more information, see http://infernal.janelia.org
```
