## Supplementary material for "All-at-once RNA folding with 3D motif prediction framed by evolutionary information": RELEASE-1.1

```
Infernal 1.1 release notes
http://infernal.janelia.org/
EPN, Mon Oct 21 09:41:33 2013
________________________________________________________________

This is the official release of Infernal 1.1. In general 1.1 release
candidate 4 (Infernal 1.1rc4, released a few months ago) is
stable. Version 1.1 introduces a single bug fix involving calibration
of very large models:

 - #i40: cmcalibrate: fails on very large models (only observed for 
         eukaryotic LSU rRNA models).

    
```
