## Supplementary material for "All-at-once RNA folding with 3D motif prediction framed by evolutionary information": RELEASE-1.1.4.md

```
# Infernal 1.1.4 release notes (Dec 2020)

### Infernal 1.1.4 is the fourth update release for Infernal 1.1.

## Notable changes from 1.1.3:

 * In cmscan with the --fmt 2 option, adds a new category of
   overlapping hit, denoted `$` in the `olp:` column of the `--tblout`
   file. These hits overlap with at least one hit with a lower
   E-value, but all of those hits themselves overlap with at least one
   hit with a lower E-value. This is relevant for genome annotation
   using the Rfam library of CMs for 5.8S rRNA hits that previously
   were denoted `=` in this column and potentially filtered out or
   ignored by published protocols if the following criteria were met,
   which they commonly were: 
     - the 5.8S rRNA hit overlapped with a bacterial and/or archael
       LSU rRNA hit with a lower E-value
     - the overlapping bacterial and/or archaeal LSU rRNA hit
       overlapped with a eukaryotic LSU rRNA hit with a still lower
       E-value
     - the 5.8S rRNA did *not* overlap with the eukaryotic LSU rRNA
       hit 
   This commonly occurs because the 5' end of archaeal and bacterial
   LSU rRNA is homologous to eukaryotic 5.8S rRNA.  Now, in this
   situation the 5.8S rRNA hit would be denoted as `$` and so
   filtering out `=` hits would not remove it, which is the desired
   behavior.

 * The Easel and HMMER3 libraries which are included with Infernal have
   undergone numerous bug fixes and improvements, including a fix
   for a a bug in HMMER3 that prevented cmbuild from building very
   large models (~30 Kb positions). See the release notes for HMMER
   releases 3.3.1 and 3.3.2 and Easel release 0.47 and 0.48.

## Bug fixes and other very minor changes:

 * Fixes a rare bug introduced in infernal 1.1.2 related to
   esl_sqio_ReadBlock(). (Thanks to Patricia Chan for reporting this
   bug.) 

 * RF annotation is now always ignored by cmbuild for sequence
   weighting purposes unless the --hand option is used.

________________________________________________________________

For even more information, you can peruse the
[git log for our develop branch](https://github.com/EddyRivasLab/infernal/commits/develop).
```
