## Supplementary material for "All-at-once RNA folding with 3D motif prediction framed by evolutionary information": RELEASE-1.1rc2

```
Infernal 1.1rc2 release notes: Infernal 1.1 release candidate 2
http://infernal.janelia.org/
EPN, Fri Dec 14 06:14:53 2012
________________________________________________________________

This is the second release candidate (1.1rc2) for Infernal 1.1. In
general, Infernal 1.1rc1 (released about 5 months ago) is stable, but
1.1rc2 introduces some bug fixes as well as some other small
improvements, listed below:

The following reported bugs have been fixed:
 - #i28: cmsearch: fails in rare cases when the alignment matrix grows
         too larg.

 - #i29: cmconvert: v1.0 files with 0 HMM filter threshold points were
         incorrectly parsed

 - #i30: cmsearch: failed on zero length sequences

 - #i31: cmsearch: E-values would turn negative for target databases 
         > 2 Gb on 32-bit systems

 - #i32: cmbuild: --refine failed if individual sequences had SS
         annotation

 - #i33: cmsearch: -A failed on some CM files created by cmconvert of 
         v1.0 CM files
 
 - #i35: cmcalibrate MPI would commonly fail for very large models
         when using many (>60) processors.

Other improvements:
 - non-MPI cmsearch can now read gzipped target sequence fasta files.

 - fixed problems with building Infernal on 32-bit Ubuntu, FreeBSD and
   OpenBSD operating systems.

 - cmscan --glist <f> option added to allow specific models (listed in
   <f>) to be run in glocal search mode.

 - cmcalibrate --memreq now more accurately predicts memory
   requirements.

 - 'make clean' and 'make distclean' now work properly.

 - the user guide includes a section listing program options that have 
   changed between v1.0 and v1.1.

 - several minor bug fixes to HMM filtering code in hmmer library.

 - changed how cmalign orders local end ('~') and insert ('.')
   columns relative to each other for rare models where a MATP
   (basepair) node models two adjacent consensus positions.

 - updated Easel miniapps esl-alimerge and esl-compalign to work more
   cleanly with Infernal v1.1 output alignments.

 - removed unimportant --with-gsl flag to configure.
    
```
