## Supplementary material for "All-at-once RNA folding with 3D motif prediction framed by evolutionary information": Makefile.in

```
top_srcdir = @top_srcdir@
srcdir     = @srcdir@
VPATH      = @srcdir@ 

CC             = @CC@
CFLAGS         = @CFLAGS@ @PTHREAD_CFLAGS@
SSE_CFLAGS     = @SSE_CFLAGS@ 
VMX_CFLAGS     = @VMX_CFLAGS@ 
PTHREAD_CFLAGS = @PTHREAD_CFLAGS@ 
CPPFLAGS       = @CPPFLAGS@
LDFLAGS        = @LDFLAGS@
DEFS           = @DEFS@
LIBS           = -lhmmer -leasel @LIBS@ @PTHREAD_LIBS@ -lm
IMPLDIR        = impl_@IMPL_CHOICE@

SRCDIR   = ../src
ESLDIR   = @INFERNAL_ESLDIR@
HMMERDIR = @INFERNAL_HMMERDIR@

ESLINC   = -I../${ESLDIR} -I${top_srcdir}/easel
SRCINC   = -I${SRCDIR} -I${top_srcdir}/src

PROGS    = rmark-create\
	   rmark-rocplot

PROGOBJS  =\
	rmark-create.o\
	rmark-rocplot.o

# beautification magic stolen from git 
QUIET_SUBDIR0 = +${MAKE} -C #space separator after -c
QUIET_SUBDIR1 = 
ifndef V
	QUIET_CC      = @echo '    ' CC $@;
	QUIET_GEN     = @echo '    ' GEN $@;
	QUIET_AR      = @echo '    ' AR $@;
	QUIET_SUBDIR0 = +@subdir=
	QUIET_SUBDIR1 = ; echo '    ' SUBDIR $$subdir; \
		        ${MAKE} -C $$subdir
endif

.PHONY: all dev distclean clean

all:    ${PROGS}
dev:    ${PROGS}

${PROGS}: % : %.o ../${HMMERDIR}/src/libhmmer.a ../${ESLDIR}/libeasel.a 
	${QUIET_GEN}${CC} ${CPPFLAGS} ${CFLAGS} ${SSE_CFLAGS} ${VMX_CFLAGS} ${PTHREAD_CFLAGS} ${DEFS} ${LDFLAGS} -L../${HMMERDIR}/src -L../${ESLDIR} -L${SRCDIR} -o $@ $@.o ${LIBS}

${PROGOBJS}: ../${HMMERDIR}/src/hmmer.h ../${HMMERDIR}/src/p7_config.h ../src/infernal.h ../src/config.h

.c.o: 
	${QUIET_CC}${CC} ${CPPFLAGS} ${ESLINC} ${SRCINC} ${CFLAGS} ${DEFS} -o $@ -c $<

clean:
	-rm -f *.o *~  ${PROGS} TAGS
	-rm -f *.gcno
	for prog in ${PROGS}; do \
	   if test -d $$prog.dSYM; then rm -rf $$prog.dSYM; fi ;\
	done
ifndef V
	@echo '     ' CLEAN rmark
endif

distclean: clean
	-rm -f Makefile
```
