## Supplementary material for "All-at-once RNA folding with 3D motif prediction framed by evolutionary information": rmark-master.pl

```
#! /usr/bin/perl 

# The top level script that runs a rmark benchmark.
#
# Usage:
#   ./rmark-master.pl <execdir> <scriptdir> <resultdir> <optsfile> <benchmark prefix> <benchmark script>
# 
# <execdir>: Directory for finding executables to be benchmarked. This
#    is passed on to the <benchmark script> without modification.
#
# <scriptdir>: Directory for finding scripts used by the benchmark, namely 
#    rmark-idpositives.pl. 
#
# <modeldir>: Directory for finding model files for the benchmark. This
#    is passed on to the <benchmark script> without modification.
#    Some programs don't require model files (e.g. BLAST), but they're
#    benchmark scripts will still take a <modeldir> argument.
#
# <resultdir>: A directory for holding all <ncpu> temporary files
#   created by the benchmark. This name should be short and unique;
#   it will also be used to construct job names on the cluster, as
#   <resultdir.$i>.
#
# <optsfile>: File with options for the search program. 
#   For example, a non-filtered cmsearch 1.0 run would have a single
#   line in this file:
#   '--fil-no-hmm --fil-no-qdb"
#
# <benchmark prefix>:  The script will look for files <prefix>.tbl,
#    <prefix>.msa, <prefix>.fa, and <prefix>.pos, defining a RMARK
#     benchmark set. If -P option is used, a positive-only benchmark is
#     being conducted, <prefix>.pfa and <prefix>.ppos will be used
#     instead of <prefix>.fa and <prefix>.pos.
#
# <benchmark script>: This script is executed for each process, 
#    on an appropriately constructed subset of the benchmark queries.
#
#    It must take the following arguments:
#    <execdir> <scriptdir> <modeldir> <resultdir> <optsfile> <tblfile> <msafile> <posfile> <fafile> <outfile>
#
# See definition of $options_usage string for description of options.
#
# Example of rmark benchmark:
#   ./rmark-master.pl -C models/rmark3.cm -F ../src/ rmark models r3-test cmsearch-df.opts rmark3 rmark/x-cmsearch

use Getopt::Std;
getopts('DPWB:N:T:FAM:O:C:X:ZYH:I:');
$do_posonly = 0;
$do_poswindowonly = 0;
$do_nopos = 0;
$do_debug = 0;
$do_onejob_only = 0;
$do_build_models = 0;
$do_indi = 0;
$onejob = 0;
$ncpu_set  = 0;
$ncpu = 0;
$tbl_set = 0;
$tbl_file = "";
$do_force = 0;
$do_add = 0;
$x_opt_to_pass = "";
$z_opt_to_pass = "";
$h_opt_to_pass = "";
$mpi_nprocs = 8; #default, we'll only use it if --mpi exists in <optsfile>
if (defined $opt_D) { $do_debug = 1; }
if (defined $opt_P) { $do_posonly = 1; }
if (defined $opt_W) { $do_poswindowonly = 1; }
if (defined $opt_Y) { $do_nopos = 1; }
if (defined $opt_B) { $do_build_models = 1; $build_optsfile = $opt_B; }
if (defined $opt_N) { $ncpu_set = 1; $ncpu = $opt_N; }
if (defined $opt_T) { $tbl_set = 1; $tbl_file = $opt_T; }
if (defined $opt_F) { $do_force = 1; }
if (defined $opt_A) { $do_add = 1; }
if (defined $opt_O) { $do_onejob_only = 1; $onejob = $opt_O; }
if (defined $opt_C) { $do_fetch_models = 1; $master_model = $opt_C; if($do_build_models) { die "-B and -C are incompatible"; } }
if (defined $opt_X) { $x_opt_to_pass = "-X $opt_X"; } 
if (defined $opt_Z) { $z_opt_to_pass = "-Z"; } 
if (defined $opt_H) { $h_opt_to_pass = "-H $opt_H"; } 
if (defined $opt_I) { $do_indi = 1; $nindi = $opt_I; }
if (defined $opt_M) { 
    $mpi_nprocs = $opt_M; 
    if($mpi_nprocs < 2 || $mpi_nprocs > 8) { die "ERROR, with -M <n>, <n> must be between 2 and 8"; }
}

$usage =  "Usage: perl rmark-master.pl\n\t<executable dir>\n\t<script dir>\n\t<model dir>\n\t<result dir, for output, must not exist>\n\t";
$usage .= "<options file, 1 line>\n\t<benchmark prefix>\n\t<benchmark script>\n\n";
$options_usage  = "Options:\n\t";
$options_usage .= "-D     : debugging; don't unlink intermediate files, save them all\n\t";
$options_usage .= "-P     : run a positive-only benchmark, only positive sequences will be searched\n\t";
$options_usage .= "-B <f> : build models as needed, using options in file <f>\n\t";
$options_usage .= "-N <n> : use <n> processors, default is to use one per model\n\t";
$options_usage .= "-T <f> : read table file in <f> instead of <benchmark_prefix>.tbl\n\t";
$options_usage .= "-O <n> : only execute job number <n>, mainly for testing purposes\n\t";
$options_usage .= "-F     : force; empty and overwrite result dir, if it already exists\n\t";
$options_usage .= "-A     : add files to <result dir>, don't require it to be empty\n\t";
$options_usage .= "-C <f> : fetch models from existing file <f>\n\t";
$options_usage .= "-X <s> : pass on -X <s> to the benchmark script\n\t";
$options_usage .= "-Z     : pass on -Z to the benchmark script\n\t";
$options_usage .= "-H <f> : pass on -H <f> to the benchmark script\n\t";
$options_usage .= "-I <f> : for x-cmsearch, do <n> searches, on <bmark_pfx>.1.fa through <bmark_pfx>.<n>.fa\n\t";
$options_usage .= "-M <n> : pass -M <n> onto search module, telling it to run MPI with <n> <= 8 processors\n\t";
$options_usage .= "         only valid if --mpi exists in <optsfile>\n\n";


if(@ARGV != 7)
{
    print $usage;
    print $options_usage;
    exit();
}

($execdir, $scriptdir, $modeldir, $resultdir, $optsfile, $benchmark_pfx, $rmark_script) = @ARGV;

$tbl        = "$benchmark_pfx.tbl";
if($tbl_set) { $tbl = $tbl_file; }
$msafile    = "$benchmark_pfx.msa";
$fafile     = "$benchmark_pfx.fa";
$npfafile   = "$benchmark_pfx-nopos.fa";
$pfafile    = "$benchmark_pfx.pfa";
$wpfafile   = "$benchmark_pfx.wpfa";
$posfile    = "$benchmark_pfx.pos";
$pposfile   = "$benchmark_pfx.ppos";
$wpposfile  = "$benchmark_pfx.wppos";
$idscript   = "$scriptdir/rmark-idpositives.pl";

# Check that all required files/directories for this script, and for 
# the benchmark driver exist
if (! -d $execdir)                                      { die "didn't find executable directory $execdir"; }
if (! -d $scriptdir)                                    { die "didn't find script directory $scriptdir"; }
if (! -d $modeldir)                                     { die "didn't find model directory $modeldir"; }
if (! -e $idscript)                                     { die "positive identification script $idscript doesn't exist"; }
if (! -e $optsfile)                                     { die "options file $optsfile doesn't exist"; }
if (! -e $rmark_script)                                 { die "options file $rmark_script doesn't exist"; }
if (! -e $tbl)                                          { die "table file $tbl doesn't exist"; }
if (! -e $msafile)                                      { die "msa file $tbl doesn't exist"; }
if($do_posonly && $do_poswindowonly)                    { die "ERROR, only one of -P or -W may be enabled."; }
if($do_posonly && $do_nopos)                            { die "ERROR, only one of -P or -Y may be enabled."; }
if($do_poswindowonly && $do_nopos)                      { die "ERROR, only one of -Y or -W may be enabled."; }
if($do_posonly) { 
    if (! -e $pfafile)                                       { die "$pfafile doesn't exist"; }
    if (! -e $pposfile)                                      { die "$pposfile doesn't exist"; }
}
elsif($do_poswindowonly) { 
    if (! -e $wpfafile)                                      { die "$wpfafile doesn't exist"; }
    if (! -e $wpposfile)                                     { die "$wpposfile doesn't exist"; }
}
elsif($do_nopos) { 
    if (! -e $npfafile)                                      { die "$npfafile doesn't exist"; }
}
else { 
    if (! -e $fafile)                                       { die "$fafile doesn't exist"; }
    if (! -e $posfile)                                      { die "$posfile doesn't exist"; }
}

if ($do_posonly) { 
    $fafile  = $pfafile;
    $posfile = $pposfile;
}
if ($do_poswindowonly) { 
    $fafile  = $wpfafile;
    $posfile = $wpposfile;
}
if(! $do_add) { 
    if ($do_force && (-e $resultdir)) { 
	system("rm -rf $resultdir");
    }
    if(-e $resultdir) { 
	die("$resultdir exists");
    }
    system("mkdir $resultdir");
}
else { 
    if(! -e $resultdir) { 
	die("$resultdir does not exist, but -A used...");
    }
}
if($do_nopos) {
    $fafile  = $npfafile;
    $posfile;
}
if($do_indi) { 
    if($do_onejob_only) { die "-I doesn't work with -O"; }
    if($rmark_script !~ m/x-cmsearch$/) { die "-I only works with x-cmsearch"; }
    for($i = 1; $i <= $nindi; $i++) { 
	$tmpfile = "$benchmark_pfx-$i.fa";
	if (! -e $tmpfile)  { die "with -I, $tmpfile doesn't exist"; }
	$fafileA[($i-1)] = $tmpfile;
    }
}

# Suck in the master table
open(BENCHMARK_TBL, $tbl) || die;
$n = 0;
while (<BENCHMARK_TBL>) 
{
    ($msaname[$n], $pid, $L, $nseq) = split;
    $alen{$msaname[$n]} = $L;
    $n++;
}
close BENCHMARK_TBL;

if(! $ncpu_set) { $ncpu = $n; }

if($do_onejob_only && $ncpu <= $onejob) { die "ERROR, -O $onejob enabled, but only $ncpu jobs exist."; }

sub by_alen { $alen{$b} <=> $alen{$a} }

# If we're doing more than one family per processor, sort by alen - this helps load balance.
if($ncpu_set) { 
    @sorted_msaname = sort by_alen @msaname;
}
else { 
    @sorted_msaname = @msaname;
}
# Create <ncpu> subtables.
for ($i = 0; $i < $n; $i++)
{
    $subtbl[$i % $ncpu] .= $sorted_msaname[$i];
    $subtbl[$i % $ncpu] .= "\n";
}

# Output the <ncpu> subtables
for ($i = 0; $i < $ncpu; $i++)
{
    open(SUBTBL, ">$resultdir/tbl.$i") || die ("Failed to create $resultdir/tbl.$i");
    print SUBTBL $subtbl[$i];
    close SUBTBL;
}

# Determine if we're using MPI or not
$do_mpi = 0;
open(OPTS, $optsfile) || die "couldn't open options file $optsfile"; 
$searchopts = <OPTS>;
if($searchopts =~ m/\-\-mpi/) { $do_mpi = 1; }
close(OPTS);
chomp $searchopts;

$build_opt = "";
if($do_build_models) { 
    $build_opt = "-B $build_optsfile";
}

$c_opt = "";
if($do_fetch_models) { 
    $c_opt = "-C $master_model";
}

$posonly_opt = "";
if($do_posonly) { 
    $posonly_opt = "-P";
}
$poswindowonly_opt = "";
if($do_poswindowonly) { 
    $poswindowonly_opt = "-W";
}
if($do_debug) { 
    $debug_opt = "-D";
}

# Submit all the individual rmark jobs
if(! $do_indi) { 
    for ($i = 0; $i < $ncpu; $i++)
    {
	if((!$do_onejob_only) || ($onejob == $i)) { 
	    if($do_mpi) { # turn exclusivity on, so we get all processors on our node, to run MPI with
		#printf("qsub -V -cwd -b y -N $resultdir.$i -j y -o $resultdir/tbl$i.sge -R y -l excl=true '$rmark_script $posonly_opt $debug_opt $build_opt $c_opt -M $mpi_nprocs $execdir $scriptdir $modeldir $resultdir $optsfile $resultdir/tbl.$i $msafile $posfile $fafile $resultdir/tbl$i.out'\n");
		system("qsub -V -cwd -b y -N $resultdir.$i -j y -o $resultdir/tbl$i.sge -R y -l excl=true '$rmark_script $posonly_opt $poswindowonly_opt $debug_opt $build_opt $c_opt $x_opt_to_pass $z_opt_to_pass $h_opt_to_pass -M $mpi_nprocs $execdir $scriptdir $modeldir $resultdir $optsfile $resultdir/tbl.$i $msafile $posfile $fafile $resultdir/tbl$i.out'");
	    }
	    else { 
              #print("qsub -V -cwd -b y -N $resultdir.$i -j y -o $resultdir/tbl$i.sge -R y -l excl=true '$rmark_script $posonly_opt $poswindowonly_opt $debug_opt $build_opt $c_opt $x_opt_to_pass $z_opt_to_pass $h_opt_to_pass $execdir $scriptdir $modeldir $resultdir $optsfile $resultdir/tbl.$i $msafile $posfile $fafile $resultdir/tbl$i.out'");
              system("qsub -V -cwd -b y -N $resultdir.$i -j y -o $resultdir/tbl$i.sge -R y -l excl=true '$rmark_script $posonly_opt $poswindowonly_opt $debug_opt $build_opt $c_opt $x_opt_to_pass $z_opt_to_pass $h_opt_to_pass $execdir $scriptdir $modeldir $resultdir $optsfile $resultdir/tbl.$i $msafile $posfile $fafile $resultdir/tbl$i.out'");
	    }
	}
    }
}
else { # $do_indi 
    for ($i = 0; $i < $ncpu; $i++)
    {
	for($j = 0; $j < $nindi; $j++) { 
	    $fafile = $fafileA[$j];
	    if($do_mpi) { # turn exclusivity on, so we get all processors on our node, to run MPI with
		# 2 qsubs, one with -T (--toponly) and one with -B (--bottomonly)
		#printf("qsub -V -cwd -b y -N $resultdir.$i.$j.T -j y -o $resultdir/tbl$i.$j.T.sge -l excl=true '$rmark_script -K $j.T -T $posonly_opt $debug_opt $build_opt $c_opt -M $mpi_nprocs $execdir $scriptdir $modeldir $resultdir $optsfile $resultdir/tbl.$i $msafile $posfile $fafile $resultdir/tbl$i.$j.T.out'\n");
		#printf("qsub -V -cwd -b y -N $resultdir.$i.$j.B -j y -o $resultdir/tbl$i.$j.B.sge -l excl=true '$rmark_script -K $j.B -B $posonly_opt $debug_opt $build_opt $c_opt -M $mpi_nprocs $execdir $scriptdir $modeldir $resultdir $optsfile $resultdir/tbl.$i $msafile $posfile $fafile $resultdir/tbl$i.$j.B.out'\n");
		system("qsub -V -cwd -b y -N $resultdir.$i.$j.T -j y -o $resultdir/tbl$i.$j.T.sge -l excl=true '$rmark_script -K $j.T -T $posonly_opt $poswindowonly_opt $debug_opt $build_opt $c_opt $x_opt_to_pass $z_opt_to_pass $h_opt_to_pass -M $mpi_nprocs $execdir $scriptdir $modeldir $resultdir $optsfile $resultdir/tbl$i $msafile $posfile $fafile $resultdir/tbl$i.$j.T.out'");
		system("qsub -V -cwd -b y -N $resultdir.$i.$j.B -j y -o $resultdir/tbl$i.$j.B.sge -l excl=true '$rmark_script -K $j.B -B $posonly_opt $poswindowonly_opt $debug_opt $build_opt $c_opt $x_opt_to_pass $z_opt_to_pass $h_opt_to_pass -M $mpi_nprocs $execdir $scriptdir $modeldir $resultdir $optsfile $resultdir/tbl$i $msafile $posfile $fafile $resultdir/tbl$i.$j.B.out'");
	    }
	    else { 
		# 2 qsubs, one with -T (--toponly) and one with -B (--bottomonly)
		#printf("qsub -V -cwd -b y -N $resultdir.$i.$j.T -j y -o $resultdir/tbl$i.$j.T.sge '$rmark_script -K $j.T -T $posonly_opt $debug_opt $build_opt $c_opt $execdir $scriptdir $modeldir $resultdir $optsfile $resultdir/tbl.$i $msafile $posfile $fafile $resultdir/tbl$i.$j.T.out'\n");
		#printf("qsub -V -cwd -b y -N $resultdir.$i.$j.B -j y -o $resultdir/tbl$i.$j.B.sge '$rmark_script -K $j.B -B $posonly_opt $debug_opt $build_opt $c_opt $execdir $scriptdir $modeldir $resultdir $optsfile $resultdir/tbl.$i $msafile $posfile $fafile $resultdir/tbl$i.$j.B.out'\n");
		system("qsub -V -cwd -b y -N $resultdir.$i.$j.T -j y -o $resultdir/tbl$i.$j.T.sge -R y -l excl=true '$rmark_script -K $j.T -T $posonly_opt $poswindowonly_opt $debug_opt $build_opt $c_opt $x_opt_to_pass $z_opt_to_pass $h_opt_to_pass $execdir $scriptdir $modeldir $resultdir $optsfile $resultdir/tbl.$i $msafile $posfile $fafile $resultdir/tbl$i.$j.T.out'");
		system("qsub -V -cwd -b y -N $resultdir.$i.$j.B -j y -o $resultdir/tbl$i.$j.B.sge -R y -l excl=true '$rmark_script -K $j.B -B $posonly_opt $poswindowonly_opt $debug_opt $build_opt $c_opt $x_opt_to_pass $z_opt_to_pass $h_opt_to_pass $execdir $scriptdir $modeldir $resultdir $optsfile $resultdir/tbl.$i $msafile $posfile $fafile $resultdir/tbl$i.$j.B.out'");
	    }
	}
    }
}
```
