## Supplementary material for "All-at-once RNA folding with 3D motif prediction framed by evolutionary information": rmark-pp.sh

```
#/bin/bash

# get running time
ls $2/*.time | perl $4/rmark-time.pl > $2/$2.time
# get MER
cat $2/*out | perl $4/rmark-multiply-evalues.pl $3 | sort -g | perl $4/rmark-mer.pl $1.pos $2/$2.time > $2/$2.em$3.mer
# get ROC
cat $2/*out | perl $4/rmark-multiply-evalues.pl $3 | sort -g | $4/rmark-rocplot -N 100000 --seed 181 $1 - > $2/$2.em$3.xy
# get mer from rmark-rocplot
cat $2/*out | perl $4/rmark-multiply-evalues.pl $3 | sort -g | $4/rmark-rocplot -N 100000 --mer --seed 181 $1 - > $2/$2.em$3.bmer
# get numbers of false negatives and false positives at E-threshold of 0.1 from rmark-rocplot (after E-value inflation)
#ARG=`echo 0.1/$3|bc -l`
#echo 0.1/$3|bc -l
cat $2/*out | perl $4/rmark-multiply-evalues.pl $3 | sort -g | $4/rmark-rocplot -N 100000 --Ethresh 0.1 --seed 181 $1 - > $2/$2.em$3.bEthresh

# copy files to cwd
#cp $2/$2.em$3.mer ./
#cp $2/$2.em$3.bmer ./
#cp $2/$2.time ./
#cp $2/$2.em$3.xy ./

# summarize files to stdout
echo -n $2 | awk '{printf("%-70s  ", $0)}' > $2/$2.em$3.sum
echo -n $3 | awk '{printf("%4s  ", $0)}' >> $2/$2.em$3.sum
cat $2/$2.em$3.bmer     | awk '{printf("MER:  %5s  %5s  %5s  %5s   ", $3, $7, $11, $15)}' >> $2/$2.em$3.sum
cat $2/$2.em$3.bEthresh | awk '{printf("ETHRESH:0.1  %5s  %5s   ", $5, $9)}' >> $2/$2.em$3.sum
grep ummary $2/$2.em$3.mer | awk '{print $7}' >> $2/$2.em$3.sum
cp $2/$2.em$3.sum ./
cat $2.em$3.sum

# clean up (optional)
#rm $2/$2.em$3.mer 
#rm $2/$2.em$3.bmer 
#rm $2/$2.time 
#rm $2/$2.em$3.xy 
```
