## Supplementary material for "All-at-once RNA folding with 3D motif prediction framed by evolutionary information": cm_dpalign_trunc.c

```
/* cm_dpalign_trunc.c
 *                                                         
 * DP functions for truncated HMM banded and non-banded, non-D&C CM
 * alignment of a full target sequence. 
 *
 * All functions use a DP matrix and or shadow matrix, either
 * non-banded (CM_TR_MX, CM_TR_SHADOW_MX) or HMM banded (CM_TR_HB_MX,
 * CM_TR_HB_SHADOW_MX).  The HMM banded matrices only have cells
 * within bands allocated, and further for each state v, J, L, R, or T
 * matrix cells are only available if cp9b->do_{J,L,R,T}[v]. The bands
 * are derived from a HMM Forward/Backward alignment of the target
 * sequence and are stored in a CP9Bands_t object, a pointer to which
 * must exist in the cm (CM_t object).
 * 
 * The non-banded, non-D&C alignment functions are mainly useful for
 * understanding and/or debugging the HMM banded versions.  These are
 * consistent (same logic/code organization) with their HMM banded
 * counterparts. They are memory intensive. For small memory
 * non-banded alignment functions see truncyk.c.
 *
 * Many of the functions here were based on analogous ones for
 * standard (non-truncated) CYK/Inside/Outside alignment in
 * cm_dpalign.c.
 *
 * List of functions: 
 * non-banded version          HMM banded version
 * -------------------------   -----------------------
 * cm_tr_alignT()              cm_tr_alignT_hb()
 * cm_TrAlignSizeNeeded()      cm_TrAlignSizeNeededHB()
 * cm_TrAlign()                cm_TrAlignHB()
 * cm_TrCYKInsideAlign()       cm_TrCYKInsideAlignHB()
 * cm_TrInsideAlign()          cm_TrInsideAlignHB()
 * cm_TrOptAccAlign()          cm_TrOptAccAlignHB()
 * cm_TrCYKOutsideAlign()*     cm_TrCYKOutsideAlignHB()*
 * cm_TrOutsideAlign()         cm_TrOutsideAlignHB()
 * cm_TrPosterior()            cm_TrPosteriorHB()  
 * cm_TrEmitterPosterior()     cm_TrEmitterPosteriorHB()  
 *
 * * cm_TrCYKOutsideAlign() and cm_TrCYKOutsideAlignHB() are for
 * reference and debugging only. They're not called by any of the main
 * Infernal programs, only by test programs.
 *
 * Notes specific to truncated alignment: 
 * 
 * In truncated alignment, four matrices (J, L, R, and T) exist where
 * there was only one in standard alignment (which is essentially
 * implicitly the J matrix).  For each mode, TrCYKInside and TrInside
 * functions will find the optimal alignment for that mode and store
 * it in {J,L,R,T}alpha[0][L][L] (or the HMM banded equivalent
 * {J,L,R,T}alpha[0][jp_0][Lp_0]). The overall optimal alignment is
 * the highest scoring optimal alignment in any mode. That is, in
 * TrInside we have to choose the mode and then the Inside score is
 * the score of all alignments in that mode, not the score of all
 * alignments in any mode.
 * 
 * Naively, in non-banded mode we have to fill in all four matrices,
 * but in many cases we already know the marginal mode of the entire
 * alignment. This will always be TRUE in TrOutside, TrPosterior and
 * TrEmitterPosterior because we must have already done TrCYKInside or
 * TrInside and so we already know the optimal mode. In TrOutside it
 * is vital that we only consider alignments in the optimal mode or
 * else the TrPosterior values will be invalid (see ELN3 p.10-11). In
 * some cases we we will know the optimal mode when we enter
 * TrCYKInside or TrInside functions, i.e. if we're in a search
 * pipeline and we've already determined there is a hit in a
 * particular marginal mode by running a scanning TrCYK or TrInside
 * function (see cm_dpsearch_trunc.c).
 * 
 * If we know the optimal mode, stored in <optimal_mode>, upon
 * entering any of these functions we can usually save time by only
 * filling in a subset of the four matrices, this is controlled within
 * the functions by the <fill_J>, <fill_L>, <fill_R> and <fill_T>
 * parameters. Specifically:
 *
 * <optimal_mode>       <fill_J>  <fill_L>  <fill_R>  <fill_T>
 * ---------------  --------  --------  --------  --------
 * TRMODE_J         TRUE      FALSE     FALSE     FALSE
 * TRMODE_L         TRUE      TRUE      FALSE     FALSE
 * TRMODE_R         TRUE      FALSE     TRUE      FALSE
 * TRMODE_T         TRUE      TRUE      TRUE      TRUE 
 * TRMODE_UNKNOWN   TRUE      TRUE      TRUE      TRUE 
 * 
 * The <fill_*> values are set in cm_TrFillFromMode(). We then use the
 * <fill_*> variables to save time in the DP recursions by skipping
 * unnecessary matrices. Since fill_J is always TRUE we don't actually
 * need a fill_J parameter.  (For Outside functions fill_T
 * is implicitly TRUE but we only have to set Tbeta values for a
 * single cell per B state, the one corresponding to a full alignment
 * of all 1..L residues are that state. This is done when initializing
 * the Tbeta matrix.)
 * 
 * <fill_*> values are used in both non-banded and HMM banded
 * matrices. In HMM banded functions we have similar per-state
 * information stored in cp9b->Jvalid[], cp9b->Lvalid[],
 * cp9b->Rvalid[], cp9b->Tvalid[] arrays which dictate if we need to
 * fill in J,L,R,T decks for each state. These were determined based
 * on the HMM posterior values for the start and end positions of the
 * alignment (see
 * hmmband.c:cp9_MarginalCandidatesFromStartEndPositions()).  These
 * values can be used in combination with the fill_* values, that is,
 * both are relevant. For example, if fill_L is FALSE, the we never
 * fill in L matrix values for any state. But if it is TRUE, we only
 * fill in L matrix values for those states for which cp9b->Lvalid[]
 * is TRUE.
 * 
 * EPN, Wed Sep  7 12:13:00 2011
 */

#include <esl_config.h>
#include <p7_config.h>
#include "config.h"

#include <stdio.h>
#include <stdlib.h>
#include <assert.h>
#include <math.h>

#include "easel.h"
#include "esl_sqio.h"
#include "esl_stack.h"
#include "esl_stopwatch.h"
#include "esl_vectorops.h"

#include "hmmer.h"

#include "infernal.h"

static int   cm_tr_alignT   (CM_t *cm, char *errbuf, ESL_DSQ *dsq, int L, float size_limit, char optimal_mode, int pass_idx, int do_optacc, CM_TR_MX    *mx, CM_TR_SHADOW_MX    *shmx, CM_TR_EMIT_MX    *emit_mx, Parsetree_t **ret_tr, char *ret_mode, float *ret_sc_or_pp);
static int   cm_tr_alignT_hb(CM_t *cm, char *errbuf, ESL_DSQ *dsq, int L, float size_limit, char optimal_mode, int pass_idx, int do_optacc, CM_TR_HB_MX *mx, CM_TR_HB_SHADOW_MX *shmx, CM_TR_HB_EMIT_MX *emit_mx, Parsetree_t **ret_tr, char *ret_mode, float *ret_sc_or_pp);

/* Function: cm_tr_alignT()
 * Date:     EPN, Sat Sep 10 11:25:37 2011
 *           EPN, Sun Nov 18 19:21:30 2007 [cm_alignT()]
 *
 * Note:     based on insideT() [SRE, Fri Aug 11 12:08:18 2000 [Pittsburgh]]
 *
 * Purpose: Call either cm_TrCYKInsideAlign() (if !<do_optacc>), or
 *           cm_TrOptAccAlign() (if <do_optacc>), get vjd shadow
 *           matrix; then trace back and append to an existing but
 *           empty parsetree tr.  The full sequence 1..L will be
 *           aligned. This function is nearly identical to
 *           cm_tr_alignT_hb() with the important difference that HMM
 *           bands are not used here.
 *        
 *           If <do_optacc>==TRUE then <emit_mx> must != NULL and
 *           <optimal_mode> must not be TRMODE_UNKNOWN, it will have been
 *           determined by caller from a cm_TrInsideAlign() call and
 *           passed in. If <do_optacc> is FALSE, then we're doing CYK
 *           alignment and we may or may not know the truncation mode
 *           of the alignment yet. If we know (e.g. if we're being
 *           called from a search/scan pipeline that already ran a
 *           scanning trCYK) then <optimal_mode> will be TRMODE_J,
 *           TRMODE_L, TRMODE_R or TRMODE_T, if not (e.g. if we're
 *           being called for 'cmalign') then <optimal_mode> will be
 *           TRMODE_UNKNOWN and we'll determine it via CYK.
 *
 * Args:     cm           - the model 
 *           errbuf       - char buffer for reporting errors
 *           dsq          - the digitized sequence [1..L]   
 *           L            - length of the dsq to align
 *           size_limit   - max size in Mb for DP matrix
 *           optimal_mode - the optimal alignment mode, TRMODE_UNKNOWN if unknown
 *           pass_idx     - pipeline pass index, indicates what truncation penalty to use
 *           do_optacc    - TRUE to align with optimal accuracy, else use CYK
 *           mx           - the DP matrix to fill in
 *           shmx         - the shadow matrix to fill in
 *           emit_mx      - the pre-filled emit matrix, must be non-NULL if do_optacc
 *           ret_tr       - RETURN: the optimal parsetree
 *           ret_mode     - RETURN: mode of optimal alignment (TRMODE_J | TRMODE_L | TRMODE_R | TRMODE_T)
 *           ret_sc_or_pp - RETURN: optimal score (CYK if !do_optacc, else avg PP of all 1..L residues) 
 *
 * Returns:  <eslOK>     on success.
 * Throws:   <eslERANGE> if required DP matrix size exceeds <size_limit>, in 
 *                       this case, alignment has been aborted, ret_* variables are not valid
 *           <eslEINVAL> on invalid tro or traceback problem: bogus state
 */
int
cm_tr_alignT(CM_t *cm, char *errbuf, ESL_DSQ *dsq, int L, float size_limit, char optimal_mode, int pass_idx, int do_optacc, 
             CM_TR_MX *mx, CM_TR_SHADOW_MX *shmx, CM_TR_EMIT_MX *emit_mx, Parsetree_t **ret_tr, char *ret_mode, float *ret_sc_or_pp)
{
  int       status;
  Parsetree_t *tr = NULL;       /* the parsetree */
  float     sc;			/* the score of the CYK alignment */
  float     pp;			/* avg pp of all emitted residues in optacc alignment */
  ESL_STACK *pda_i;             /* stack that tracks bifurc parent of a right start */
  ESL_STACK *pda_c;             /* stack that tracks mode of bifurc parent of a right start */
  int       v,j,d,i;		/* indices for state, seq positions */
  int       k;			/* right subtree len for bifurcs */
  int       y, yoffset;         /* child state y, it's offset */
  int       bifparent;          /* B_st parent */
  /* variables specific to truncated version */
  char      mode;               /* current truncation mode: TRMODE_J | TRMODE_L | TRMODE_R | TRMODE_T */
  char      prvmode, nxtmode;   /* previous, next truncation mode */
  int       b;                  /* local entry state for best overall alignment */
  int       pty_idx;            /* index for truncation penalty, determined by pass_idx */

  if(do_optacc) {
    if((status = cm_TrOptAccAlign(cm, errbuf, dsq, L, 
				  size_limit,   /* max size of DP matrix */
				  optimal_mode, /* marginal mode of optimal alignment */
				  pass_idx,     /* truncation penalty index */
				  mx,	        /* the DP matrix, to expand and fill-in */
				  shmx,	        /* the shadow matrix, to expand and fill-in */
				  emit_mx,      /* pre-calc'ed emit matrix */
				  &b,           /* the entry point for optimal alignment */
				  &pp))         /* avg post prob of all emissions in optimally accurate parsetree */
       != eslOK) return status;
    mode  = optimal_mode;
  }
  else { 
    if((status = cm_TrCYKInsideAlign(cm, errbuf, dsq, L,
				     size_limit,         /* max size of DP matrix */
				     optimal_mode,       /* marginal mode of optimal alignment, TRMODE_UNKNOWN if unknown */
				     pass_idx,           /* truncation penalty index */
				     mx,                 /* the HMM banded mx */
				     shmx,	         /* the HMM banded shadow matrix */
				     &b,                 /* entry point for optimal alignment */
				     &mode, &sc))        /* mode (J,L,R or T) and score of CYK parsetree */
       != eslOK) return status; 
    optimal_mode = mode;
  }

  /* Create and initialize the parsetree */
  tr = CreateParsetree(100);
  /* set the 2 truncation-specific parsetree values: 
   * is_std is always set to FALSE for truncation mode, 
   * trpenalty is truncation penalty assessed in DP function, differs if we're local or global 
   * and if we allowed 5' OR 3' truncations or 5' AND 3' truncations 
   */
  tr->is_std = FALSE; /* lower is_std flag, now we'll know this parsetree was created by a truncated (non-standard) alignment function */
  tr->pass_idx = pass_idx; 
  if((pty_idx = cm_tr_penalties_IdxForPass(pass_idx)) == -1) ESL_FAIL(eslEINCOMPAT, errbuf, "cm_tr_alignT(), unexpected pass idx: %d", pass_idx);
  tr->trpenalty = (cm->flags & CMH_LOCAL_BEGIN) ? cm->trp->l_ptyAA[pty_idx][b] : cm->trp->g_ptyAA[pty_idx][b];
  InsertTraceNodewithMode(tr, -1, TRACE_LEFT_CHILD, 1, L, 0, mode); /* init: attach the root S */

  pda_i = esl_stack_ICreate();
  pda_c = esl_stack_CCreate();
  if(pda_i == NULL) goto ERROR;
  if(pda_c == NULL) goto ERROR;
  v = 0;
  i = 1;
  j = d = L;

  while (1) {
#if eslDEBUGLEVEL >= 1
    if(cm->sttype[v] != EL_st) printf("#DEBUG: v: %4d  mode: %4d  j: %4d d: %4d\n", v, mode, j, d);
    else                       printf("#DEBUG: v: %4d  mode: %4d  j: %4d d: %4d EL\n", v, mode, j, d);
#endif

    if (cm->sttype[v] == B_st) {
      /* get k, the len of right fragment */
      if     (mode == TRMODE_J) k = shmx->Jkshadow[v][j][d];
      else if(mode == TRMODE_L) k = shmx->Lkshadow[v][j][d];
      else if(mode == TRMODE_R) k = shmx->Rkshadow[v][j][d];
      else if(mode == TRMODE_T) k = shmx->Tkshadow[v][j][d];
      else                      ESL_FAIL(eslEINVAL, errbuf, "bogus truncation mode for B state: %d\n", mode);
      /* if k is 0, right fragment is of length 0 */
      /* determine mode of right child */
      prvmode = mode;
      if     (mode == TRMODE_J) ; /* do nothing, in J mode, right child mode remains TRMODE_J */
      else if(mode == TRMODE_L) mode = TRMODE_L; /* in TRMODE_L, right child is always Left marginal */
      else if(mode == TRMODE_R) mode = shmx->Rkmode[v][j][d];     
      else if(mode == TRMODE_T) mode = TRMODE_L; /* in TRMODE_T, right child is always Left marginal */

      /* Store info about the right fragment that we'll retrieve later:
       */
      if((status = esl_stack_CPush(pda_c, mode))    != eslOK) goto ERROR;  /* remember the mode of right child */
      if((status = esl_stack_IPush(pda_i, j))       != eslOK) goto ERROR;  /* remember the end j    */
      if((status = esl_stack_IPush(pda_i, k))       != eslOK) goto ERROR;  /* remember the subseq length k for right child */
      if((status = esl_stack_IPush(pda_i, tr->n-1)) != eslOK) goto ERROR;  /* remember the trace index of the parent B state */

      /* Determine mode of left start state */
      if     (prvmode == TRMODE_J) mode = TRMODE_J;
      else if(prvmode == TRMODE_L) mode = shmx->Lkmode[v][j][d]; 
      else if(prvmode == TRMODE_R) mode = TRMODE_R; /* for R mode, left child is always Right marginal */
      else if(prvmode == TRMODE_T) mode = TRMODE_R; /* for T mode, left child is always Right marginal */

      /* Deal with attaching left start state.
       */
      j = j-k;
      d = d-k;
      i = j-d+1;
   
      y = cm->cfirst[v];
      InsertTraceNodewithMode(tr, tr->n-1, TRACE_LEFT_CHILD, i, j, y, mode);
      v = y;

#if eslDEBUGLEVEL >= 2
      /* Uncomment to dump parsetree */
      /* printf("added BEGL_S, dumping parsetree (prvmode: %d mode: %d:\n", prvmode, mode); */
      /* ParsetreeDump(stdout, tr, cm, dsq); */
#endif 
    } else if (cm->sttype[v] == E_st || cm->sttype[v] == EL_st) {
      /* We don't trace back from an E or EL. Instead, we're done with the
       * left branch of the tree, and we try to swing over to the right
       * branch by popping a right start off the stack and attaching
       * it. If the stack is empty, then we're done with the
       * traceback altogether. This is the only way to break the
       * while (1) loop.
       */
      if (esl_stack_IPop(pda_i, &bifparent) == eslEOD) break;
      esl_stack_IPop(pda_i, &d);
      esl_stack_IPop(pda_i, &j);
      esl_stack_CPop(pda_c, &mode);
      v = tr->state[bifparent];	/* recover state index of B */
      y = cm->cnum[v];		/* find state index of right S */
      i = j-d+1;
				/* attach the S to the right */
      InsertTraceNodewithMode(tr, bifparent, TRACE_RIGHT_CHILD, i, j, y, mode);

#if eslDEBUGLEVEL >= 2
      /* Uncomment to dump parsetree */
      /* printf("added E or EL, dumping parsetree:\n"); */
      /* ParsetreeDump(stdout, tr, cm, dsq); */
#endif

      v = y;
    } 
    else {
      /* get yoffset */
      if     (mode == TRMODE_J) yoffset = shmx->Jyshadow[v][j][d];
      else if(mode == TRMODE_L) yoffset = shmx->Lyshadow[v][j][d];
      else if(mode == TRMODE_R) yoffset = shmx->Ryshadow[v][j][d];
      else if(mode == TRMODE_T) { 
	/* v==0 is a special case, must be a local begin (shmx->Tyshadow[] doesn't exist) */
	if(v == 0) yoffset = USED_TRUNC_BEGIN; 
	else       ESL_FAIL(eslEINVAL, errbuf, "truncation mode T for non B, not ROOT_S state");
      }
      else { 
        ESL_FAIL(eslEINVAL, errbuf, "bogus truncation mode %d\n", mode);
      }
#if eslDEBUGLEVEL >= 2
      printf("#DEBUG: v: %d std mode: %d yoffset: %d ", v, mode, yoffset);
#endif
      /* determine nxtmode, and correct yoffset */
      if     (yoffset == USED_TRUNC_BEGIN) { yoffset = USED_TRUNC_BEGIN; nxtmode = mode; } /* yoffset, mode don't change */
      else if(yoffset == USED_TRUNC_END)   { yoffset = USED_TRUNC_END;   } /* nxtmode is irrelevant in this case */
      else if(yoffset == USED_EL)          { yoffset = USED_EL;          } /* nxtmode is irrelevant in this case */
      else if(yoffset >= TRMODE_R_OFFSET)  { nxtmode = TRMODE_R; yoffset -= TRMODE_R_OFFSET; }
      else if(yoffset >= TRMODE_L_OFFSET)  { nxtmode = TRMODE_L; yoffset -= TRMODE_L_OFFSET; }
      else if(yoffset >= TRMODE_J_OFFSET)  { nxtmode = TRMODE_J; yoffset -= TRMODE_J_OFFSET; }
      else                                  ESL_FAIL(eslEINVAL, errbuf, "yoffset out of bounds: %d\n", yoffset);
#if eslDEBUGLEVEL >= 2
      printf("new yoffset: %d nxtmode: %d\n", yoffset, nxtmode);
      if(mode == TRMODE_J) printf("HEYA J v: %4d j: %4d d: %4d mode: %4d yoffset: %4d nxtmode: %4d\n", v, j, d, mode, yoffset, nxtmode);
      if(mode == TRMODE_L) printf("HEYA L v: %4d j: %4d d: %4d mode: %4d yoffset: %4d nxtmode: %4d\n", v, j, d, mode, yoffset, nxtmode);
      if(mode == TRMODE_R) printf("HEYA R v: %4d j: %4d d: %4d mode: %4d yoffset: %4d nxtmode: %4d\n", v, j, d, mode, yoffset, nxtmode);
#endif
      switch (cm->sttype[v]) { 
      case  D_st:
	break;
      case MP_st:
	if ( mode == TRMODE_J )          i++;
	if ( mode == TRMODE_L && d > 0 ) i++;
	if ( mode == TRMODE_J )          j--;
	if ( mode == TRMODE_R && d > 0 ) j--;
	break;
      case ML_st:
	if ( mode == TRMODE_J )          i++;
	if ( mode == TRMODE_L && d > 0 ) i++;
	break;
      case MR_st:
	if ( mode == TRMODE_J )          j--;
	if ( mode == TRMODE_R && d > 0 ) j--;
	break;
      case IL_st:
	if ( mode == TRMODE_J )          i++;
	if ( mode == TRMODE_L && d > 0 ) i++;
	break;
      case IR_st:
	if ( mode == TRMODE_J )          j--;
	if ( mode == TRMODE_R && d > 0 ) j--;
	break;
      case  S_st:
	break;
      default: ESL_FAIL(eslEINVAL, errbuf, "bogus state type %d \n", cm->sttype[v]);
      }
      d = j-i+1;

      if (yoffset == USED_EL || yoffset == USED_TRUNC_END) 
	{	/* a local alignment end  or a truncation end */
	  if(yoffset == USED_EL) { 
	    InsertTraceNodewithMode(tr, tr->n-1, TRACE_LEFT_CHILD, i, j, cm->M, mode);
#if eslDEBUGLEVEL >= 2
            /* Uncomment to dump parsetree */
	    /* printf("added USED_EL or USED_TRUNC_END, dumping parsetree:\n"); */
	    /* ParsetreeDump(stdout, tr, cm, dsq); */
#endif
	  }
	  v = cm->M;		/* now we're in EL (if USED_TRUNC_END, we act like we are) */
	}
      else if (yoffset == USED_TRUNC_BEGIN) 
	{ /* local begin; can only happen once, from root */
	  InsertTraceNodewithMode(tr, tr->n-1, TRACE_LEFT_CHILD, i, j, b, mode);
	  v = b;
	}
      else 
	{
	  mode = nxtmode;
	  y = cm->cfirst[v] + yoffset;
	  InsertTraceNodewithMode(tr, tr->n-1, TRACE_LEFT_CHILD, i, j, y, mode);
#if eslDEBUGLEVEL >= 2
          /* Uncomment to dump parsetree */
	  /* printf("STD yoffset: %d\n", yoffset); */
	  /* printf("added standard, dumping parsetree:\n"); */
	  /* ParsetreeDump(stdout, tr, cm, dsq); */
#endif
	  v = y;
	}
    }
  }
  esl_stack_Destroy(pda_i);  /* it should be empty; we could check; naaah. */
  esl_stack_Destroy(pda_c);  /* it should be empty; we could check; naaah. */

  if(ret_tr       != NULL) *ret_tr   = tr; else FreeParsetree(tr);
  if(ret_mode     != NULL) *ret_mode = optimal_mode;
  if(ret_sc_or_pp != NULL) *ret_sc_or_pp = do_optacc ? pp : sc;

  return eslOK;

 ERROR:
  ESL_FAIL(status, errbuf, "out of memory");
  return status; /* NEVERREACHED */
}

/* Function: cm_tr_alignT_hb()
 * Date:     EPN, Thu Sep  8 07:59:10 2011
 *           EPN 03.29.06 (cm_alignT_hb())
 *
 * Purpose:  Call either cm_TrCYKInsideAlignHB() (if !<do_optacc>), or
 *           cm_TrOptAccAlignHB() (if <do_optacc>), get vjd shadow
 *           matrix; then trace back and append to an existing but
 *           empty parsetree tr.  The full sequence 1..L will be
 *           aligned. This function is nearly identical to
 *           cm_tr_alignT() with the important difference that HMM
 *           bands are used here.
 *        
 *           If <do_optacc>==TRUE then <emit_mx> must != NULL and
 *           <optimal_mode> must not be TRMODE_UNKNOWN, it will have been
 *           determined by caller from a cm_TrInsideAlign() call and
 *           passed in. If <do_optacc> is FALSE, then we're doing CYK
 *           alignment and we may or may not know the truncation mode
 *           of the alignment yet. If we know (e.g. if we're being
 *           called from a search/scan pipeline that already ran a
 *           scanning trCYK) then <optimal_mode> will be TRMODE_J,
 *           TRMODE_L, TRMODE_R or TRMODE_T, if not (e.g. if we're
 *           being called for 'cmalign') then <optimal_mode> will be
 *           TRMODE_UNKNOWN and we'll determine it via CYK.
 *
 * Args:     cm           - the model 
 *           errbuf       - char buffer for reporting errors
 *           dsq          - the digitized sequence [1..L]   
 *           L            - length of the dsq to align
 *           size_limit   - max size in Mb for DP matrix
 *           optimal_mode - the optimal alignment mode, TRMODE_UNKNOWN if unknown
 *           pass_idx     - pipeline pass index, indicates what truncation penalty to use
 *           do_optacc    - TRUE to align with optimal accuracy, else use CYK
 *           mx           - the DP matrix to fill in
 *           shmx         - the shadow matrix to fill in
 *           emit_mx      - the pre-filled emit matrix, must be non-NULL if do_optacc
 *           ret_tr       - RETURN: the optimal parsetree
 *           ret_mode     - RETURN: mode of optimal alignment (TRMODE_J | TRMODE_L | TRMODE_R | TRMODE_T)
 *           ret_sc_or_pp - RETURN: optimal score (CYK if !do_optacc, else avg PP of all 1..L residues) 
 *
 * Returns:  <eslOK>     on success.
 * Throws:   <eslERANGE> if required DP matrix size exceeds <size_limit>, in 
 *                       this case, alignment has been aborted, ret_* variables are not valid
 *           <eslEINVAL> on invalide tro or traceback problem: bogus state
 */
int
cm_tr_alignT_hb(CM_t *cm, char *errbuf, ESL_DSQ *dsq, int L, float size_limit, char optimal_mode, int pass_idx, int do_optacc, 
                CM_TR_HB_MX *mx, CM_TR_HB_SHADOW_MX *shmx, CM_TR_HB_EMIT_MX *emit_mx, Parsetree_t **ret_tr, char *ret_mode, float *ret_sc_or_pp)
{
  int       status;         
  Parsetree_t *tr = NULL;       /* the parsetree */
  float     sc;			/* the score of the CYK alignment */
  float     pp;			/* avg pp of all emitted residues in optacc alignment */
  ESL_STACK *pda_i;             /* stack that tracks bifurc parent of a right start */
  ESL_STACK *pda_c;             /* stack that tracks mode of bifurc parent of a right start */
  int       v,j,d,i;		/* indices for state, seq positions */
  int       k;			/* right subtree len for bifurcs */
  int       y, yoffset;         /* child state y, it's offset */
  int       bifparent;          /* B_st parent */
  int       jp_v;               /* j-jmin[v] for current j, and current v */
  int       dp_v;               /* d-hdmin[v][jp_v] for current j, current v, current d*/
  char      mode;               /* current truncation mode: TRMODE_J | TRMODE_L | TRMODE_R | TRMODE_T */
  char      prvmode, nxtmode;   /* previous, next truncation mode */
  int       allow_S_trunc_end;  /* set to true to allow d==0 BEGL_S and BEGR_S truncated ends */
  int       allow_S_local_end;  /* set to true to allow d==0 BEGL_S and BEGR_S local ends if(do_optacc) */
  int       b;                  /* local entry state for best overall alignment */
  int       pty_idx;            /* index for truncation penalty, determined by pass_idx */

  /* pointers to cp9b data for convenience */
  CP9Bands_t  *cp9b = cm->cp9b;
  int         *jmin = cp9b->jmin;
  int         *jmax = cp9b->jmax;
  int       **hdmin = cp9b->hdmin;
  int       **hdmax = cp9b->hdmax;

  /* ensure full sequence is within bands */
  if (cp9b->jmin[0]             > L || cp9b->jmax[0]             < L) ESL_FAIL(eslEINVAL, errbuf, "cm_tr_alignT_hb(): L (%d) is outside ROOT_S's j band (%d..%d)\n", L, cp9b->jmin[0], cp9b->jmax[0]);
  if (cp9b->hdmin[0][L-jmin[0]] > L || cp9b->hdmax[0][L-jmin[0]] < L) ESL_FAIL(eslEINVAL, errbuf, "cm_tr_alignT_hb(): L (%d) is outside ROOT_S's d band (%d..%d)\n", L, cp9b->hdmin[0][L-jmin[0]], cp9b->hdmax[0][L-jmin[0]]);

  if(do_optacc) {
    if((status = cm_TrOptAccAlignHB(cm, errbuf, dsq, L,
				    size_limit,   /* max size of DP matrix */
				    optimal_mode, /* marginal mode of optimal alignment */
				    pass_idx,     /* truncation penalty index */
				    mx,	          /* the DP matrix, to expand and fill-in */
				    shmx,	  /* the shadow matrix, to expand and fill-in */
				    emit_mx,      /* pre-calc'ed emit matrix */
				    &b,           /* the entry point for optimal alignment */
				    &pp))         /* avg post prob of all emissions in optimally accurate parsetree */
       != eslOK) return status;
    mode = optimal_mode;
  }
  else {
    if((status = cm_TrCYKInsideAlignHB(cm, errbuf, dsq, L,
				       size_limit,         /* max size of DP matrix */
				       optimal_mode,       /* marginal mode of optimal alignment, TRMODE_UNKNOWN if unknown */
				       pass_idx,           /* truncation penalty index */
				       mx,                 /* the HMM banded mx */
				       shmx,	           /* the HMM banded shadow matrix */
				       &b,                 /* entry point for optimal alignment */
				       &mode, &sc))        /* mode (J,L,R or T) and score of CYK parsetree */
       != eslOK) return status;
    optimal_mode = mode;
  }

  /* Create and initialize the parsetree */
  tr = CreateParsetree(100);
  /* set the 2 truncation-specific parsetree values: 
   * is_std is always set to FALSE for truncation mode, 
   * trpenalty is truncation penalty assessed in DP function, differs if we're local or global 
   * and if we allowed 5' OR 3' truncations or 5' AND 3' truncations 
   */
  tr->is_std = FALSE; /* lower is_std flag, now we'll know this parsetree was created by a truncated (non-standard) alignment function */
  tr->pass_idx = pass_idx; 
  if((pty_idx = cm_tr_penalties_IdxForPass(pass_idx)) == -1) ESL_FAIL(eslEINCOMPAT, errbuf, "cm_tr_alignT_hb(), unexpected pass idx: %d", pass_idx);
  tr->trpenalty = (cm->flags & CMH_LOCAL_BEGIN) ? cm->trp->l_ptyAA[pty_idx][b] : cm->trp->g_ptyAA[pty_idx][b];
  InsertTraceNodewithMode(tr, -1, TRACE_LEFT_CHILD, 1, L, 0, mode); /* init: attach the root S */

  pda_i = esl_stack_ICreate();
  pda_c = esl_stack_CCreate();
  if(pda_i == NULL) goto ERROR;
  if(pda_c == NULL) goto ERROR;
  v = 0;
  i = 1;
  j = d = L;

  while (1) {
#if eslDEBUGLEVEL >= 1
    if(cm->sttype[v] != EL_st) printf("#DEBUG: v: %4d  mode: %4d  j: %4d (%4d..%4d)  d: %4d\n", v, mode, j, jmin[v], jmax[v], d);
    else                       printf("#DEBUG: v: %4d  mode: %4d  j: %4d             d: %4d EL\n", v, mode, j, d);
#endif
    /* super special case for HMM banded truncated mode, explained below, after the crazy if */
    if((cm->stid[v] == BEGL_S || cm->stid[v] == BEGR_S) && d == 0 && 
       ((mode == TRMODE_J && (! cp9b->Jvalid[v]))  ||            /* J mode, but J mode is disallowed for state v */
	(mode == TRMODE_L && (! cp9b->Lvalid[v]))  ||            /* L mode, but L mode is disallowed for state v */
	(mode == TRMODE_R && (! cp9b->Rvalid[v]))  ||            /* R mode, but R mode is disallowed for state v */
	(j < jmin[v]             || j > jmax[v]) ||              /* j is outside v's j band */
	(d < hdmin[v][j-jmin[v]] || d > hdmax[v][j-jmin[v]]))) { /* j is within v's j band, but d is outside j's d band */
      /* special case: v is a BEGL_S or BEGR_S and either we're in a
       * truncated alignment mode for v that is disallowed by the
       * bands or j is outside v's j band or j is within the band but
       * d is outside j's d band.  We allow this case if d == 0 b/c
       * we're doing a truncated end out of this state immediately,
       * i.e. we're not really using the state at all we're just using
       * it so we can use its parent B state and its sister left or
       * right start state. This only occurs if the parent bif state
       * emitted the full sequence via the other child (BEGR_S or
       * BEGL_S).
       *
       * This will usually occur if v is a BEGL_S and we're in R mode,
       * or v is a BEGR_S and we're in L mode, but not always. We need
       * to also allow a similar case that also occurs in
       * *non-truncated* optimal accuracy alignment. See
       * cm_dpalign.c::cm_alignT_hb() at the analogous point in that
       * function for details.
       */
      ESL_DASSERT1(((cm->stid[v] == BEGL_S && mode == TRMODE_R) || (cm->stid[v] == BEGR_S && mode == TRMODE_L)));
      if((cm->stid[v] == BEGL_S && mode == TRMODE_R) || (cm->stid[v] == BEGR_S && mode == TRMODE_L)) {
	allow_S_trunc_end = TRUE; /* this sets yoffset to USED_TRUNC_END in the final 'else' of below code block */
	allow_S_local_end = FALSE;
      }
      else if (do_optacc) { 
	allow_S_local_end = TRUE; /* this sets yoffset to USED_EL in the final 'else' of below code block */
	allow_S_trunc_end = FALSE;
      }
    }
    else if (cm->sttype[v] != EL_st) { /* normal case, determine jp_v, dp_v; j, d offset values given bands */
      jp_v = j - jmin[v];
      dp_v = d - hdmin[v][jp_v];
      allow_S_trunc_end = FALSE;
      allow_S_local_end = FALSE;
      assert(j >= jmin[v]        && j <= jmax[v]);
      assert(d >= hdmin[v][jp_v] && d <= hdmax[v][jp_v]);
      ESL_DASSERT1((j >= jmin[v]        && j <= jmax[v]));
      ESL_DASSERT1((d >= hdmin[v][jp_v] && d <= hdmax[v][jp_v]));
    }

    if (cm->sttype[v] == B_st) {
      /* get k, the len of right fragment */
      if     (mode == TRMODE_J) k = shmx->Jkshadow[v][jp_v][dp_v];
      else if(mode == TRMODE_L) k = shmx->Lkshadow[v][jp_v][dp_v];
      else if(mode == TRMODE_R) k = shmx->Rkshadow[v][jp_v][dp_v];
      else if(mode == TRMODE_T) k = shmx->Tkshadow[v][jp_v][dp_v];
      else                           ESL_FAIL(eslEINVAL, errbuf, "bogus truncation mode for B state: %d\n", mode);
      /* if k is 0, right fragment is of length 0 */
      /* determine mode of right child */
      prvmode = mode;
      if     (mode == TRMODE_J) ; /* do nothing, in J mode, right child mode remains TRMODE_J */
      else if(mode == TRMODE_L) mode = TRMODE_L; /* in TRMODE_L, right child is always Left marginal */
      else if(mode == TRMODE_R) mode = shmx->Rkmode[v][jp_v][dp_v];     
      else if(mode == TRMODE_T) mode = TRMODE_L; /* in TRMODE_T, right child is always Left marginal */

      /* Store info about the right fragment that we'll retrieve later:
       */
      if((status = esl_stack_CPush(pda_c, mode))    != eslOK) goto ERROR;  /* remember the mode of right child */
      if((status = esl_stack_IPush(pda_i, j))       != eslOK) goto ERROR;  /* remember the end j    */
      if((status = esl_stack_IPush(pda_i, k))       != eslOK) goto ERROR;  /* remember the subseq length k for right child */
      if((status = esl_stack_IPush(pda_i, tr->n-1)) != eslOK) goto ERROR;  /* remember the trace index of the parent B state */

      /* Determine mode of left start state */
      if     (prvmode == TRMODE_J) mode = TRMODE_J;
      else if(prvmode == TRMODE_L) mode = shmx->Lkmode[v][jp_v][dp_v]; 
      else if(prvmode == TRMODE_R) mode = TRMODE_R; /* for R mode, left child is always Right marginal */
      else if(prvmode == TRMODE_T) mode = TRMODE_R; /* for T mode, left child is always Right marginal */

      /* Deal with attaching left start state.
       */
      j = j-k;
      d = d-k;
      i = j-d+1;
   
      y = cm->cfirst[v];
      InsertTraceNodewithMode(tr, tr->n-1, TRACE_LEFT_CHILD, i, j, y, mode);
      v = y;

#if eslDEBUGLEVEL >= 2
      /* Uncomment to dump parsetree */
      /* printf("added BEGL_S, dumping parsetree (prvmode: %d mode: %d:\n", prvmode, mode); */
      /* ParsetreeDump(stdout, tr, cm, dsq); */
#endif
    } 
    else if (cm->sttype[v] == E_st || cm->sttype[v] == EL_st) {
      /* We don't trace back from an E or EL. Instead, we're done with the
       * left branch of the tree, and we try to swing over to the right
       * branch by popping a right start off the stack and attaching
       * it. If the stack is empty, then we're done with the
       * traceback altogether. This is the only way to break the
       * while (1) loop.
       */
      if (esl_stack_IPop(pda_i, &bifparent) == eslEOD) break;
      esl_stack_IPop(pda_i, &d);
      esl_stack_IPop(pda_i, &j);
      esl_stack_CPop(pda_c, &mode);
      v = tr->state[bifparent];	/* recover state index of B */
      y = cm->cnum[v];		/* find state index of right S */
      i = j-d+1;
				/* attach the S to the right */
      InsertTraceNodewithMode(tr, bifparent, TRACE_RIGHT_CHILD, i, j, y, mode);
#if eslDEBUGLEVEL >= 2
      /* Uncomment to dump parsetree */
      /* printf("added E or EL, dumping parsetree:\n"); */
      /* ParsetreeDump(stdout, tr, cm, dsq); */
#endif

      v = y;
    } 
    else {
      /* get yoffset */
      if(allow_S_trunc_end) { 
	yoffset = USED_TRUNC_END; /* nxt mode is irrelevant in this case */
      }
      else if(allow_S_local_end) { 
	yoffset = USED_EL; /* nxt mode is irrelevant in this case */
      }
      else { 
	if     (mode == TRMODE_J) yoffset = shmx->Jyshadow[v][jp_v][dp_v];
	else if(mode == TRMODE_L) yoffset = shmx->Lyshadow[v][jp_v][dp_v];
	else if(mode == TRMODE_R) yoffset = shmx->Ryshadow[v][jp_v][dp_v];
	else if(mode == TRMODE_T) { 
	  /* v==0 is a special case, must be a local begin (shmx->Tyshadow[] doesn't exist) */
	  if(v == 0) yoffset = USED_TRUNC_BEGIN; 
	  else       ESL_FAIL(eslEINVAL, errbuf, "truncation mode T for non B, not ROOT_S state");
	}
	else { 
	  ESL_FAIL(eslEINVAL, errbuf, "bogus truncation mode %d\n", mode);
	}
      }
#if eslDEBUGLEVEL >= 2
      printf("#DEBUG: v: %d std mode: %d yoffset: %d ", v, mode, yoffset);
#endif
      /* determine nxtmode, and correct yoffset */
      if     (yoffset == USED_TRUNC_BEGIN) { yoffset = USED_TRUNC_BEGIN; nxtmode = mode; } /* yoffset, mode don't change */
      else if(yoffset == USED_TRUNC_END)   { yoffset = USED_TRUNC_END; } /* nxtmode is irrelevant in this case */
      else if(yoffset == USED_EL)          { yoffset = USED_EL;        } /* nxtmode is irrelevant in this case */
      else if(yoffset >= TRMODE_R_OFFSET)  { nxtmode = TRMODE_R; yoffset -= TRMODE_R_OFFSET; }
      else if(yoffset >= TRMODE_L_OFFSET)  { nxtmode = TRMODE_L; yoffset -= TRMODE_L_OFFSET; }
      else if(yoffset >= TRMODE_J_OFFSET)  { nxtmode = TRMODE_J; yoffset -= TRMODE_J_OFFSET; }
      else                                  ESL_FAIL(eslEINVAL, errbuf, "yoffset out of bounds: %d\n", yoffset);
#if eslDEBUGLEVEL >= 2
      printf("new yoffset: %d nxtmode: %d\n", yoffset, nxtmode);
      if(mode == TRMODE_J) printf("HEYA J v: %4d j: %4d d: %4d mode: %4d yoffset: %4d nxtmode: %4d\n", v, j, d, mode, yoffset, nxtmode);
      if(mode == TRMODE_L) printf("HEYA L v: %4d j: %4d d: %4d mode: %4d yoffset: %4d nxtmode: %4d\n", v, j, d, mode, yoffset, nxtmode);
      if(mode == TRMODE_R) printf("HEYA R v: %4d j: %4d d: %4d mode: %4d yoffset: %4d nxtmode: %4d\n", v, j, d, mode, yoffset, nxtmode);
#endif
      switch (cm->sttype[v]) { 
      case  D_st:
	break;
      case MP_st:
	if ( mode == TRMODE_J )          i++;
	if ( mode == TRMODE_L && d > 0 ) i++;
	if ( mode == TRMODE_J )          j--;
	if ( mode == TRMODE_R && d > 0 ) j--;
	break;
      case ML_st:
	if ( mode == TRMODE_J )          i++;
	if ( mode == TRMODE_L && d > 0 ) i++;
	break;
      case MR_st:
	if ( mode == TRMODE_J )          j--;
	if ( mode == TRMODE_R && d > 0 ) j--;
	break;
      case IL_st:
	if ( mode == TRMODE_J )          i++;
	if ( mode == TRMODE_L && d > 0 ) i++;
	break;
      case IR_st:
	if ( mode == TRMODE_J )          j--;
	if ( mode == TRMODE_R && d > 0 ) j--;
	break;
      case  S_st:
	break;
      default: ESL_FAIL(eslEINVAL, errbuf, "bogus state type %d \n", cm->sttype[v]);
      }
      d = j-i+1;

      if (yoffset == USED_EL || yoffset == USED_TRUNC_END) 
	{	/* a local alignment end  or a truncation end */
	  if(yoffset == USED_EL) { 
	    InsertTraceNodewithMode(tr, tr->n-1, TRACE_LEFT_CHILD, i, j, cm->M, mode);
#if eslDEBUGLEVEL >= 2
            /* Uncomment to dump parsetree */
	    /* printf("added USED_EL or USED_TRUNC_END, dumping parsetree:\n"); */
	    /* ParsetreeDump(stdout, tr, cm, dsq); */
#endif
	  }
	  v = cm->M; /* now we're in EL (if USED_TRUNC_END, we act like we are) */
	}
      else if (yoffset == USED_TRUNC_BEGIN) 
	{ /* local begin; can only happen once, from root */
	  InsertTraceNodewithMode(tr, tr->n-1, TRACE_LEFT_CHILD, i, j, b, mode);
	  v = b;
	}
      else 
	{
	  mode = nxtmode;
	  y = cm->cfirst[v] + yoffset;
	  InsertTraceNodewithMode(tr, tr->n-1, TRACE_LEFT_CHILD, i, j, y, mode);
#if eslDEBUGLEVEL >= 2
          /* Uncomment to dump parsetree */
	  /* printf("STD yoffset: %d\n", yoffset); */
	  /* printf("added standard, dumping parsetree:\n"); */
	  /* ParsetreeDump(stdout, tr, cm, dsq); */
#endif
	  v    = y;
	}
    }
    /*ParsetreeDump(stdout, tr, cm, dsq);*/
  }
  esl_stack_Destroy(pda_i);  /* it should be empty; we could check; naaah. */
  esl_stack_Destroy(pda_c);  /* it should be empty; we could check; naaah. */

  if(ret_tr       != NULL) *ret_tr   = tr; else FreeParsetree(tr);
  if(ret_mode     != NULL) *ret_mode = optimal_mode;
  if(ret_sc_or_pp != NULL) *ret_sc_or_pp = do_optacc ? pp : sc;

  return eslOK;

 ERROR:
  ESL_FAIL(status, errbuf, "out of memory");
  return status; /* NEVERREACHED */
}


/* Function: cm_TrAlignSizeNeeded()
 * Date:     EPN, Thu Jan 12 10:15:08 2012
 *
 * Purpose:  Determine size in Mb required to successfully call
 *           cm_TrAlign() for a given model <cm>, sequence length
 *           <L> and alignment options in <do_sample> and <do_post>.
 *
 *           We are ignorant of any preset marginal alignment mode,
 *           because that doesn't affect how the matrices are
 *           allocated (although it can affect which cells are filled
 *           in).
 *
 *           Return <eslERANGE> if required size exceeds size_limit.
 *           
 * Args:     cm         - the covariance model
 *           errbuf     - char buffer for reporting errors
 *           L          - length of sequence 
 *           size_limit - max size in Mb for all required matrices, return eslERANGE if exceeded
 *           do_sample  - TRUE to sample a parsetree from the Inside matrix
 *           do_post    - TRUE to do posteriors
 *           ret_mxmb   - RETURN: size in Mb of required CM_TR_MX (we'll need 2 of these if do_post)
 *           ret_emxmb  - RETURN: size in Mb of required CM_TR_EMIT_MX   (0. if we won't need one) 
 *           ret_shmxmb - RETURN: size in Mb of required CM_TR_SHADOW_MX (0. if we won't need one)
 *           ret_totmb  - RETURN: size in Mb of all required matrices 
 * 
 * Returns: <eslOK> on success.
 * 
 * Throws:  <eslEINVAL> on contract violation
 *          <eslERANGE> if total size of all matrices exceeds <size_limit>
 */
int
cm_TrAlignSizeNeeded(CM_t *cm, char *errbuf, int L, float size_limit, int do_sample, int do_post,
		     float *ret_mxmb, float *ret_emxmb, float *ret_shmxmb, float *ret_totmb)
{
  int          status;
  float        totmb    = 0.;  /* total Mb required for all matrices (that must be simultaneously in memory) */
  float        mxmb     = 0.;  /* Mb required for CM_MX */
  float        emxmb    = 0.;  /* Mb required for CM_EMIT_MX */
  float        shmxmb   = 0.;  /* Mb required for CM_SHADOW_MX */

  /* we pass NULL values to the *_mx_SizeNeeded() functions because we don't care about cell counts */

  /* we will always need an Inside or CYK matrix */
  if((status = cm_tr_mx_SizeNeeded(cm, errbuf, L, NULL, NULL, NULL, NULL, &mxmb)) != eslOK) return status;
  totmb = mxmb;

  /* if calc'ing posteriors, we'll also need an Outside matrix (which
   * we'll reuse as the Posterior matrix, so only count it once) and
   * an emit matrix.
   */
  if(do_post) { 
    totmb += mxmb; 
    if((status = cm_tr_emit_mx_SizeNeeded(cm, errbuf, L, NULL, NULL, &emxmb)) != eslOK) return status;
    totmb += emxmb;
  }

  /* if we're not sampling an alignment, we'll also need a shadow
   * matrix for the traceback.
   */
  if(! do_sample) { 
    if((status = cm_tr_shadow_mx_SizeNeeded(cm, errbuf, L, NULL, NULL, NULL, NULL, NULL, NULL, NULL, &shmxmb)) != eslOK) return status;
    totmb += shmxmb;
  }

  if (ret_mxmb   != NULL) *ret_mxmb    = mxmb;
  if (ret_emxmb  != NULL) *ret_emxmb   = emxmb;
  if (ret_shmxmb != NULL) *ret_shmxmb  = shmxmb;
  if (ret_totmb  != NULL) *ret_totmb   = totmb;

#if eslDEBUGLEVEL >= 1  
  printf("#DEBUG: cm_TrAlignSizeNeeded()\n"); 
  printf("#DEBUG: \t mxmb:  %.2f\n", mxmb);
  printf("#DEBUG: \t emxmb: %.2f\n", emxmb);
  printf("#DEBUG: \t shmxmb:%.2f\n", shmxmb);
  printf("#DEBUG: \t totmb: %.2f\n", totmb);
  printf("#DEBUG: \t limit: %.2f\n", size_limit);
#endif

  if(totmb > size_limit) ESL_FAIL(eslERANGE, errbuf, "non-banded truncated alignment mxes need %.2f Mb > %.2f Mb limit.\nUse --mxsize, --maxtau or --tau.", totmb, (float) size_limit);

  return eslOK;
}

/* Function: cm_TrAlignSizeNeededHB()
 * Date:     EPN, Thu Jan 12 10:24:20 2012
 *
 * Purpose:  Determine size in Mb required to successfully call
 *           cm_TrAlignHB() for a given model <cm>, sequence length
 *           <L>, HMM bands <cm->cp9b> and alignment options 
 *           in <do_sample> and <do_post>.
 *
 *           We are ignorant of any preset marginal alignment mode,
 *           because that doesn't affect how the matrices are
 *           allocated (although it can affect which cells are filled
 *           in).
 *
 *           Return <eslERANGE> if required size exceeds size_limit.
 *           
 * Args:     cm          - the covariance model
 *           errbuf      - char buffer for reporting errors
 *           L           - length of sequence 
 *           size_limit  - max size in Mb for all required matrices, return eslERANGE if exceeded
 *           do_sample   - TRUE to sample a parsetree from the Inside matrix
 *           do_post     - TRUE to do posteriors
 *           ret_mxmb    - RETURN: size in Mb of required CM_TR_HB_MX (we'll need 2 of these if do_post)
 *           ret_emxmb   - RETURN: size in Mb of required CM_TR_HB_EMIT_MX   (0. if we won't need one) 
 *           ret_shmxmb  - RETURN: size in Mb of required CM_TR_HB_SHADOW_MX (0. if we won't need one)
 *           ret_cp9mxmb - RETURN: size in Mb of all CP9 matrices needed (fwd and possibly bck) 
 *           ret_cmtotmb - RETURN: size in Mb of all CM matrices (ret_mxmb + ret_emxmb + ret_shmxmb) 
 *           ret_totmb   - RETURN: size in Mb of all required matrices 
 * 
 * Returns: <eslOK> on success.
 * 
 * Throws:  <eslEINVAL> on contract violation
 *          <eslERANGE> if total size of all matrices exceeds <size_limit>
 */
int
cm_TrAlignSizeNeededHB(CM_t *cm, char *errbuf, int L, float size_limit, int do_sample, int do_post,
		       float *ret_mxmb, float *ret_emxmb, float *ret_shmxmb, float *ret_cp9mxmb, 
                       float *ret_cmtotmb, float *ret_totmb)
{
  int          status;
  float        totmb    = 0.;  /* total Mb required for all matrices including cp9 matrices (that must be simultaneously in memory) */
  float        cmtotmb  = 0.;  /* total Mb required for all CM matrices */
  float        mxmb     = 0.;  /* Mb required for CM_MX */
  float        emxmb    = 0.;  /* Mb required for CM_EMIT_MX */
  float        shmxmb   = 0.;  /* Mb required for CM_SHADOW_MX */
  float        cp9mxmb  = 0.;  /* Mb required for two CP9_MX */

  /* we pass NULL values to the *_mx_SizeNeeded() functions because we don't care about cell counts */

  /* we will always need an Inside or CYK matrix */
  if((status = cm_tr_hb_mx_SizeNeeded(cm, errbuf, cm->cp9b, L, NULL, NULL, NULL, NULL, &mxmb)) != eslOK) return status;
  cmtotmb = mxmb;

  /* if calc'ing posteriors, we'll also need an Outside matrix (which
   * we'll reuse as the Posterior matrix, so only count it once) and
   * an emit matrix.
   */
  if(do_post) { 
    cmtotmb += mxmb; 
    if((status = cm_tr_hb_emit_mx_SizeNeeded(cm, errbuf, cm->cp9b, L, NULL, NULL, &emxmb)) != eslOK) return status;
    cmtotmb += emxmb;
  }

  /* if we're not sampling an alignment, we'll also need a shadow
   * matrix for the traceback.
   */
  if(! do_sample) { 
    if((status = cm_tr_hb_shadow_mx_SizeNeeded(cm, errbuf, cm->cp9b, NULL, NULL, NULL, NULL, NULL, NULL, NULL, &shmxmb)) != eslOK) return status;
    cmtotmb += shmxmb;
  }

  cp9mxmb = SizeNeededCP9Matrix(L, cm->cp9->M, NULL, NULL);
  cp9mxmb += cp9mxmb; /* add size of bck matrix */

  totmb = cmtotmb + cp9mxmb;

  if (ret_mxmb    != NULL) *ret_mxmb    = mxmb;
  if (ret_emxmb   != NULL) *ret_emxmb   = emxmb;
  if (ret_shmxmb  != NULL) *ret_shmxmb  = shmxmb;
  if (ret_cp9mxmb != NULL) *ret_cp9mxmb = cp9mxmb;
  if (ret_cmtotmb != NULL) *ret_cmtotmb = cmtotmb;
  if (ret_totmb   != NULL) *ret_totmb   = totmb;

#if eslDEBUGLEVEL >= 1  
  printf("#DEBUG: cm_TrAlignSizeNeededHB()\n");
  printf("#DEBUG: \t mxmb:    %.2f\n", mxmb);
  printf("#DEBUG: \t emxmb:   %.2f\n", emxmb);
  printf("#DEBUG: \t shmxmb:  %.2f\n", shmxmb);
  printf("#DEBUG: \t cp9mxmb: %.2f\n", cp9mxmb);
  printf("#DEBUG: \t cmtotmb: %.2f\n", cmtotmb);
  printf("#DEBUG: \t totmb:   %.2f\n", totmb);
  printf("#DEBUG: \t limit:   %.2f\n", size_limit);
#endif

  /*printf("cm_TrAlignSizeNeededHB() returning %.2f\n", mxmb);*/

  if(cmtotmb > size_limit) ESL_FAIL(eslERANGE, errbuf, "HMM banded trc DP mxes need %.1f>%.1f Mb limit (HMM mxes need an extra %.1f Mb).\nUse --mxsize, --maxtau or --tau.", cmtotmb, (float) size_limit, cp9mxmb);
  
  return eslOK;
}

/* Function: cm_TrAlign()
 * Incept:   EPN, Sat Sep 10 12:58:09 2011
 * 
 * Purpose: Wrapper for the cm_tr_alignTb() routine - solve a full
 *           alignment problem using trCYK, truncated optimal accuracy
 *           or sampling and return the traceback and the score.
 *           
 *           Identical to cm_TrAlignHB() but HMM bands are not used here.
 * 
 *           Input arguments allow this function to be run in 6 'modes':
 *
 *           mode      returns                 arguments
 *           ----  ----------------  ----------------------------------------
 *                 tr        ppstrs  do_optacc  do_sample post_mx   ret_ppstr
 *                 ----------------  ----------------------------------------
 *              1. CYK       no      FALSE      FALSE      NULL      NULL
 *              2. CYK       yes     FALSE      FALSE     !NULL     !NULL
 *              3. Opt acc   no      TRUE       FALSE     !NULL      NULL
 *              4. Opt acc   yes     TRUE       FALSE     !NULL     !NULL
 *              5. sampled   no      FALSE      TRUE       NULL      NULL
 *              6. sampled   yes     FALSE      TRUE      !NULL     !NULL
 *
 *           CYK parsetrees are most the likely parsetree, 'Opt acc'
 *           parsetrees are Holmes/Durbin optimally accurate
 *           parsetrees, the parse that maximizes the summed posterior
 *           probability of emitted residues. A sampled parsetree
 *           is a parsetree sampled from an Inside matrix based on
 *           its probability.
 *
 *           We can enforce that the parsetree found be in a
 *           particular marginal alignment mode via a <preset_mode>
 *           value other than TRMODE_UNKNOWN. This can be useful we're
 *           called from a search/scan pipeline and a scanning
 *           truncated DP search algorithm has already determined the
 *           optimal truncation mode for the alignment, as we'll save
 *           time by only performing the required DP calculations for
 *           that mode in the DP functions we call here. In that case,
 *           <ret_mode> will necessarily be equal to <preset_mode>.
 *           Alternatively, if <preset_mode> is TRMODE_UNKNOWN then
 *           we'll determine it here and return a known mode (TRMODE_J
 *           | TRMODE_L | TRMODE_R | TRMODE_T) in <ret_mode>.
 *
 * Args:     cm          - the covariance model
 *           errbuf      - char buffer for reporting errors
 *           dsq         - the digitized sequence, 1..L
 *           L           - length of sequence 
 *           size_limit  - max number of Mb for DP matrix, if matrix is bigger return eslERANGE 
 *           preset_mode - the alignment mode to enforce, if TRMODE_UNKNOWN we determine mode here
 *           pass_idx     - pipeline pass index, indicates what truncation penalty to use
 *           do_optacc   - TRUE to not do CYK alignment, determine the Holmes/Durbin optimally 
 *                         accurate parsetree in ret_tr, requires post_mx != NULL
 *           do_sample   - TRUE to sample a parsetree from the Inside matrix
 *           mx          - the main dp matrix, only cells within bands in cm->cp9b will be valid. 
 *           shmx        - the HMM banded shadow matrix to fill in and traceback, same cells as mx are valid.
 *           post_mx     - dp matrix for posterior calculation, can be NULL only if !do_optacc
 *           emit_mx     - emit matrix to fill
 *           r           - source of randomness, must be non-NULL only if do_sample==TRUE
 *           ret_ppstr   - RETURN: posterior code 1, (pass NULL if not wanted, must be NULL if post_mx == NULL)
 *           ret_tr      - RETURN: parsetree (either optimal or sampled, pass NULL if not wanted)
 *           ret_mode    - RETURN: mode of ret_tr, will be <preset_mode> unless that was TRMODE_UNKNOWN
 *           ret_avgpp   - RETURN: avg PP of emitted residues in parsetree (CYK or optacc) if ret_ppstr == NULL, set as 0.
 *           ret_sc      - RETURN: score of the alignment in bits (Inside score if do_optacc) 
 * 
 * Returns: <eslOK> on success.
 * 
 * Throws:  <eslEINVAL> on contract violation
 *          <eslERANGE> if required CM_TR_MX for Inside/Outside/CYK/Posterior exceeds <size_limit>
 */
int
cm_TrAlign(CM_t *cm, char *errbuf, ESL_DSQ *dsq, int L, float size_limit, char preset_mode, int pass_idx,
	   int do_optacc, int do_sample, CM_TR_MX *mx, CM_TR_SHADOW_MX *shmx, CM_TR_MX *post_mx, 
	   CM_TR_EMIT_MX *emit_mx, ESL_RANDOMNESS *r, char **ret_ppstr, Parsetree_t **ret_tr, 
	   char *ret_mode, float *ret_avgpp, float *ret_sc)
{
  int          status;
  Parsetree_t *tr = NULL;
  float        sc     = 0.;
  float        avgpp  = 0.;
  float        ins_sc = 0.;
  int          do_post;
  char        *ppstr = NULL;
  int          have_ppstr;
  char         mode = TRMODE_UNKNOWN;  /* mode of tr, <ret_mode> set as this */

  have_ppstr = (ret_ppstr != NULL)       ? TRUE : FALSE;
  do_post    = (do_optacc || have_ppstr) ? TRUE : FALSE;

  /* Contract check */
  if(do_optacc && do_sample)         ESL_FAIL(eslEINCOMPAT, errbuf, "cm_TrAlign(), do_optacc and do_sample are both TRUE.");
  if(do_optacc && post_mx == NULL)   ESL_FAIL(eslEINCOMPAT, errbuf, "cm_TrAlign(), do_optacc is TRUE, but post_mx == NULL.\n");
  if(do_sample && r       == NULL)   ESL_FAIL(eslEINCOMPAT, errbuf, "cm_TrAlign(), do_sample but r is NULL.");

  /* if do_post:   fill Inside, Outside, Posterior matrices, in that order.
   * if do_sample: fill Inside and sample from it.
   */
  if(do_post || do_sample) { 
    if((status = cm_TrInsideAlign(cm, errbuf, dsq, L, size_limit, preset_mode, pass_idx, mx, &mode, &ins_sc)) != eslOK) return status;
    /* mode will equal preset_mode unless preset_mode is TRMODE_UNKNOWN, in which case it will be mode that gives max inside score  */
    if(do_sample) { 
      if((status = cm_TrStochasticParsetree(cm, errbuf, dsq, L, preset_mode, pass_idx, mx, r, &tr, &mode, &sc)) != eslOK) return status; 
      /* mode may be changed if preset_mode is TRMODE_UNKNOWN, else it will equal preset mode */
    }
    if(do_post) { /* Inside was called above, now do Outside, then Posterior */
      if((status = cm_TrOutsideAlign    (cm, errbuf, dsq, L, size_limit, mode, pass_idx, (cm->align_opts & CM_ALIGN_CHECKINOUT), post_mx, mx)) != eslOK) return status;
      if((status = cm_TrPosterior       (cm, errbuf,      L, size_limit, mode, mx, post_mx, post_mx)) != eslOK) return status;   
      if((status = cm_TrEmitterPosterior(cm, errbuf,      L, size_limit, mode, (cm->align_opts & CM_ALIGN_CHECKINOUT), post_mx, emit_mx)) != eslOK) return status;   
    }
  }
  else { 
    mode = preset_mode; /* this allows us to pass <mode> (not <preset_mode>) into cm_tr_alignT() below for all cases */
  }

  if(!do_sample) { /* if do_sample, we already have a parsetree */
    if((status = cm_tr_alignT(cm, errbuf, dsq, L, size_limit, mode, pass_idx, do_optacc, mx, shmx, emit_mx, &tr, &mode, (do_optacc) ? NULL : &sc)) != eslOK) return status;
  }

  if(have_ppstr || do_optacc) { /* call cm_PostCode to get average PP and optionally a PP string (if have_ppstr) */
    if((status = cm_TrPostCode(cm, errbuf, L, emit_mx, tr, (have_ppstr) ? &ppstr : NULL, &avgpp)) != eslOK) return status;
  }

  if (ret_ppstr  != NULL) *ret_ppstr  = ppstr; else if(ppstr != NULL) free(ppstr);
  if (ret_tr     != NULL) *ret_tr     = tr;    else if(tr    != NULL) FreeParsetree(tr);
  if (ret_mode   != NULL) *ret_mode   = mode;
  if (ret_avgpp  != NULL) *ret_avgpp  = avgpp;
  if (ret_sc     != NULL) *ret_sc     = (do_optacc) ? ins_sc : sc;

  ESL_DPRINTF1(("#DEBUG: returning from cm_TrAlign() sc : %f\n", sc)); 
  return eslOK;
}

/* Function: cm_TrAlignHB()
 * Incept:   EPN, Thu Sep  8 08:55:26 2011
 *           EPN, Fri Oct 26 09:31:43 2007 [FastAlignHB()]
 * 
 * Purpose: Wrapper for the cm_tr_alignT_hb() routine - solve a full
 *           alignment problem using trCYK, truncated optimal accuracy
 *           or sampling and return the traceback and the score,
 *           without dividing & conquering, but by using bands on the
 *           j and d dimensions of the DP matrix.  Bands derived by
 *           HMM Forward/Backward runs. Optionally return a posterior
 *           code string.
 *           
 *           Identical to cm_TrAlign() but HMM bands are used here.
 *           See that function's 'Purpose' for more details.
 *
 * Args:     cm          - the covariance model
 *           errbuf      - char buffer for reporting errors
 *           dsq         - the digitized sequence, 1..L
 *           L           - length of sequence 
 *           size_limit  - max number of Mb for DP matrix, if matrix is bigger return eslERANGE 
 *           preset_mode - the alignment mode to enforce, if TRMODE_UNKNOWN we determine mode here
 *           pass_idx    - pipeline pass index, indicates what truncation penalty to use
 *           do_optacc   - TRUE to not do CYK alignment, determine the Holmes/Durbin optimally 
 *                         accurate parsetree in ret_tr, requires post_mx != NULL
 *           do_sample   - TRUE to sample a parsetree from the Inside matrix
 *           mx          - the main dp matrix, only cells within bands in cm->cp9b will be valid. 
 *           shmx        - the HMM banded shadow matrix to fill in and traceback, same cells as mx are valid.
 *           post_mx     - dp matrix for posterior calculation, can be NULL only if !do_optacc
 *           emit_mx     - emit matrix to fill
 *           r           - source of randomness, must be non-NULL only if do_sample==TRUE
 *           ret_ppstr   - RETURN: posterior code 1, (pass NULL if not wanted, must be NULL if post_mx == NULL)
 *           ret_ins_sc  - RETURN: if(do_optacc || ret_ppstr != NULL): inside score of sequence in bits
 *                                 else: should be NULL (inside will not be run)
 *           ret_tr      - RETURN: traceback (pass NULL if trace isn't wanted)
 *           ret_mode    - RETURN: mode of ret_tr, will be <preset_mode> unless that was TRMODE_UNKNOWN
 *           ret_sc      - RETURN: score of the alignment in bits (Inside score if do_optacc) 
 * 
 * Returns: <ret_tr>, <ret_ppstr>, <ret_sc>, see 'Args' section
 * 
 * Returns: <eslOK> on success
 * 
 * Throws:  <eslEINVAL> on contract violation
 *          <eslERANGE> if required CM_TR_HB_MX for Inside/Outside/CYK/Posterior exceeds <size_limit>
 */
int
cm_TrAlignHB(CM_t *cm, char *errbuf, ESL_DSQ *dsq, int L, float size_limit, char preset_mode, int pass_idx,
	     int do_optacc, int do_sample, CM_TR_HB_MX *mx, CM_TR_HB_SHADOW_MX *shmx, CM_TR_HB_MX *post_mx, 
	     CM_TR_HB_EMIT_MX *emit_mx, ESL_RANDOMNESS *r, char **ret_ppstr, Parsetree_t **ret_tr, 
	     char *ret_mode, float *ret_avgpp, float *ret_sc)
{
  int          status;
  Parsetree_t *tr = NULL;
  float        sc     = 0.;
  float        avgpp  = 0.;
  float        ins_sc = 0.;
  int          do_post;
  char        *ppstr = NULL;
  int          have_ppstr;
  char         mode = TRMODE_UNKNOWN;  /* mode of tr, <ret_mode> set as this */

  have_ppstr = (ret_ppstr != NULL)       ? TRUE : FALSE;
  do_post    = (do_optacc || have_ppstr) ? TRUE : FALSE;

  /* Contract check */
  if(do_optacc && do_sample)         ESL_FAIL(eslEINCOMPAT, errbuf, "cm_TrAlignHB(), do_optacc and do_sample are both TRUE.");
  if(do_optacc && post_mx == NULL)   ESL_FAIL(eslEINCOMPAT, errbuf, "cm_TrAlignHB(), do_optacc is TRUE, but post_mx == NULL.\n");
  if(do_sample && r       == NULL)   ESL_FAIL(eslEINCOMPAT, errbuf, "cm_TrAlignHB(), do_sample but r is NULL.");

  /* if do_post, fill Inside, Outside, Posterior matrices, in that order */
  /* if do_sample (and !do_post) fill Inside and sample from it */
  if(do_post || do_sample) { 
    if((status = cm_TrInsideAlignHB (cm, errbuf, dsq, L, size_limit, preset_mode, pass_idx, mx, &mode, &ins_sc)) != eslOK) return status;
    /* mode will equal preset_mode unless preset_mode is TRMODE_UNKNOWN, in which case it will be mode that gives max inside score  */
    if(do_sample) { 
      if((status = cm_TrStochasticParsetreeHB(cm, errbuf, dsq, L, preset_mode, pass_idx, mx, r, &tr, &mode, &sc)) != eslOK) return status; 
      /* mode may be changed if preset_mode is TRMODE_UNKNOWN, else it will equal preset mode */
    }
    if(do_post) { /* Inside was called above, now do Outside, then Posterior, then EmitterPosterior */
      if((status = cm_TrOutsideAlignHB    (cm, errbuf, dsq, L, size_limit, mode, pass_idx, (cm->align_opts & CM_ALIGN_CHECKINOUT), post_mx, mx)) != eslOK) return status;
      if((status = cm_TrPosteriorHB       (cm, errbuf,      L, size_limit, mode, mx, post_mx, post_mx)) != eslOK) return status;   
      if((status = cm_TrEmitterPosteriorHB(cm, errbuf,      L, size_limit, mode, (cm->align_opts & CM_ALIGN_CHECKINOUT), post_mx, emit_mx)) != eslOK) return status;   
    }
  }
  else { 
    mode = preset_mode; /* this allows us to pass <mode> (not <preset_mode>) into cm_tr_alignT() below for all cases */
  }

  if(!do_sample) { /* if do_sample, we already have a parsetree */
    if((status = cm_tr_alignT_hb(cm, errbuf, dsq, L, size_limit, mode, pass_idx, do_optacc, mx, shmx, emit_mx, &tr, &mode, (do_optacc) ? NULL : &sc)) != eslOK) return status;
  }

  if(have_ppstr || do_optacc) {
    if((status = cm_TrPostCodeHB(cm, errbuf, L, emit_mx, tr, (have_ppstr) ? &ppstr : NULL, &avgpp)) != eslOK) return status;
  }

#if eslDEBUGLEVEL >= 2
  /* Uncomment to dump emitmap and parsetree */
  /* CMEmitMap_t *emap; */
  /* emap = CreateEmitMap(cm); */
  /* DumpEmitMap(stdout, emap, cm); */
  /* FreeEmitMap(emap); */
  /* ParsetreeDump(stdout, tr, cm, dsq); */
#endif

  if (ret_ppstr  != NULL) *ret_ppstr  = ppstr; else if(ppstr != NULL) free(ppstr);
  if (ret_tr     != NULL) *ret_tr     = tr;    else if(tr    != NULL) FreeParsetree(tr);
  if (ret_mode   != NULL) *ret_mode   = mode;    
  if (ret_avgpp  != NULL) *ret_avgpp  = avgpp;
  if (ret_sc     != NULL) *ret_sc     = (do_optacc) ? ins_sc : sc;

  ESL_DPRINTF1(("#DEBUG: returning from cm_TrAlignHB() sc : %f\n", sc)); 
  return eslOK;
}

/* Function: cm_TrCYKInsideAlign()
 * based on cm_CYKInsideAlign()
 *
 * Date:     EPN, Fri Sep  9 15:35:06 2011
 *
 * Note:     Very similar to inside(), but slightly more efficient.
 *           Identical to cm_TrCYKInsideAlignHB() but HMM bands are not
 *           used.
 *
 * Purpose:  Perform trCYK alignment on a full sequence 1..L
 *           rooted at state 0. Very similar to cm_CYKInsideAlign()
 *           except we're doing truncated alignment and marginal 
 *           alignment modes are possible.
 *
 *           The caller may already know the mode of the optimal
 *           alignment, passed in as <preset_mode>. This will happen if
 *           we're being called from within a search pipeline, for
 *           example. If the caller does not know the optimal mode yet
 *           (e.g. if we're being called for 'cmalign'), <preset_mode>
 *           will be TRMODE_UNKNOWN. In this case, we allow all modes.
 *
 *           The mode of the optimal parsetree is returned in <ret_mode>,
 *           it has score <ret_sc>.
 *
 *           We deal with truncated begins by keeping track of the
 *           optimal state that we could enter and account for the
 *           whole target sequence in each mode: {J,L,R,T}b = argmax_v
 *           {J,L,R,T}alpha_v(1,L) + log t_0(v), and
 *           {J,L,R,T}alpha[0][L][L] is the score for that. For the
 *           mode that gives the optimal alignment, <ret_b> is that
 *           mode's b and <ret_sc> is that modes alpha[0][L][L]
 *           sc. For example if Jalpha[0][L][L] is the optimal score,
 *           a local alignment into state Jb in joint marginal mode is
 *           optimal and <ret_b> = Jb and <ret_sc> = Jbsc.
 *
 *           All alignments must use truncated begins when computing
 *           truncated alignments. The penalty for the begin is
 *           different depending on if we're in local mode or not and
 *           what the value of <pass_idx> is. 
 * 
 * Args:     cm          - the model    [0..M-1]
 *           errbuf      - char buffer for reporting errors
 *           dsq         - the digitaized sequence [1..L]   
 *           L           - length of target sequence, we align 1..L
 *           size_limit  - max number of Mb for DP matrix, if matrix is bigger return eslERANGE 
 *           preset_mode - the pre-determined alignment mode, or TRMODE_UNKNOWN to allow any mode
 *           pass_idx    - pipeline pass index, indicates what truncation penalty to use
 *           mx          - dp matrix 
 *           shmx        - shadow matrix
 *           ret_b       - RETURN: best internal entry state for optimal mode, if local begins are on
 *           ret_mode    - RETURN: mode of optimal CYK parsetree (TRMODE_J | TRMODE_L | TRMODE_R | TRMODE_T)
 *           ret_sc      - RETURN: score of optimal, CYK parsetree in any mode (max of mx->{J,L,R,T}alpha[0][L][L])
 *                       
 * Returns:  <eslOK> on success.
 *
 * Throws:   <eslERANGE> if required mx or shmx size exceeds <size_limit>
 *           In this case alignment has been aborted, <ret_*> variables are not valid
 */
int
cm_TrCYKInsideAlign(CM_t *cm, char *errbuf, ESL_DSQ *dsq, int L, float size_limit, char preset_mode, int pass_idx,
		    CM_TR_MX *mx, CM_TR_SHADOW_MX *shmx, int *ret_b, char *ret_mode, float *ret_sc)
{
  int      status;          /* easel status code */
  int      v,y,z;	    /* indices for states  */
  int      j,d,i,k;	    /* indices in sequence dimensions */
  float    sc;		    /* a temporary variable holding a score */
  int      yoffset;	    /* y=base+offset -- counter in child states that v can transit to */
  float   *el_scA;          /* [0..d..W-1] probability of local end emissions of length d */
  int      sd;              /* StateDelta(cm->sttype[v]) */
  int      sdl;             /* StateLeftDelta(cm->sttype[v] */
  int      sdr;             /* StateRightDelta(cm->sttype[v] */
  int      j_sdr;           /* j - sdr */
  int      d_sd;            /* d - sd */
  int      d_sdl;           /* d - sdl */
  int      d_sdr;           /* d - sdr */
  float    tsc;             /* a transition score */
  int64_t  c;               /* 64-bit int counter */

  /* other variables used in truncated version, but not standard version (not in cm_CYKInsideAlign()) */
  int   b, Jb, Lb, Rb, Tb;      /* local entry state rooting overall and {J,L,R,T} optimal parsetrees using */
  char  mode = TRMODE_UNKNOWN;  /* truncation mode for obtaining optimal score <ret_sc> */
  int   Lyoffset0;              /* first yoffset to use for updating L matrix in IR/MR states, 1 if IR, 0 if MR */
  int   Ryoffset0;              /* first yoffset to use for updating R matrix in IL/ML states, 1 if IL, 0 if ML */
  int   fill_L, fill_R, fill_T; /* must we fill in the L, R, and T matrices? */
  int   pty_idx;                /* index for truncation penalty, determined by pass_idx */
  float trpenalty;              /* truncation penalty, differs based on pty_idx and if we're local or global */

  /* the DP matrix */
  float ***Jalpha  = mx->Jdp; /* pointer to the Jalpha DP matrix */
  float ***Lalpha  = mx->Ldp; /* pointer to the Lalpha DP matrix */
  float ***Ralpha  = mx->Rdp; /* pointer to the Ralpha DP matrix */
  float ***Talpha  = mx->Tdp; /* pointer to the Talpha DP matrix */

  char  ***Jyshadow = shmx->Jyshadow; /* pointer to the Jyshadow matrix */
  char  ***Lyshadow = shmx->Lyshadow; /* pointer to the Lyshadow matrix */
  char  ***Ryshadow = shmx->Ryshadow; /* pointer to the Ryshadow matrix */
  int   ***Jkshadow = shmx->Jkshadow; /* pointer to the Jkshadow matrix */
  int   ***Lkshadow = shmx->Lkshadow; /* pointer to the Lkshadow matrix */
  int   ***Rkshadow = shmx->Rkshadow; /* pointer to the Rkshadow matrix */
  int   ***Tkshadow = shmx->Tkshadow; /* pointer to the Tkshadow matrix */
  char  ***Lkmode   = shmx->Lkmode;   /* pointer to the Lkmode matrix */
  char  ***Rkmode   = shmx->Rkmode;   /* pointer to the Rkmode matrix */

  /* Determine which matrices we need to fill in, based on <preset_mode>, if TRMODE_UNKNOWN, fill_L, fill_R, fill_T will all be set as TRUE */
  if((status = cm_TrFillFromMode(preset_mode, &fill_L, &fill_R, &fill_T)) != eslOK) ESL_FAIL(status, errbuf, "cm_TrCYKInsideAlign(), bogus mode: %d", preset_mode);

  /* Determine the truncation penalty index, from the pass_idx */
  if((pty_idx = cm_tr_penalties_IdxForPass(pass_idx)) == -1) ESL_FAIL(eslEINCOMPAT, errbuf, "cm_TrCYKInsideAlign(), unexpected pass idx: %d", pass_idx);

  /* Allocations and initializations  */
  Jb   = Lb   = Rb   = Tb   = b = 0; /* will be unchanged if local begins are off, *ret_b will be set as 0 */

  /* grow the matrices based on the current sequence and bands */
  if((status = cm_tr_mx_GrowTo       (cm, mx,   errbuf, L, size_limit)) != eslOK) return status;
  if((status = cm_tr_shadow_mx_GrowTo(cm, shmx, errbuf, L, size_limit)) != eslOK) return status;

  /* precalcuate all possible local end scores, for local end emits of 1..L residues */
  ESL_ALLOC(el_scA, sizeof(float) * (L+1));
  for(d = 0; d <= L; d++) el_scA[d] = cm->el_selfsc * d;

  /* initialize all cells of the matrix to IMPOSSIBLE */
  if(  mx->Jncells_valid   > 0)           esl_vec_FSet(mx->Jdp_mem, mx->Jncells_valid, IMPOSSIBLE);
  if(  mx->Lncells_valid   > 0 && fill_L) esl_vec_FSet(mx->Ldp_mem, mx->Lncells_valid, IMPOSSIBLE);
  if(  mx->Rncells_valid   > 0 && fill_R) esl_vec_FSet(mx->Rdp_mem, mx->Rncells_valid, IMPOSSIBLE);
  if(  mx->Tncells_valid   > 0 && fill_T) esl_vec_FSet(mx->Tdp_mem, mx->Tncells_valid, IMPOSSIBLE); 
  if(shmx->Jy_ncells_valid > 0)           for(c = 0; c < shmx->Jy_ncells_valid; c++) shmx->Jyshadow_mem[c] = USED_EL;
  if(shmx->Ly_ncells_valid > 0 && fill_L) for(c = 0; c < shmx->Ly_ncells_valid; c++) shmx->Lyshadow_mem[c] = USED_EL;
  if(shmx->Ry_ncells_valid > 0 && fill_R) for(c = 0; c < shmx->Ry_ncells_valid; c++) shmx->Ryshadow_mem[c] = USED_EL;
  /* for B states, shadow matrix holds k, length of right fragment, this will almost certainly be overwritten */
  if(shmx->Jk_ncells_valid > 0)           esl_vec_ISet(shmx->Jkshadow_mem, shmx->Jk_ncells_valid, 0);
  if(shmx->Lk_ncells_valid > 0 && fill_L) esl_vec_ISet(shmx->Lkshadow_mem, shmx->Lk_ncells_valid, 0);
  if(shmx->Rk_ncells_valid > 0 && fill_R) esl_vec_ISet(shmx->Rkshadow_mem, shmx->Rk_ncells_valid, 0);
  if(shmx->Tk_ncells_valid > 0 && fill_T) esl_vec_ISet(shmx->Tkshadow_mem, shmx->Tk_ncells_valid, 0);
  if(shmx->Lk_ncells_valid > 0 && fill_L) for(c = 0; c < shmx->Lk_ncells_valid; c++) shmx->Lkmode_mem[c] = TRMODE_J;
  if(shmx->Rk_ncells_valid > 0 && fill_R) for(c = 0; c < shmx->Rk_ncells_valid; c++) shmx->Rkmode_mem[c] = TRMODE_J;

  /* if local ends are on, replace the EL deck IMPOSSIBLEs with EL scores */
  if(cm->flags & CMH_LOCAL_END) { 
    for (j = 0; j <= L; j++) {
      for (d = 0;  d <= j; d++) { 
	Jalpha[cm->M][j][d] = el_scA[d];
      }
    }
    if(fill_L) { 
      for (j = 0; j <= L; j++) {
	for (d = 0;  d <= j; d++) { 
	  Lalpha[cm->M][j][d] = el_scA[d];
	}
      }
    }
    if(fill_R) { 
      for (j = 0; j <= L; j++) {
	for (d = 0;  d <= j; d++) { 
	  Ralpha[cm->M][j][d] = el_scA[d];
	}
      }
    }
  }

  /* Main recursion */
  for (v = cm->M-1; v > 0; v--) { /* almost to ROOT_S, we handle that differently */
    float const *esc_v = cm->oesc[v]; /* emission scores for state v */
    float const *tsc_v = cm->tsc[v];  /* transition scores for state v */
    float const *lmesc_v = cm->lmesc[v]; /* marginal left  emission scores for state v */
    float const *rmesc_v = cm->rmesc[v]; /* marginal right emission scores for state v */
    sd   = StateDelta(cm->sttype[v]);
    sdl  = StateLeftDelta(cm->sttype[v]);
    sdr  = StateRightDelta(cm->sttype[v]);

    /* re-initialize the J, L and R deck if we can do a local end from v */
    if(NOT_IMPOSSIBLE(cm->endsc[v])) {
      for (j = 0; j <= L; j++) { 
	for (d = sd; d <= j; d++) { 
	  Jalpha[v][j][d] = el_scA[d-sd] + cm->endsc[v];
	}
      }
      if(fill_L) { 
	for (j = 0; j <= L; j++) { 
	  for (d = sdl; d <= j; d++) { 
	    Lalpha[v][j][d] = el_scA[d-sdl] + cm->endsc[v];
	  }
	}
      }
      if(fill_R) { 
	for (j = 0; j <= L; j++) { 
	  for (d = sdr; d <= j; d++) { 
	    Ralpha[v][j][d] = el_scA[d-sdr] + cm->endsc[v];
	  }
	}
      }
    }
    /* otherwise this state's deck has already been initialized to IMPOSSIBLE */

    if(cm->sttype[v] == E_st) { 
      for (j = 0; j <= L; j++) {
	Jalpha[v][j][0] = 0.;
	if(fill_L) Lalpha[v][j][0] = 0.;
	if(fill_R) Ralpha[v][j][0] = 0.;
	/* rest of deck remains IMPOSSIBLE */
      }
    }
    else if(cm->sttype[v] == IL_st || cm->sttype[v] == ML_st) { 
      /* update alpha[v][j][d] cells, for IL states, loop nesting order is:
       * for j { for d { for y { } } } because they can self transit, and a 
       * alpha[v][j][d] cell must be complete (that is we must have looked at all children y) 
       * before can start calc'ing for alpha[v][j][d+1] 
       * We do ML states as well as IL states b/c they follow the same rules, 
       * and we're not worried about efficiency here.
       */
      
      /* In TrCYK: we need to treat R differently from and J and L
       * here, by doing separate 'for (yoffset...' loops for J and R
       * because we have to fully calculate Jalpha[v][j][d]) before we
       * can start to calculate Ralpha[v][j][d].
       */

      if(! StateIsDetached(cm, v)) { /* if we're detached (unreachable), leave all {J,L,R}alpha values as they were initialized, as IMPOSSIBLE */
	Ryoffset0 = cm->sttype[v] == IL_st ? 1 : 0; /* don't allow IL self transits in R mode */
	for (j = sdr; j <= L; j++) {
	  j_sdr = j - sdr;
	  for (d = sd; d <= j; d++) {
	    d_sd = d - sd;
	    i    = j - d + 1;
	    for (yoffset = 0; yoffset < cm->cnum[v]; yoffset++) {
	      y = cm->cfirst[v] + yoffset; 
	      if ((sc = Jalpha[y][j_sdr][d_sd] + tsc_v[yoffset]) > Jalpha[v][j][d]) {
		Jalpha[v][j][d]   = sc; 
		Jyshadow[v][j][d] = yoffset + TRMODE_J_OFFSET;
	      }
	      if (fill_L && (sc = Lalpha[y][j_sdr][d_sd] + tsc_v[yoffset]) > Lalpha[v][j][d]) {
		Lalpha[v][j][d]   = sc; 
		Lyshadow[v][j][d] = yoffset + TRMODE_L_OFFSET;
	      }
	    }
	    Jalpha[v][j][d] += esc_v[dsq[i]];
	    Jalpha[v][j][d]  = ESL_MAX(Jalpha[v][j][d], IMPOSSIBLE);
	    if(fill_L) { 
	      if(d >= 2) { 
		Lalpha[v][j][d] += esc_v[dsq[i]];
	      }
	      else { 
		Lalpha[v][j][d]   = esc_v[dsq[i]];
		Lyshadow[v][j][d] = USED_TRUNC_END;
	      }
	      Lalpha[v][j][d] = ESL_MAX(Lalpha[v][j][d], IMPOSSIBLE);
	    }
	    i--;

	    /* handle R separately */
	    if(fill_R) { 
	      /* note we use 'd', not 'd_sd' (which we used in the corresponding loop for J,L above) */
	      for (yoffset = Ryoffset0; yoffset < cm->cnum[v]; yoffset++) { /* using Ryoffset0 instead of 0 disallows IL self transits in R mode */
		y = cm->cfirst[v] + yoffset; 
		if ((sc = Jalpha[y][j_sdr][d] + tsc_v[yoffset]) > Ralpha[v][j][d]) { 
		  Ralpha[v][j][d] = sc; 
		  Ryshadow[v][j][d]= yoffset + TRMODE_J_OFFSET;
		}
		if ((sc = Ralpha[y][j_sdr][d] + tsc_v[yoffset]) > Ralpha[v][j][d]) { 
		  Ralpha[v][j][d] = sc;
		  Ryshadow[v][j][d] = yoffset + TRMODE_R_OFFSET;
		}
	      }
	      Ralpha[v][j][d] = ESL_MAX(Ralpha[v][j][d], IMPOSSIBLE);
	    }
	  }
	}
      } /* end of if(! StateIsDetached(cm,v )) */
    }
    else if(cm->sttype[v] == IR_st || cm->sttype[v] == MR_st) { 
      /* update alpha[v][j][d] cells, for IR states, loop nesting order is:
       * for j { for d { for y { } } } because they can self transit, and a 
       * alpha[v][j][d] cell must be complete (that is we must have looked at all children y) 
       * before can start calc'ing for alpha[v][j][d+1].
       * We do MR states as well as IR states b/c they follow the same rules, 
       * and we're not worried about efficiency here.
       */

      /* In TrCYK: we need to treat L differently from and J and R
       * here, by doing separate 'for (yoffset...' loops for J and R
       * because we have to fully calculate Jalpha[v][j][d]) before we
       * can start to calculate Lalpha[v][j][d].
       */

      if(! StateIsDetached(cm, v)) { /* if we're detached (unreachable), leave all {J,L,R}alpha values as they were initialized, as IMPOSSIBLE */
	Lyoffset0 = cm->sttype[v] == IR_st ? 1 : 0; /* don't allow IR self transits in L mode */
	for (j = sdr; j <= L; j++) {
	  j_sdr = j - sdr;
	  for (d = sd; d <= j; d++) {
	    d_sd = d - sd;
	    i = j - d + 1;
	    for (yoffset = 0; yoffset < cm->cnum[v]; yoffset++) {
	      y = cm->cfirst[v] + yoffset; 
	      if ((sc = Jalpha[y][j_sdr][d_sd] + tsc_v[yoffset]) > Jalpha[v][j][d]) {
		Jalpha[v][j][d]   = sc; 
		Jyshadow[v][j][d] = yoffset + TRMODE_J_OFFSET;
	      }
	      if (fill_R && (sc = Ralpha[y][j_sdr][d_sd] + tsc_v[yoffset]) > Ralpha[v][j][d]) {
		Ralpha[v][j][d]   = sc; 
		Ryshadow[v][j][d] = yoffset + TRMODE_R_OFFSET;
	      }
	    }
	    Jalpha[v][j][d] += esc_v[dsq[j]];
	    Jalpha[v][j][d]  = ESL_MAX(Jalpha[v][j][d], IMPOSSIBLE);
	    if(fill_R) { 
	      if(d >= 2) { 
		Ralpha[v][j][d] += esc_v[dsq[j]];
	      }
	      else { 
		Ralpha[v][j][d]   = esc_v[dsq[j]];
		Ryshadow[v][j][d] = USED_TRUNC_END;
	      }
	      Ralpha[v][j][d] = ESL_MAX(Ralpha[v][j][d], IMPOSSIBLE);
	    }

	    /* handle L separately */
	    if(fill_L) { 
	      /* note we use 'j' and 'd', not 'j_sdr' and 'd_sd' (which we used in the corresponding loop for J,R above) */
	      for (yoffset = Lyoffset0; yoffset < cm->cnum[v]; yoffset++) { /* using Lyoffset0, instead of 0 disallows IR self transits in L mode */
		y = cm->cfirst[v] + yoffset; 
		if ((sc = Jalpha[y][j][d] + tsc_v[yoffset]) > Lalpha[v][j][d]) { 
		  Lalpha[v][j][d] = sc;
		  Lyshadow[v][j][d] = yoffset + TRMODE_J_OFFSET;
		}
		if ((sc = Lalpha[y][j][d] + tsc_v[yoffset]) > Lalpha[v][j][d]) { 
		  Lalpha[v][j][d] = sc;
		  Lyshadow[v][j][d] = yoffset + TRMODE_L_OFFSET;
		}
	      }
	      Lalpha[v][j][d] = ESL_MAX(Lalpha[v][j][d], IMPOSSIBLE);
	    }
	  }
	}
      } /* end of if(! StateIsDetached(cm, v)) */
    }
    else if(cm->sttype[v] == MP_st) { 
      /* MP states cannot self transit, this means that all cells in
       * alpha[v] are independent of each other, only depending on
       * alpha[y] for previously calc'ed y.  We can do the for loops
       * in any nesting order, this implementation does what I think
       * is most efficient: for y { for j { for d { } } }
       */
      for (y = cm->cfirst[v]; y < (cm->cfirst[v] + cm->cnum[v]); y++) {
	yoffset = y - cm->cfirst[v];
	tsc = tsc_v[yoffset];

	for (j = sdr; j <= L; j++) {
	  j_sdr = j - sdr;

	  for (d = sd; d <= j; d++) { /* sd == 2 for MP state */
	    d_sd = d-sd;
	    if((sc = Jalpha[y][j_sdr][d_sd] + tsc) > Jalpha[v][j][d]) {
	      Jalpha[v][j][d]   = sc;
	      Jyshadow[v][j][d] = yoffset + TRMODE_J_OFFSET;
	    }
	  }
	  if(fill_L) { 
	    /* note we use 'j' and 'd_sdl' not 'j_sdr' for 'd_sd' for L, plus minimum d is sdl (1) */
	    for (d = sdl; d <= j; d++) { /* sdl == 1 for MP state */
	      d_sdl = d-sdl;
	      if((sc = Jalpha[y][j][d_sdl] + tsc) > Lalpha[v][j][d]) {
		Lalpha[v][j][d]   = sc;
		Lyshadow[v][j][d] = yoffset + TRMODE_J_OFFSET;
	      }
	      if((sc = Lalpha[y][j][d_sdl] + tsc) > Lalpha[v][j][d]) {
		Lalpha[v][j][d]   = sc;
		Lyshadow[v][j][d] = yoffset + TRMODE_L_OFFSET;
	      }
	    }
	  }
	  if(fill_R) { 
	    /* note we use 'd_sdr' not 'd_sd' for R, plus minimum d is sdr (1) */
	    for (d = sdr; d <= j; d++) { /* sdr == 1 for MP state */
	      d_sdr = d - sdr;
	      if((sc = Jalpha[y][j_sdr][d_sdr] + tsc) > Ralpha[v][j][d]) {
		Ralpha[v][j][d]   = sc;
		Ryshadow[v][j][d] = yoffset + TRMODE_J_OFFSET;
	      }
	      if((sc = Ralpha[y][j_sdr][d_sdr] + tsc) > Ralpha[v][j][d]) {
		Ralpha[v][j][d]   = sc;
		Ryshadow[v][j][d] = yoffset + TRMODE_R_OFFSET;
	      }
	    }
	  }
	}
      }
      /* add in emission score */
      for (j = 0; j <= L; j++) {
	i = j;
	Jalpha[v][j][1] = IMPOSSIBLE;
	if(fill_L) { 
	  Lalpha[v][j][1] = lmesc_v[dsq[i]];
	  Lyshadow[v][j][1] = USED_TRUNC_END;
	}
	if(fill_R) { 
	  Ralpha[v][j][1] = rmesc_v[dsq[j]];
	  Ryshadow[v][j][1] = USED_TRUNC_END;
	}
	i--;
	for (d = 2; d <= j; d++) {
	  Jalpha[v][j][d] += esc_v[dsq[i]*cm->abc->Kp+dsq[j]];
	  if(fill_L) Lalpha[v][j][d] += lmesc_v[dsq[i]];
	  if(fill_R) Ralpha[v][j][d] += rmesc_v[dsq[j]];
	  i--;
	}
      }
      /* ensure all cells are >= IMPOSSIBLE */
      for (j = 0; j <= L; j++) {
	for (d = 1; d <= j; d++) {
	  Jalpha[v][j][d] = ESL_MAX(Jalpha[v][j][d], IMPOSSIBLE);
	  if(fill_L) Lalpha[v][j][d] = ESL_MAX(Lalpha[v][j][d], IMPOSSIBLE);
	  if(fill_R) Ralpha[v][j][d] = ESL_MAX(Ralpha[v][j][d], IMPOSSIBLE);
	}
      }
    }
    else if(cm->sttype[v] != B_st) { /* entered if state v is D or S */
      /* D, S states cannot self transit, this means that all cells in
       * alpha[v] are independent of each other, only depending on
       * alpha[y] for previously calc'ed y.  We can do the for loops
       * in any nesting order, this implementation does what I think
       * is most efficient: for y { for j { for d { } } }
       */
      for (y = cm->cfirst[v]; y < (cm->cfirst[v] + cm->cnum[v]); y++) {
	yoffset = y - cm->cfirst[v];
	tsc = tsc_v[yoffset];
	for (j = sdr; j <= L; j++) {
	  j_sdr = j - sdr;
	  
	  for (d = sd; d <= j; d++) {
	    d_sd = d-sd;
	    if((sc = Jalpha[y][j_sdr][d_sd] + tsc) > Jalpha[v][j][d]) {
	      Jalpha[v][j][d]   = sc;
	      Jyshadow[v][j][d] = yoffset + TRMODE_J_OFFSET;
	    }
	    if(fill_L && (sc = Lalpha[y][j_sdr][d_sd] + tsc) > Lalpha[v][j][d]) {
	      Lalpha[v][j][d]   = sc;
	      Lyshadow[v][j][d] = yoffset + TRMODE_L_OFFSET;
	    }
	    if(fill_R && (sc = Ralpha[y][j_sdr][d_sd] + tsc) > Ralpha[v][j][d]) {
	      Ralpha[v][j][d]   = sc;
	      Ryshadow[v][j][d] = yoffset + TRMODE_R_OFFSET;
	    }
	  }
	  /* an easy to overlook case: if d == 0, ensure L and R values are IMPOSSIBLE */
	  if(fill_L) Lalpha[v][j][0] = IMPOSSIBLE;
	  if(fill_R) Ralpha[v][j][0] = IMPOSSIBLE;
	  /* And another special case for BEGL_S and BEGR_S states,
	   * reset shadow matrix values for d == 0 (which were
	   * initialized to USED_EL above), even though the score of
	   * these cells is impossible we may use them as a
	   * zero-length left or right half of a BIF_B subtree during
	   * construction of the parsetree.
	   */
	  if(cm->sttype[v] == S_st) { 
	    if(fill_L) Lyshadow[v][j][0] = USED_TRUNC_END; 
	    if(fill_R) Ryshadow[v][j][0] = USED_TRUNC_END; 
	  }
	}
      }
      /* no emission score to add */
    }
    else { /* B_st */
      assert(cm->sttype[v] == B_st);
      y = cm->cfirst[v]; /* left  subtree */
      z = cm->cnum[v];   /* right subtree */

      for (j = 0; j <= L; j++) {
	for (d = 0; d <= j; d++) {
	  for (k = 0; k <= d; k++) {
	    if((sc = Jalpha[y][j-k][d-k] + Jalpha[z][j][k]) > Jalpha[v][j][d]) { 
	      Jalpha[v][j][d]   = sc;
	      Jkshadow[v][j][d] = k;
	    }
	    if(fill_L && (sc = Jalpha[y][j-k][d-k] + Lalpha[z][j][k]) > Lalpha[v][j][d]) { 
	      Lalpha[v][j][d]   = sc;
	      Lkshadow[v][j][d] = k;
	      Lkmode[v][j][d]   = TRMODE_J;
	    }
	    if(fill_R && (sc = Ralpha[y][j-k][d-k] + Jalpha[z][j][k]) > Ralpha[v][j][d]) { 
	      Ralpha[v][j][d]   = sc;
	      Rkshadow[v][j][d] = k;
	      Rkmode[v][j][d]   = TRMODE_J;
	    }
	  }
	  if(fill_T) { 
	    for(k = 1; k < d; k++) { /* special boundary case for T matrix */
	      if(fill_T && (sc = Ralpha[y][j-k][d-k] + Lalpha[z][j][k]) > Talpha[v][j][d]) { 
		Talpha[v][j][d]   = sc;
		Tkshadow[v][j][d] = k;
	      }
	    }
	  }
	  /* two additional special cases in trCYK (these are not in standard CYK) */
	  /* special case 1: k == 0 (full sequence aligns to BEGL_S left child */
	  if(fill_L) { 
	    if((sc = Jalpha[y][j][d]) > Lalpha[v][j][d]) { 
	      Lalpha[v][j][d]   = sc;
	      Lkshadow[v][j][d] = 0; /* k == 0 for this case, full sequence is on left */
	      Lkmode[v][j][d]   = TRMODE_J;
	    }
	    if((sc = Lalpha[y][j][d]) > Lalpha[v][j][d]) { 
	      Lalpha[v][j][d]   = sc;
	      Lkshadow[v][j][d] = 0; /* k == 0 for this case, full sequence is on left */
	      Lkmode[v][j][d]   = TRMODE_L;
	    }
	  }
	  /* special case 2: k == d (full sequence aligns to BEGR_S right child */
	  if(fill_R) { 
	    if((sc = Jalpha[z][j][d]) > Ralpha[v][j][d]) { 
	      Ralpha[v][j][d]   = sc;
	      Rkshadow[v][j][d] = d; /* k == d in this case, full sequence is on right */
	      Rkmode[v][j][d]   = TRMODE_J;
	    }
	    if((sc = Ralpha[z][j][d]) > Ralpha[v][j][d]) { 
	      Ralpha[v][j][d]   = sc;
	      Rkshadow[v][j][d] = d; /* k == d in this case, full sequence is on right */
	      Rkmode[v][j][d]   = TRMODE_R;
	    }
	  }
	}
      }
    } /* end of B_st recursion */

    /* Now handle from ROOT_S, state 0. So far we haven't touched
     * the {J,L,R,T}alpha[0] decks at all since initialization and here 
     * we'll only update at most 1 cell in each, the one pertaining
     * to a full alignment [0][L][L]. 
     * 
     * In truncated alignment the only way out of ROOT_S in local or
     * global mode is via a 'truncated begin' with a score (penalty)
     * from cm->trp into any emitting state. The penalty was
     * calculated in cm_tr_penalties_Create() and differs depending on
     * whether we are in local or global mode and the value of
     * 'pty_idx' which was passed in.
     */
    trpenalty = (cm->flags & CMH_LOCAL_BEGIN) ? cm->trp->l_ptyAA[pty_idx][v] : cm->trp->g_ptyAA[pty_idx][v];
    if(NOT_IMPOSSIBLE(trpenalty)) { 
      /* check if we have a new optimally scoring Joint alignment in J matrix */
      sc = Jalpha[v][L][L] + trpenalty;
      if (sc > Jalpha[0][L][L]) { 
	Jalpha[0][L][L] = sc;
	Jb = v;
      }
      /* check if we have a new optimally scoring Left alignment in L matrix */
      if(fill_L) {
	sc = Lalpha[v][L][L] + trpenalty;
	if (sc > Lalpha[0][L][L]) { 
	  Lalpha[0][L][L] = sc;
	  Lb = v;
	}
      }	    
      /* check if we have a new optimally scoring Right alignment in R matrix */
      if(fill_R) { 
	sc = Ralpha[v][L][L] + trpenalty;
	if (sc > Ralpha[0][L][L]) { 
	  Ralpha[0][L][L] = sc;
	  Rb = v;
	}
      }	    
      /* check if we have a new optimally scoring Terminal alignment in T matrix */
      if(fill_T && cm->sttype[v] == B_st) { 
	sc = Talpha[v][L][L] + trpenalty;
	if (sc > Talpha[0][L][L]) { 
	  Talpha[0][L][L] = sc;
	  Tb = v;
	}
      }	    
    }
  } /* end loop for (v = cm->M-1; v > 0; v--) */

  /* all valid alignments must use a truncated begin */
  Jyshadow[0][L][L] = USED_TRUNC_BEGIN;
  if(fill_L) Lyshadow[0][L][L] = USED_TRUNC_BEGIN;
  if(fill_R) Ryshadow[0][L][L] = USED_TRUNC_BEGIN;
  /* Tyshadow[0] doesn't exist, caller must know how to deal */

  /* determine mode of optimal alignment, if it was preset then use that */
  if(preset_mode == TRMODE_J) { 
    sc   = Jalpha[0][L][L];
    mode = TRMODE_J;
    b    = Jb; 
  }
  else if(preset_mode == TRMODE_L) { 
    sc   = Lalpha[0][L][L];
    mode = TRMODE_L;
    b    = Lb; 
  }
  else if(preset_mode == TRMODE_R) { 
    sc   = Ralpha[0][L][L];
    mode = TRMODE_R;
    b    = Rb; 
  }
  else if(preset_mode == TRMODE_T) { 
    sc   = Talpha[0][L][L];
    mode = TRMODE_T;
    b    = Tb; 
  }
  else { /* preset_mode was unknown, max score determines mode */
    sc   = Jalpha[0][L][L];
    mode = TRMODE_J;
    b    = Jb; 
    if (fill_L && Lalpha[0][L][L] > sc) { 
      sc   = Lalpha[0][L][L];
      mode = TRMODE_L;
      b    = Lb; 
    }
    if (fill_R && Ralpha[0][L][L] > sc) { 
      sc   = Ralpha[0][L][L];
      mode = TRMODE_R;
      b    = Rb; 
    }
    if (fill_T && Talpha[0][L][L] > sc) { 
      sc   = Talpha[0][L][L];
      mode = TRMODE_T;
      b    = Tb; 
    }
  }

#if eslDEBUGLEVEL >= 2
  /* Uncomment to dump matrix to file. Careful...this could be very large. */
  /* FILE *fp1; fp1 = fopen("tmp.tru_cykmx", "w");   cm_tr_mx_Dump(fp1, mx, preset_mode, TRUE); fclose(fp1); */
  /* FILE *fp2; fp2 = fopen("tmp.tru_cykshmx", "w"); cm_tr_shadow_mx_Dump(fp2, cm, shmx, preset_mode, TRUE); fclose(fp2); */
#endif 

  if(ret_b    != NULL) *ret_b    = b;    
  if(ret_mode != NULL) *ret_mode = mode;    
  if(ret_sc   != NULL) *ret_sc   = sc;

  free(el_scA);

  ESL_DPRINTF1(("#DEBUG: cm_TrCYKInsideAlign return sc: %f\n", sc));
  return eslOK;

 ERROR: 
  ESL_FAIL(status, errbuf, "Memory allocation error.\n");
}

/* Function: cm_TrCYKInsideAlignHB()
 *
 * Date:     EPN, Wed Sep  7 12:13:43 2011
 *
 * Purpose: Run the inside phase of a trCYK alignment using bands in
 *           the j and d dimensions of the DP matrix. Bands were
 *           obtained from an HMM Forward-Backward parse of the target
 *           sequence. Uses float log odds scores.
 *
 *           A CM_TR_HB_MX DP matrix must be passed in. Only cells
 *           valid within the bands given in the CP9Bands_t <cm->cp9b>
 *           will be valid.
 *
 *           Otherwise, the same as cm_TrCYKInsideAlign(), see that
 *           functions 'Purpose' for more information, including
 *           important caveats regarding handling local begins.
 *
 * Args:     cm          - the model    [0..M-1]
 *           errbuf      - char buffer for reporting errors
 *           dsq         - the digitaized sequence [1..L]   
 *           L           - length of target sequence, we align 1..L
 *           size_limit  - max number of Mb for DP matrix, if matrix is bigger return eslERANGE 
 *           preset_mode - the pre-determined alignment mode, TRMODE_UNKNOWN to allow any mode
 *           pass_idx    - pipeline pass index, indicates what truncation penalty to use
 *           mx          - the dp matrix, only cells within bands in cm->cp9b will be valid. 
 *           shmx        - the HMM banded shadow matrix to fill in, only cells within bands are valid
 *           ret_b       - RETURN: best internal entry state for optimal mode, if local begins are on
 *           ret_mode    - mode of optimal CYK parsetree (TRMODE_J | TRMODE_L | TRMODE_R | TRMODE_T)
 *           ret_sc      - score of optimal, CYK parsetree in any mode (max of mx->{J,L,R,T}alpha[0][L][L])
 *                       
 * Returns:  <eslOK> on success.
 *
 * Throws:   <eslERANGE>     if required mx or shmx size exceeds <size_limit>
 *           <eslEINVAL>     if the full sequence is not within the bands for state 0
 *           <eslEAMBIGUOUS> if no valid alignment is possible due to bands (score of sequence is IMPOSSIBLE)
 *           In any of these three cases, alignment has been aborted, ret variables are not valid.
 */
int
cm_TrCYKInsideAlignHB(CM_t *cm, char *errbuf,  ESL_DSQ *dsq, int L, float size_limit, char preset_mode, int pass_idx,
		      CM_TR_HB_MX *mx, CM_TR_HB_SHADOW_MX *shmx, int *ret_b, char *ret_mode, float *ret_sc)
{
  int      status;
  int      v,y,z;	/* indices for states  */
  int      j,d,i,k;	/* indices in sequence dimensions */
  float    sc;          /* temporary score */
  int      yoffset;	/* y=base+offset -- counter in child states that v can transit to */
  int     *yvalidA;     /* [0..MAXCONNECT-1] TRUE if v->yoffset is legal transition (within bands) */
  float   *el_scA;      /* [0..d..W-1] probability of local end emissions of length d */
  int      sd;          /* StateDelta(cm->sttype[v]) */
  int      sdl;         /* StateLeftDelta(cm->sttype[v]) */
  int      sdr;         /* StateRightDelta(cm->sttype[v]) */
  int      j_sdr;       /* j - sdr */
  int64_t  c;           /* 64-bit int counter */

  /* indices used for handling band-offset issues, and in the depths of the DP recursion */
  int      jp_v, jp_y, jp_z;   /* offset j index for states v, y, z */
  int      jp_y_sdr;           /* jp_y - sdr */
  int      jn, jx;             /* current minimum/maximum j allowed */
  int      jpn, jpx;           /* minimum/maximum jp_v */
  int      dp_v, dp_y, dp_z;   /* d index for state v/y/z in alpha */
  int      dn, dx;             /* current minimum/maximum d allowed */
  int      dp_y_sd;            /* dp_y - sd */
  int      dp_y_sdr;           /* dp_y - sdr */
  int      dp_y_sdl;           /* dp_y - sdl */
  int      dpn, dpx;           /* minimum/maximum dp_v */
  int      kp_z;               /* k (in the d dim) index for state z in alpha w/mem eff bands */
  int      kn, kx;             /* current minimum/maximum k value */
  int      Lp;                 /* L index also changes depending on state */
  float    tsc;                /* a transition score */
  int      yvalid_idx;         /* for keeping track of which children are valid */
  int      yvalid_ct;          /* for keeping track of which children are valid */
  int      jp_0;               /* L offset in ROOT_S's (v==0) j band */
  int      Lp_0;               /* L offset in ROOT_S's (v==0) d band */

  /* variables related to truncated alignment (not in cm_CYKInsideAlignHB() */
  int      b, Jb, Lb, Rb, Tb;      /* local entry state rooting overall and {J,L,R,T} optimal parsetrees using */
  char     mode = TRMODE_UNKNOWN;  /* truncation mode for obtaining optimal score <ret_sc> */
  int      fill_L, fill_R, fill_T; /* must we fill in the L, R, and T matrices? */
  int      do_J_v, do_J_y, do_J_z; /* must we fill J matrix deck for state v, y, z? */
  int      do_L_v, do_L_y, do_L_z; /* must we fill L matrix deck for state v, y, z? */
  int      do_R_v, do_R_y, do_R_z; /* must we fill R matrix deck for state v, y, z? */
  int      do_T_v;                 /* must we fill T matrix deck for state v? */
  int      pty_idx;                /* index for truncation penalty, determined by pass_idx */
  float    trpenalty;              /* truncation penalty, differs based on pty_idx and if we're local or global */

  /* variables used for memory efficient bands */
  /* ptrs to cp9b info, for convenience */
  CP9Bands_t *cp9b = cm->cp9b;
  int     *jmin  = cp9b->jmin;  
  int     *jmax  = cp9b->jmax;
  int    **hdmin = cp9b->hdmin;
  int    **hdmax = cp9b->hdmax;

  /* the DP matrix */
  float ***Jalpha  = mx->Jdp; /* pointer to the Jalpha DP matrix */
  float ***Lalpha  = mx->Ldp; /* pointer to the Lalpha DP matrix */
  float ***Ralpha  = mx->Rdp; /* pointer to the Ralpha DP matrix */
  float ***Talpha  = mx->Tdp; /* pointer to the Talpha DP matrix */

  char  ***Jyshadow = shmx->Jyshadow; /* pointer to the Jyshadow matrix */
  char  ***Lyshadow = shmx->Lyshadow; /* pointer to the Lyshadow matrix */
  char  ***Ryshadow = shmx->Ryshadow; /* pointer to the Ryshadow matrix */
  int   ***Jkshadow = shmx->Jkshadow; /* pointer to the Jkshadow matrix */
  int   ***Lkshadow = shmx->Lkshadow; /* pointer to the Lkshadow matrix */
  int   ***Rkshadow = shmx->Rkshadow; /* pointer to the Rkshadow matrix */
  int   ***Tkshadow = shmx->Tkshadow; /* pointer to the Tkshadow matrix */
  char  ***Lkmode   = shmx->Lkmode;   /* pointer to the Lkmode matrix */
  char  ***Rkmode   = shmx->Rkmode;   /* pointer to the Rkmode matrix */

  /* Determine which matrices we need to fill in, based on <preset_mode>, if TRMODE_UNKNOWN, fill_L, fill_R, fill_T will all be set as TRUE */
  if((status = cm_TrFillFromMode(preset_mode, &fill_L, &fill_R, &fill_T)) != eslOK) ESL_FAIL(status, errbuf, "cm_TrCYKInsideAlignHB(), bogus mode: %d", preset_mode);

  /* Determine the truncation penalty index, from the pass_idx */
  if((pty_idx = cm_tr_penalties_IdxForPass(pass_idx)) == -1) ESL_FAIL(eslEINCOMPAT, errbuf, "cm_TrCYKInsideAlignHB(), unexpected pass idx: %d", pass_idx);

  /* Allocations and initializations  */
  Jb   = Lb   = Rb   = Tb   = b = 0; /* will be unchanged if local begins are off, *ret_b will be set as 0 */

  /* ensure a full alignment to ROOT_S (v==0) is possible, remember In CYK <preset_mode> may be known or unknown */
  if (preset_mode == TRMODE_J && (! cp9b->Jvalid[0])) ESL_FAIL(eslEINVAL, errbuf, "cm_TrCYKInsideAlignHB(): preset_mode is J mode, but cp9b->Jvalid[v] is FALSE");
  if (preset_mode == TRMODE_L && (! cp9b->Lvalid[0])) ESL_FAIL(eslEINVAL, errbuf, "cm_TrCYKInsideAlignHB(): preset_mode is L mode, but cp9b->Lvalid[v] is FALSE");
  if (preset_mode == TRMODE_R && (! cp9b->Rvalid[0])) ESL_FAIL(eslEINVAL, errbuf, "cm_TrCYKInsideAlignHB(): preset_mode is R mode, but cp9b->Rvalid[v] is FALSE");
  if (preset_mode == TRMODE_T && (! cp9b->Tvalid[0])) ESL_FAIL(eslEINVAL, errbuf, "cm_TrCYKInsideAlignHB(): preset_mode is T mode, but cp9b->Tvalid[v] is FALSE");
  if (preset_mode == TRMODE_UNKNOWN && (! (cp9b->Jvalid[0] || cp9b->Lvalid[0] || cp9b->Rvalid[0] || cp9b->Tvalid[0]))) {
    ESL_FAIL(eslEINVAL, errbuf, "cm_TrCYKInsideAlignHB(): no marginal mode is allowed for state 0");
  }
  if (cp9b->jmin[0] > L || cp9b->jmax[0] < L)               ESL_FAIL(eslEINVAL, errbuf, "cm_TrCYKInsideAlignHB(): L (%d) is outside ROOT_S's j band (%d..%d)\n", L, cp9b->jmin[0], cp9b->jmax[0]);
  jp_0 = L - jmin[0];
  if (cp9b->hdmin[0][jp_0] > L || cp9b->hdmax[0][jp_0] < L) ESL_FAIL(eslEINVAL, errbuf, "cm_TrCYKInsideAlignHB(): L (%d) is outside ROOT_S's d band (%d..%d)\n", L, cp9b->hdmin[0][jp_0], cp9b->hdmax[0][jp_0]);
  Lp_0 = L - hdmin[0][jp_0];

  /* grow the matrices based on the current sequence and bands */
  if((status = cm_tr_hb_mx_GrowTo       (cm,   mx, errbuf, cp9b, L, size_limit)) != eslOK) return status;
  if((status = cm_tr_hb_shadow_mx_GrowTo(cm, shmx, errbuf, cp9b, L, size_limit)) != eslOK) return status;

  /* precalcuate all possible local end scores, for local end emits of 1..L residues */
  ESL_ALLOC(el_scA, sizeof(float) * (L+1));
  for(d = 0; d <= L; d++) el_scA[d] = cm->el_selfsc * d;

  /* yvalidA[0..cnum[v]] will hold TRUE for states y for which a transition is legal 
   * (some transitions are impossible due to the bands) */
  ESL_ALLOC(yvalidA, sizeof(int) * MAXCONNECT);
  esl_vec_ISet(yvalidA, MAXCONNECT, FALSE);

  /* initialize all cells of the matrix to IMPOSSIBLE, all cells of shadow matrix to USED_EL or USED_TRUNC_END */
  if(  mx->Jncells_valid   > 0)           esl_vec_FSet(mx->Jdp_mem, mx->Jncells_valid, IMPOSSIBLE);
  if(  mx->Lncells_valid   > 0 && fill_L) esl_vec_FSet(mx->Ldp_mem, mx->Lncells_valid, IMPOSSIBLE);
  if(  mx->Rncells_valid   > 0 && fill_R) esl_vec_FSet(mx->Rdp_mem, mx->Rncells_valid, IMPOSSIBLE);
  if(  mx->Tncells_valid   > 0 && fill_T) esl_vec_FSet(mx->Tdp_mem, mx->Tncells_valid, IMPOSSIBLE); 
  if(shmx->Jy_ncells_valid > 0)           for(c = 0; c < shmx->Jy_ncells_valid; c++) shmx->Jyshadow_mem[c] = USED_EL;
  if(shmx->Ly_ncells_valid > 0 && fill_L) for(c = 0; c < shmx->Ly_ncells_valid; c++) shmx->Lyshadow_mem[c] = USED_EL;
  if(shmx->Ry_ncells_valid > 0 && fill_R) for(c = 0; c < shmx->Ry_ncells_valid; c++) shmx->Ryshadow_mem[c] = USED_EL;
  /* for B states, shadow matrix holds k, length of right fragment, this will be overwritten */
  if(shmx->Jk_ncells_valid > 0)           esl_vec_ISet(shmx->Jkshadow_mem, shmx->Jk_ncells_valid, 0);
  if(shmx->Lk_ncells_valid > 0 && fill_L) esl_vec_ISet(shmx->Lkshadow_mem, shmx->Lk_ncells_valid, 0);
  if(shmx->Rk_ncells_valid > 0 && fill_R) esl_vec_ISet(shmx->Rkshadow_mem, shmx->Rk_ncells_valid, 0);
  if(shmx->Tk_ncells_valid > 0 && fill_T) esl_vec_ISet(shmx->Tkshadow_mem, shmx->Tk_ncells_valid, 0);
  if(shmx->Lk_ncells_valid > 0 && fill_L) for(c = 0; c < shmx->Lk_ncells_valid; c++) shmx->Lkmode_mem[c] = TRMODE_J;
  if(shmx->Rk_ncells_valid > 0 && fill_R) for(c = 0; c < shmx->Rk_ncells_valid; c++) shmx->Rkmode_mem[c] = TRMODE_J;

  /* if local ends are on, replace the EL deck IMPOSSIBLEs with EL scores,
   * Note: we could optimize by skipping this step and using el_scA[d] to
   * initialize ELs for each state in the first step of the main recursion
   * below. We fill in the EL deck here for completeness and so that
   * a check of this alpha matrix with a CYKOutside matrix will pass.
   */
  if(cm->flags & CMH_LOCAL_END) { 
    if(cp9b->Jvalid[cm->M]) { 
      for (j = 0; j <= L; j++) {
	for (d = 0;  d <= j; d++) Jalpha[cm->M][j][d] = el_scA[d];
      }
    }
    if(fill_L && cp9b->Lvalid[cm->M]) { 
      for (j = 0; j <= L; j++) {
	for (d = 0;  d <= j; d++) Lalpha[cm->M][j][d] = el_scA[d];
      }
    }
    if(fill_R && cp9b->Rvalid[cm->M]) { 
      for (j = 0; j <= L; j++) {
	for (d = 0;  d <= j; d++) Ralpha[cm->M][j][d] = el_scA[d];
      }
    }
  }

  /* Main recursion */
  for (v = cm->M-1; v > 0; v--) { /* almost to ROOT_S, we handle that differently */
    float const *esc_v   = cm->oesc[v];  /* emission scores for state v */
    float const *tsc_v   = cm->tsc[v];   /* transition scores for state v */
    float const *lmesc_v = cm->lmesc[v]; /* marginal left  emission scores for state v */
    float const *rmesc_v = cm->rmesc[v]; /* marginal right emission scores for state v */
    sd   = StateDelta(cm->sttype[v]);
    sdl  = StateLeftDelta(cm->sttype[v]);
    sdr  = StateRightDelta(cm->sttype[v]);
    jn   = jmin[v];
    jx   = jmax[v];
    do_J_v = cp9b->Jvalid[v]           ? TRUE : FALSE;
    do_L_v = cp9b->Lvalid[v] && fill_L ? TRUE : FALSE;
    do_R_v = cp9b->Rvalid[v] && fill_R ? TRUE : FALSE;
    do_T_v = cp9b->Tvalid[v] && fill_T ? TRUE : FALSE;
    /* re-initialize the J, L and R decks if we can do a local end from v */
    if(NOT_IMPOSSIBLE(cm->endsc[v])) {
      if(do_J_v && cp9b->Jvalid[cm->M]) { 
	for (j = jmin[v]; j <= jmax[v]; j++) { 
	  jp_v  = j - jmin[v];
	  if(hdmin[v][jp_v] >= sd) { 
	    d    = hdmin[v][jp_v];
	    dp_v = 0;
	  }
	  else { 
	    d    = sd;
	    dp_v = sd - hdmin[v][jp_v];
	  }
	  for (; d <= hdmax[v][jp_v]; dp_v++, d++) {
	    Jalpha[v][jp_v][dp_v] = Jalpha[cm->M][j][d-sd] + cm->endsc[v];
	    /* If we optimize by skipping the filling of the 
	     * EL deck the above line would become: 
	     * 'Jalpha[v][jp_v][dp_v] = el_scA[d-sd] + cm->endsc[v];' 
	     */
	  }
	}
      }
      if(do_L_v && cp9b->Lvalid[cm->M]) { 
	for (j = jmin[v]; j <= jmax[v]; j++) { 
	  jp_v  = j - jmin[v];
	  if(hdmin[v][jp_v] >= sdl) { 
	    d    = hdmin[v][jp_v];
	    dp_v = 0;
	  }
	  else { 
	    d    = sdl;
	    dp_v = sdl - hdmin[v][jp_v];
	  }
	  for (; d <= hdmax[v][jp_v]; dp_v++, d++) {
	    Lalpha[v][jp_v][dp_v] = Lalpha[cm->M][j][d-sdl] + cm->endsc[v];
	  }
	}
      }
      if(do_R_v && cp9b->Rvalid[cm->M]) { 
	for (j = jmin[v]; j <= jmax[v]; j++) { 
	  jp_v  = j - jmin[v];
	  if(hdmin[v][jp_v] >= sdr) { 
	    d    = hdmin[v][jp_v];
	    dp_v = 0;
	  }
	  else { 
	    d    = sdr;
	    dp_v = sdr - hdmin[v][jp_v];
	  }
	  for (; d <= hdmax[v][jp_v]; dp_v++, d++) {
	    Ralpha[v][jp_v][dp_v] = Ralpha[cm->M][j][d-sdr] + cm->endsc[v];
	  }
	}
      }
    }
    /* otherwise this state's deck has already been initialized to IMPOSSIBLE */

    if(cm->sttype[v] == E_st) { 
      for (j = jmin[v]; j <= jmax[v]; j++) { 
	jp_v = j-jmin[v];
	ESL_DASSERT1((hdmin[v][jp_v] == 0));
	ESL_DASSERT1((hdmax[v][jp_v] == 0));
	if(do_J_v) Jalpha[v][jp_v][0] = 0.; /* for End states, d must be 0 */
	if(do_L_v) Lalpha[v][jp_v][0] = 0.; /* for End states, d must be 0 */
	if(do_R_v) Ralpha[v][jp_v][0] = 0.; /* for End states, d must be 0 */
      }
    }
    else if(cm->sttype[v] == IL_st || cm->sttype[v] == ML_st) {
      /* update {J,L,R}alpha[v][jp_v][dp_v] cells, for IL states, loop
       * nesting order is: for j { for d { for y { } } } because they
       * can self transit, and a {J,L,R}alpha[v][j][d] cell must be
       * complete (that is we must have looked at all children y)
       * before can start calc'ing for {J,L,R}alpha[v][j][d+1] 
       * We could be slightly more efficient if we separated out 
       * MR from IR b/c self-transits in MRs are impossible, but 
       * we don't do that here. */
      if(! StateIsDetached(cm, v)) { /* if we're detached (unreachable), leave all {J,L,R}alpha values as they were initialized, as IMPOSSIBLE */
	for (j = jmin[v]; j <= jmax[v]; j++) {
	  jp_v = j - jmin[v];
	  yvalid_ct = 0;
	  j_sdr = j - sdr;
	  
	  /* determine which children y we can legally transit to for v, j */
	  for (y = cm->cfirst[v], yoffset = 0; y < (cm->cfirst[v] + cm->cnum[v]); y++, yoffset++) 
	    if((j_sdr) >= jmin[y] && ((j_sdr) <= jmax[y])) yvalidA[yvalid_ct++] = yoffset; /* is j-sdr valid for state y? */
	  
	  for (d = hdmin[v][jp_v]; d <= hdmax[v][jp_v]; d++) { /* for each valid d for v, j */
	    i    = j - d + 1;
	    dp_v = d - hdmin[v][jp_v];  /* d index for state v in alpha */
	    
	    /* We need to treat R differently from and J and L here, by
	     * doing separate 'for (yoffset...' loops for J and R
	     * because we have to fully calculate Jalpha[v][jp_v][dp_v])
	     * before we can start to calculate Ralpha[v][jp_v][dp_v].
	     */
	    /* Handle J and L first */
	    if(do_J_v || do_L_v) { 
	      for (yvalid_idx = 0; yvalid_idx < yvalid_ct; yvalid_idx++) { /* for each valid child y, for v, j */
		yoffset = yvalidA[yvalid_idx];
		y = cm->cfirst[v] + yoffset;
		do_J_y = cp9b->Jvalid[y]           ? TRUE : FALSE;
		do_L_y = cp9b->Lvalid[y] && fill_L ? TRUE : FALSE;
		if(do_J_y || do_L_y) { 
		  jp_y_sdr = j - jmin[y] - sdr;
		  
		  if((d-sd) >= hdmin[y][jp_y_sdr] && (d-sd) <= hdmax[y][jp_y_sdr]) { /* make sure d is valid for this v, j and y */
		    dp_y_sd = d - sd - hdmin[y][jp_y_sdr];
		    ESL_DASSERT1((dp_v    >= 0 && dp_v     <= (hdmax[v][jp_v]     - hdmin[v][jp_v])));
		    ESL_DASSERT1((dp_y_sd >= 0 && dp_y_sd  <= (hdmax[y][jp_y_sdr] - hdmin[y][jp_y_sdr])));
		    if((do_J_v && do_J_y) && 
		       ((sc = Jalpha[y][jp_y_sdr][dp_y_sd] + tsc_v[yoffset]) > Jalpha[v][jp_v][dp_v])) {
		      Jalpha[v][jp_v][dp_v]   = sc;
		      Jyshadow[v][jp_v][dp_v] = yoffset + TRMODE_J_OFFSET;
		    }
		    if((do_L_v && do_L_y) && 
		       ((sc = Lalpha[y][jp_y_sdr][dp_y_sd] + tsc_v[yoffset]) > Lalpha[v][jp_v][dp_v])) {
		      Lalpha[v][jp_v][dp_v]   = sc;
		      Lyshadow[v][jp_v][dp_v] = yoffset + TRMODE_L_OFFSET;
		    }
		  }
		}
	      }
	      if(do_J_v) { 
		Jalpha[v][jp_v][dp_v] += esc_v[dsq[i]];
		Jalpha[v][jp_v][dp_v] = ESL_MAX(Jalpha[v][jp_v][dp_v], IMPOSSIBLE);
	      }
	      if(do_L_v) { 
		if(d >= 2) { 
		  Lalpha[v][jp_v][dp_v] += esc_v[dsq[i]];
		}
		else { 
		  Lalpha[v][jp_v][dp_v]   = esc_v[dsq[i]];
		  Lyshadow[v][jp_v][dp_v] = USED_TRUNC_END;
		}
		Lalpha[v][jp_v][dp_v] = ESL_MAX(Lalpha[v][jp_v][dp_v], IMPOSSIBLE);
	      }
	      i--;
	    }

	    if(do_R_v) { 
	      /* Handle R separately */
	      for (yvalid_idx = 0; yvalid_idx < yvalid_ct; yvalid_idx++) { /* for each valid child y, for v, j */
		yoffset = yvalidA[yvalid_idx];
		y = cm->cfirst[v] + yoffset;
		do_R_y = cp9b->Rvalid[y] && fill_R ? TRUE : FALSE;
		do_J_y = cp9b->Jvalid[y]           ? TRUE : FALSE;
		if((do_J_y || do_R_y) && (y != v)) { /* (y != v) part is to disallow IL self transits in R mode */
		  jp_y_sdr = j - jmin[y] - sdr;
		  
		  /* we use 'd' and 'dp_y' here, not 'd-sd' and 'dp_y_sd' (which we used in the corresponding loop for J,L above) */
		  if((d) >= hdmin[y][jp_y_sdr] && (d) <= hdmax[y][jp_y_sdr]) { /* make sure d is valid for this v, j and y */
		    dp_y = d - hdmin[y][jp_y_sdr];
		    ESL_DASSERT1((dp_v    >= 0 && dp_v     <= (hdmax[v][jp_v]     - hdmin[v][jp_v])));
		    ESL_DASSERT1((dp_y    >= 0 && dp_y     <= (hdmax[y][jp_y_sdr] - hdmin[y][jp_y_sdr])));
		    
		    if(do_J_y &&
		       ((sc = Jalpha[y][jp_y_sdr][dp_y] + tsc_v[yoffset]) > Ralpha[v][jp_v][dp_v])) { 
		      Ralpha[v][jp_v][dp_v] = sc;
		      Ryshadow[v][jp_v][dp_v] = yoffset + TRMODE_J_OFFSET;
		    }
		    if(do_R_y && 
		       ((sc = Ralpha[y][jp_y_sdr][dp_y] + tsc_v[yoffset]) > Ralpha[v][jp_v][dp_v])) { 
		      Ralpha[v][jp_v][dp_v] = sc;
		      Ryshadow[v][jp_v][dp_v] = yoffset + TRMODE_R_OFFSET;
		    }
		  }
		}
	      } /* end of for (yvalid_idx = 0... loop */
	    }
	  }
	}
      } /* end of if(! StateIsDetached(cm, v)) */
    }
    else if(cm->sttype[v] == IR_st || cm->sttype[v] == MR_st) { 
      /* update {J,L,R}alpha[v][jp_v][dp_v] cells, for IR states, loop
       * nesting order is: for j { for d { for y { } } } because they
       * can self transit, and a {J,L,R}alpha[v][j][d] cell must be
       * complete (that is we must have looked at all children y)
       * before can start calc'ing for {J,L,R}alpha[v][j][d+1].
       * We could be slightly more efficient if we separated out 
       * MR from IR b/c self-transits in MRs are impossible, but 
       * we don't do that here. */

      if(! StateIsDetached(cm, v)) { /* if we're detached (unreachable), leave all {J,L,R}alpha values as they were initialized, as IMPOSSIBLE */
	/* The first MR_st/IR_st 'for (j...' loop is for J and R matrices which use the same set of j values */
	if(do_J_v || do_R_v) { 
	  for (j = jmin[v]; j <= jmax[v]; j++) {
	    jp_v = j - jmin[v];
	    yvalid_ct = 0;
	    j_sdr = j - sdr;
	  
	    /* determine which children y we can legally transit to for v, j */
	    for (y = cm->cfirst[v], yoffset = 0; y < (cm->cfirst[v] + cm->cnum[v]); y++, yoffset++) 
	      if((j_sdr) >= jmin[y] && ((j_sdr) <= jmax[y])) yvalidA[yvalid_ct++] = yoffset; /* is j-sdr is valid for state y? */
	  
	    for (d = hdmin[v][jp_v]; d <= hdmax[v][jp_v]; d++) { /* for each valid d for v, j */
	      dp_v = d - hdmin[v][jp_v];  /* d index for state v in alpha */
	    
	      /* We need to treat L differently from and J and R here, by
	       * doing separate 'for (yoffset...' loops for J because we
	       * have to fully calculate Jalpha[v][jp_v][dp_v]) before we
	       * can start to calculate Lalpha[v][jp_v][dp_v].
	       */
	      /* Handle J and R first */
	      for (yvalid_idx = 0; yvalid_idx < yvalid_ct; yvalid_idx++) { /* for each valid child y, for v, j */
		yoffset = yvalidA[yvalid_idx];
		y = cm->cfirst[v] + yoffset;
		do_J_y = cp9b->Jvalid[y]           ? TRUE : FALSE;
		do_R_y = cp9b->Rvalid[y] && fill_R ? TRUE : FALSE;
		if(do_J_y || do_R_y) { 
		  jp_y_sdr = j - jmin[y] - sdr;
		
		  if((d-sd) >= hdmin[y][jp_y_sdr] && (d-sd) <= hdmax[y][jp_y_sdr]) { /* make sure d is valid for this v, j and y */
		    dp_y_sd = d - sd - hdmin[y][jp_y_sdr];
		    ESL_DASSERT1((dp_v    >= 0 && dp_v     <= (hdmax[v][jp_v]     - hdmin[v][jp_v])));
		    ESL_DASSERT1((dp_y_sd >= 0 && dp_y_sd  <= (hdmax[y][jp_y_sdr] - hdmin[y][jp_y_sdr])));

		    if((do_J_v && do_J_y) && 
		       ((sc = Jalpha[y][jp_y_sdr][dp_y_sd] + tsc_v[yoffset]) > Jalpha[v][jp_v][dp_v])) {
		      Jalpha[v][jp_v][dp_v]   = sc;
		      Jyshadow[v][jp_v][dp_v] = yoffset + TRMODE_J_OFFSET;
		    }
		    if((do_R_v && do_R_y) && 
		       ((sc = Ralpha[y][jp_y_sdr][dp_y_sd] + tsc_v[yoffset]) > Ralpha[v][jp_v][dp_v])) {
		      Ralpha[v][jp_v][dp_v]   = sc;
		      Ryshadow[v][jp_v][dp_v] = yoffset + TRMODE_R_OFFSET;
		    }
		  }
		}
	      }
	      if(do_J_v) { 
		Jalpha[v][jp_v][dp_v] += esc_v[dsq[j]];
		Jalpha[v][jp_v][dp_v] = ESL_MAX(Jalpha[v][jp_v][dp_v], IMPOSSIBLE);
	      }
	      if(do_R_v) { 
		if(d >= 2) { 
		  Ralpha[v][jp_v][dp_v] += esc_v[dsq[j]];
		}
		else { 
		  Ralpha[v][jp_v][dp_v]   = esc_v[dsq[j]];
		  Ryshadow[v][jp_v][dp_v] = USED_TRUNC_END;
		}		
		Ralpha[v][jp_v][dp_v] = ESL_MAX(Ralpha[v][jp_v][dp_v], IMPOSSIBLE);
	      }
	    }
	  }
	}
	/* Handle L separately */
	if(do_L_v) { 
	  /* The second MR_st/IR_st 'for (j...' loop is for the L matrix which use a different set of j values */
	  for (j = jmin[v]; j <= jmax[v]; j++) {
	    jp_v = j - jmin[v];
	    yvalid_ct = 0;
	  
	    /* determine which children y we can legally transit to for v, j */
	    /* we use 'j' and not 'j_sdr' here for the L matrix, differently from J and R matrices above */
	    for (y = cm->cfirst[v], yoffset = 0; y < (cm->cfirst[v] + cm->cnum[v]); y++, yoffset++) 
	      if(j >= jmin[y] && j <= jmax[y]) yvalidA[yvalid_ct++] = yoffset; /* is j is valid for state y? */
	  
	    for (d = hdmin[v][jp_v]; d <= hdmax[v][jp_v]; d++) { /* for each valid d for v, j */
	      dp_v = d - hdmin[v][jp_v];  /* d index for state v in alpha */
	    
	      for (yvalid_idx = 0; yvalid_idx < yvalid_ct; yvalid_idx++) { /* for each valid child y, for v, j */
		/* Note if we're an IL state, we can't self transit in R mode, this was ensured above when we set up yvalidA[] (xref:ELN3,p5)*/
		yoffset = yvalidA[yvalid_idx];
		y = cm->cfirst[v] + yoffset;
		do_L_y = cp9b->Lvalid[y] && fill_L ? TRUE : FALSE;
		do_J_y = cp9b->Jvalid[y]           ? TRUE : FALSE;
		if((do_J_y || do_L_y) && (y != v)) { /* (y != v) part is to disallow IR self transits in L mode */

		  /* we use 'jp_y=j-min[y]' here, not 'jp_y_sdr=j-jmin[y]-sdr' (which we used in the corresponding loop for J,R above) */
		  jp_y = j - jmin[y];
	      
		  /* we use 'd' and 'dp_y' here, not 'd-sd' and 'dp_y_sd' (which we used in the corresponding loop for J,R above) */
		  if((d) >= hdmin[y][jp_y] && (d) <= hdmax[y][jp_y]) { /* make sure d is valid for this v, j and y */
		    dp_y = d - hdmin[y][jp_y];
		    ESL_DASSERT1((dp_v    >= 0 && dp_v     <= (hdmax[v][jp_v] - hdmin[v][jp_v])));
		    ESL_DASSERT1((dp_y    >= 0 && dp_y     <= (hdmax[y][jp_y] - hdmin[y][jp_y])));

		    if(do_J_y &&
		       (sc = Jalpha[y][jp_y][dp_y] + tsc_v[yoffset]) > Lalpha[v][jp_v][dp_v]) { 
		      Lalpha[v][jp_v][dp_v] = sc;
		      Lyshadow[v][jp_v][dp_v] = yoffset + TRMODE_J_OFFSET;
		    }
		    if(do_L_y &&
		       (sc = Lalpha[y][jp_y][dp_y] + tsc_v[yoffset]) > Lalpha[v][jp_v][dp_v]) { 
		      Lalpha[v][jp_v][dp_v] = sc;
		      Lyshadow[v][jp_v][dp_v] = yoffset + TRMODE_L_OFFSET;
		    }
		  }
		}
	      } /* end of for (yvalid_idx = 0... loop */
	    }
	  }
	}
      } /* end of if(! StateIsDetached(cm, v) */
    }
    else if(cm->sttype[v] == MP_st) { 
      /* MP states cannot self transit, this means that all cells in
       * alpha[v] are independent of each other, only depending on
       * alpha[y] for previously calc'ed y.  We can do the for loops
       * in any nesting order, this implementation does what I think
       * is most efficient: for y { for j { for d { } } }
       */
      for (y = cm->cfirst[v]; y < (cm->cfirst[v] + cm->cnum[v]); y++) {
	do_J_y = cp9b->Jvalid[y]           ? TRUE : FALSE;
	do_L_y = cp9b->Lvalid[y] && fill_L ? TRUE : FALSE;
	do_R_y = cp9b->Rvalid[y] && fill_R ? TRUE : FALSE;
	yoffset = y - cm->cfirst[v];
	tsc = tsc_v[yoffset];

	/* The first MP_st 'for (jp_v...' loop is for J and R matrices which use the same set of j values */
	/* j must satisfy:
	 * j >= jmin[v]
	 * j >= jmin[y]+sdr (follows from (j-sdr >= jmin[y]))
	 * j <= jmax[v]
	 * j <= jmax[y]+sdr (follows from (j-sdr <= jmax[y]))
	 * this reduces to two ESL_MAX calls
	 */
	jn = ESL_MAX(jmin[v], jmin[y]+sdr);
	jx = ESL_MIN(jmax[v], jmax[y]+sdr);
	jpn = jn - jmin[v];
	jpx = jx - jmin[v];
	jp_y_sdr = jn - jmin[y] - sdr;
	/* for Lalpha, we use 'jp_y=j-min[y]' instead of 'jp_y_sdr=j-jmin[y]-sdr' */
	
	if((do_J_v && do_J_y) || (do_R_v && (do_J_y || do_R_y))) { 
	  for (jp_v = jpn; jp_v <= jpx; jp_v++, jp_y_sdr++, jp_y++) {
	    ESL_DASSERT1((jp_v >= 0 && jp_v <= (jmax[v]-jmin[v])));
	    ESL_DASSERT1((jp_y_sdr >= 0 && jp_y_sdr <= (jmax[y]-jmin[y])));
	    
	    if(do_J_v && do_J_y) { 
	      /* J matrix: */
	      /* d must satisfy:
	       * d >= hdmin[v][jp_v]
	       * d >= hdmin[y][jp_y_sdr]+sd (follows from (d-sd >= hdmin[y][jp_y_sdr]))
	       * d <= hdmax[v][jp_v]
	       * d <= hdmax[y][jp_y_sdr]+sd (follows from (d-sd <= hdmax[y][jp_y_sdr]))
	       * this reduces to two ESL_MAX calls
	       */
	      dn = ESL_MAX(hdmin[v][jp_v], hdmin[y][jp_y_sdr] + sd);
	      dx = ESL_MIN(hdmax[v][jp_v], hdmax[y][jp_y_sdr] + sd);
	      dpn       = dn - hdmin[v][jp_v];
	      dpx       = dx - hdmin[v][jp_v];
	      dp_y_sd   = dn - hdmin[y][jp_y_sdr] - sd;
	      
	      for (dp_v = dpn; dp_v <= dpx; dp_v++, dp_y_sd++) { 
		ESL_DASSERT1((dp_v      >= 0 && dp_v       <= (hdmax[v][jp_v]     - hdmin[v][jp_v])));
		ESL_DASSERT1((dp_y_sd   >= 0 && dp_y_sd    <= (hdmax[y][jp_y_sdr] - hdmin[y][jp_y_sdr])));

		if((sc = Jalpha[y][jp_y_sdr][dp_y_sd] + tsc) > Jalpha[v][jp_v][dp_v]) { 
		  Jalpha[v][jp_v][dp_v]   = sc;
		  Jyshadow[v][jp_v][dp_v] = yoffset + TRMODE_J_OFFSET;
		}
	      }
	    }
	    
	    if(do_R_v && (do_R_y || do_J_y)) { 
	      /* R matrix: */
	      /* d must satisfy:
	       * d >= hdmin[v][jp_v]
	       * d >= hdmin[y][jp_y_sd]+sd (follows from (d-sd >= hdmin[y][jp_y_sd]))
	       * d <= hdmax[v][jp_v]
	       * d <= hdmax[y][jp_y_sd]+sd (follows from (d-sd <= hdmax[y][jp_y_sd]))
	       * this reduces to two ESL_MAX calls
	       */
	      dn = ESL_MAX(hdmin[v][jp_v], hdmin[y][jp_y_sdr] + sdr);
	      dx = ESL_MIN(hdmax[v][jp_v], hdmax[y][jp_y_sdr] + sdr);
	      dpn       = dn - hdmin[v][jp_v];
	      dpx       = dx - hdmin[v][jp_v];
	      dp_y_sdr  = dn - hdmin[y][jp_y_sdr] - sdr;
	      /* for {L,R}alpha, we use 'dp_y_sdr' instead of 'dy_y_sd' */
	      
	      for (dp_v = dpn; dp_v <= dpx; dp_v++, dp_y_sdr++) { 
		/* we use 'dp_y_sdr' here, not 'dp_y_sd' (which we used in the corresponding loop for J above) */
		ESL_DASSERT1((dp_y_sdr  >= 0 && dp_y_sdr   <= (hdmax[y][jp_y_sdr] - hdmin[y][jp_y_sdr])));
		if(do_J_y && 
		   ((sc = Jalpha[y][jp_y_sdr][dp_y_sdr] + tsc) > Ralpha[v][jp_v][dp_v])) { 
		  Ralpha[v][jp_v][dp_v]   = sc;
		  Ryshadow[v][jp_v][dp_v] = yoffset + TRMODE_J_OFFSET;
		}
		if(do_R_y && 
		   ((sc = Ralpha[y][jp_y_sdr][dp_y_sdr] + tsc) > Ralpha[v][jp_v][dp_v])) { 
		  Ralpha[v][jp_v][dp_v]   = sc;
		  Ryshadow[v][jp_v][dp_v] = yoffset + TRMODE_R_OFFSET;
		}
	      }
	    }
	  }
	}

	if(do_L_v && (do_L_y || do_J_y)) { 
	  /* The second MP_st 'for (jp_v...' loop is for L matrix, which uses a different set of j values from J and R */
	  /* j must satisfy:
	   * j >= jmin[v]
	   * j >= jmin[y] (follows from (j >= jmin[y]))
	   * j <= jmax[v]
	   * j <= jmax[y] (follows from (j <= jmax[y]))
	   * this reduces to two ESL_MAX calls
	   */
	  jn = ESL_MAX(jmin[v], jmin[y]);
	  jx = ESL_MIN(jmax[v], jmax[y]);
	  jpn = jn - jmin[v];
	  jpx = jx - jmin[v];
	  jp_y = jn - jmin[y];
	  /* for Lalpha, we use 'jp_y=j-min[y]' instead of 'jp_y_sdr=j-jmin[y]-sdr' */
	  
	  for (jp_v = jpn; jp_v <= jpx; jp_v++, jp_y++) {
	    ESL_DASSERT1((jp_v >= 0 && jp_v <= (jmax[v]-jmin[v])));
	    
	    /* d must satisfy:
	     * d >= hdmin[v][jp_v]
	     * d >= hdmin[y][jp_y]+sdl (follows from (d-sdl >= hdmin[y][jp_y]))
	     * d <= hdmax[v][jp_v]
	     * d <= hdmax[y][jp_y]+sdl (follows from (d-sdl <= hdmax[y][jp_y]))
	     * this reduces to two ESL_MAX calls
	     */
	    dn = ESL_MAX(hdmin[v][jp_v], hdmin[y][jp_y] + sdl);
	    dx = ESL_MIN(hdmax[v][jp_v], hdmax[y][jp_y] + sdl);
	    dpn       = dn - hdmin[v][jp_v];
	    dpx       = dx - hdmin[v][jp_v];
	    dp_y_sdl  = dn - hdmin[y][jp_y] - sdl;
	    /* for Lalpha, we use 'dp_y_sdl' instead of 'dy_y_sd' */
	    
	    for (dp_v = dpn; dp_v <= dpx; dp_v++, dp_y_sdl++) { 
	      /* we use 'dp_y_sdl' here, not 'dp_y_sd' (which we used in the corresponding loop for J above) */
	      ESL_DASSERT1((dp_y_sdl >= 0 && dp_y_sdl <= (hdmax[y][jp_y] - hdmin[y][jp_y])));
	      if(do_J_y && 
		 ((sc = Jalpha[y][jp_y][dp_y_sdl] + tsc) > Lalpha[v][jp_v][dp_v])) { 
		Lalpha[v][jp_v][dp_v]  = sc;
		Lyshadow[v][jp_v][dp_v] = yoffset + TRMODE_J_OFFSET;
	      }		
	      if(do_L_y && 
		 ((sc = Lalpha[y][jp_y][dp_y_sdl] + tsc) > Lalpha[v][jp_v][dp_v])) { 
		Lalpha[v][jp_v][dp_v]  = sc;
		Lyshadow[v][jp_v][dp_v] = yoffset + TRMODE_L_OFFSET;
	      }		
	    }
	  }
	}
      }
      /* add in emission score */
      for (j = jmin[v]; j <= jmax[v]; j++) { 
	jp_v  = j - jmin[v];
	i     = j - hdmin[v][jp_v] + 1;
	for (d = hdmin[v][jp_v], dp_v = 0; d <= hdmax[v][jp_v]; d++, dp_v++) 
	  {
	    if(d >= 2) { 
	      if(do_J_v) Jalpha[v][jp_v][dp_v] += esc_v[dsq[i]*cm->abc->Kp+dsq[j]];
	      if(do_L_v) Lalpha[v][jp_v][dp_v] += lmesc_v[dsq[i]];
	      if(do_R_v) Ralpha[v][jp_v][dp_v] += rmesc_v[dsq[j]];
	    }
	    else { 
	      if(do_J_v) { Jalpha[v][jp_v][dp_v] = IMPOSSIBLE; }
	      if(do_L_v) { Lalpha[v][jp_v][dp_v] = lmesc_v[dsq[i]]; Lyshadow[v][jp_v][dp_v] = USED_TRUNC_END; }
	      if(do_R_v) { Ralpha[v][jp_v][dp_v] = rmesc_v[dsq[j]]; Ryshadow[v][jp_v][dp_v] = USED_TRUNC_END; }
	    }
	    i--;
	  }
      }
      /* ensure all cells are >= IMPOSSIBLE */
      for (j = jmin[v]; j <= jmax[v]; j++) { 
	jp_v  = j - jmin[v];
	for (dp_v = 0; dp_v <= (hdmax[v][jp_v] - hdmin[v][jp_v]); dp_v++) {
	  if(do_J_v) Jalpha[v][jp_v][dp_v] = ESL_MAX(Jalpha[v][jp_v][dp_v], IMPOSSIBLE);
	  if(do_L_v) Lalpha[v][jp_v][dp_v] = ESL_MAX(Lalpha[v][jp_v][dp_v], IMPOSSIBLE);
	  if(do_R_v) Ralpha[v][jp_v][dp_v] = ESL_MAX(Ralpha[v][jp_v][dp_v], IMPOSSIBLE);
	}
      }
    }
    else if(cm->sttype[v] != B_st) { /* entered if state v is D or S */
      /* D, S states cannot self transit, this means that all cells in
       * alpha[v] are independent of each other, only depending on
       * alpha[y] for previously calc'ed y.  We can do the for loops
       * in any nesting order, this implementation does what I think
       * is most efficient: for y { for j { for d { } } }
       */
      for (y = cm->cfirst[v]; y < (cm->cfirst[v] + cm->cnum[v]); y++) {
	do_J_y = cp9b->Jvalid[y]           ? TRUE : FALSE;
	do_L_y = cp9b->Lvalid[y] && fill_L ? TRUE : FALSE;
	do_R_y = cp9b->Rvalid[y] && fill_R ? TRUE : FALSE;
	yoffset = y - cm->cfirst[v];
	tsc = tsc_v[yoffset];
	
	if((do_J_v && do_J_y) || (do_L_v && do_L_y) || (do_R_v && do_R_y)) { 
	  /* j must satisfy:
	   * j >= jmin[v]
	   * j >= jmin[y]+sdr (follows from (j-sdr >= jmin[y]))
	   * j <= jmax[v]
	   * j <= jmax[y]+sdr (follows from (j-sdr <= jmax[y]))
	   * this reduces to two ESL_MAX calls
	   */
	  jn = ESL_MAX(jmin[v], jmin[y]+sdr);
	  jx = ESL_MIN(jmax[v], jmax[y]+sdr);
	  jpn = jn - jmin[v];
	  jpx = jx - jmin[v];
	  jp_y_sdr = jn - jmin[y] - sdr;
	  
	  for (jp_v = jpn; jp_v <= jpx; jp_v++, jp_y_sdr++) {
	    ESL_DASSERT1((jp_v >= 0 && jp_v <= (jmax[v]-jmin[v])));
	    ESL_DASSERT1((jp_y_sdr >= 0 && jp_y_sdr <= (jmax[y]-jmin[y])));
	    
	    /* d must satisfy:
	     * d >= hdmin[v][jp_v]
	     * d >= hdmin[y][jp_y_sdr]+sd (follows from (d-sd >= hdmin[y][jp_y_sdr]))
	     * d <= hdmax[v][jp_v]
	     * d <= hdmax[y][jp_y_sdr]+sd (follows from (d-sd <= hdmax[y][jp_y_sdr]))
	     * this reduces to two ESL_MAX calls
	     */
	    dn = ESL_MAX(hdmin[v][jp_v], hdmin[y][jp_y_sdr] + sd);
	    dx = ESL_MIN(hdmax[v][jp_v], hdmax[y][jp_y_sdr] + sd);
	    dpn     = dn - hdmin[v][jp_v];
	    dpx     = dx - hdmin[v][jp_v];
	    dp_y_sd = dn - hdmin[y][jp_y_sdr] - sd;
	    
	    for (dp_v = dpn; dp_v <= dpx; dp_v++, dp_y_sd++) { 
	      ESL_DASSERT1((dp_v    >= 0 && dp_v     <= (hdmax[v][jp_v]     - hdmin[v][jp_v])));
	      ESL_DASSERT1((dp_y_sd >= 0 && dp_y_sd  <= (hdmax[y][jp_y_sdr] - hdmin[y][jp_y_sdr])));

	      if((do_J_v && do_J_y) && 
		 ((sc = Jalpha[y][jp_y_sdr][dp_y_sd] + tsc) > Jalpha[v][jp_v][dp_v])) { 
		Jalpha[v][jp_v][dp_v]  = sc;
		Jyshadow[v][jp_v][dp_v] = yoffset + TRMODE_J_OFFSET;
	      }
	      if((do_L_v && do_L_y) && 
		 ((sc = Lalpha[y][jp_y_sdr][dp_y_sd] + tsc) > Lalpha[v][jp_v][dp_v])) { 
		Lalpha[v][jp_v][dp_v]  = sc;
		Lyshadow[v][jp_v][dp_v] = yoffset + TRMODE_L_OFFSET;
	      }
	      if((do_R_v && do_R_y) && 
		 ((sc = Ralpha[y][jp_y_sdr][dp_y_sd] + tsc) > Ralpha[v][jp_v][dp_v])) { 
		Ralpha[v][jp_v][dp_v]  = sc;
		Ryshadow[v][jp_v][dp_v] = yoffset + TRMODE_R_OFFSET;
	      }
	      /* an easy to overlook case: if d == 0, ensure L and R values are IMPOSSIBLE */
	      if(dp_v == dpn && dn == 0) { /* d is 0 */
		if(do_L_v) Lalpha[v][jp_v][dp_v] = IMPOSSIBLE;
		if(do_R_v) Ralpha[v][jp_v][dp_v] = IMPOSSIBLE;
		/* And another special case for BEGL_S and BEGR_S states,
		 * reset shadow matrix values for d == 0 (which were
		 * initialized to USED_EL above), even though the score of
		 * these cells is impossible we may use them as a
		 * zero-length left or right half of a BIF_B subtree during
		 * construction of the parsetree.
		 */
		if(cm->sttype[v] == S_st) { 
		  if(do_L_v) Lyshadow[v][jp_v][dp_v] = USED_TRUNC_END; 
		  if(do_R_v) Ryshadow[v][jp_v][dp_v] = USED_TRUNC_END; 
		}
	      }		
	    }
	  }
	}
      }
      /* no emission score to add */
    }
    else { /* B_st */ 
      y = cm->cfirst[v]; /* left  subtree */
      z = cm->cnum[v];   /* right subtree */

      do_J_y = cp9b->Jvalid[y]           ? TRUE : FALSE;
      do_L_y = cp9b->Lvalid[y] && fill_L ? TRUE : FALSE;
      do_R_y = cp9b->Rvalid[y] && fill_R ? TRUE : FALSE;

      do_J_z = cp9b->Jvalid[z]           ? TRUE : FALSE;
      do_L_z = cp9b->Lvalid[z] && fill_L ? TRUE : FALSE;
      do_R_z = cp9b->Rvalid[z] && fill_R ? TRUE : FALSE;

      /* Any valid j must be within both state v and state z's j band 
       * I think jmin[v] <= jmin[z] is guaranteed by the way bands are 
       * constructed, but we'll check anyway. 
       */
      jn = (jmin[v] > jmin[z]) ? jmin[v] : jmin[z];
      jx = (jmax[v] < jmax[z]) ? jmax[v] : jmax[z];
      /* the main j loop */
      for (j = jn; j <= jx; j++) { 
	jp_v = j - jmin[v];
	jp_y = j - jmin[y];
	jp_z = j - jmin[z];
	kn = ((j-jmax[y]) > (hdmin[z][jp_z])) ? (j-jmax[y]) : hdmin[z][jp_z];
        kn = ESL_MAX(kn, 0); /* kn must be non-negative, added with fix to bug i36 */
	/* kn satisfies inequalities (1) and (3) (listed below)*/	
	kx = ( jp_y       < (hdmax[z][jp_z])) ?  jp_y       : hdmax[z][jp_z];
	/* kn satisfies inequalities (2) and (4) (listed below)*/	
	i = j - hdmin[v][jp_v] + 1;
	for (d = hdmin[v][jp_v]; d <= hdmax[v][jp_v]; d++, i--) {
	  dp_v = d - hdmin[v][jp_v];  /* d index for state v in alpha w/mem eff bands */
	      
	  /* Find the first k value that implies a valid cell in the {J,L,R} matrix y and z decks.
	   * This k must satisfy the following 6 inequalities (some may be redundant):
	   * (1) k >= j-jmax[y];
	   * (2) k <= j-jmin[y]; 
	   *     1 and 2 guarantee (j-k) is within state y's j band
	   *
	   * (3) k >= hdmin[z][j-jmin[z]];
	   * (4) k <= hdmax[z][j-jmin[z]]; 
	   *     3 and 4 guarantee k is within z's j=(j), d band
	   *
	   * (5) k >= d-hdmax[y][j-jmin[y]-k];
	   * (6) k <= d-hdmin[y][j-jmin[y]-k]; 
	   *     5 and 6 guarantee (d-k) is within state y's j=(j-k) d band
	   *
	   * kn and kx were set above (outside (for (dp_v...) loop) that
	   * satisfy 1-4 (b/c 1-4 are d-independent and k-independent)
	   * RHS of inequalities 5 and 6 are dependent on k, so we check
	   * for these within the next for loop.
	   *
	   * To update a cell in the T matrix with a sum of an R matrix value for y
	   * and a L matrix value for z, there are 2 additional inequalities to satisfy:
	   * (7) k != 0
	   * (8) k != d
	   * We ensure 7 and 8 in the loop below.
	   */
	  for(k = kn; k <= kx; k++) { 
	    if((k >= d - hdmax[y][jp_y-k]) && k <= d - hdmin[y][jp_y-k]) {
	      /* for current k, all 6 inequalities have been satisified 
	       * so we know the cells corresponding to the platonic 
	       * matrix cells alpha[v][j][d], alpha[y][j-k][d-k], and
	       * alpha[z][j][k] are all within the bands. These
	       * cells correspond to alpha[v][jp_v][dp_v], 
	       * alpha[y][jp_y-k][d-hdmin[jp_y-k]-k],
	       * and alpha[z][jp_z][k-hdmin[jp_z]];
	       */
	      kp_z = k-hdmin[z][jp_z];
	      dp_y = d-hdmin[y][jp_y-k];
	      if((do_J_v && do_J_y && do_J_z) && 
		 ((sc = Jalpha[y][jp_y-k][dp_y - k] + Jalpha[z][jp_z][kp_z]) > Jalpha[v][jp_v][dp_v])) { 
		Jalpha[v][jp_v][dp_v]   = sc;
		Jkshadow[v][jp_v][dp_v] = k;
	      }
	      if((do_L_v && do_J_y && do_L_z) && 
		 ((sc = Jalpha[y][jp_y-k][dp_y - k] + Lalpha[z][jp_z][kp_z]) > Lalpha[v][jp_v][dp_v])) { 
		Lalpha[v][jp_v][dp_v]   = sc;
		Lkshadow[v][jp_v][dp_v] = k;
		Lkmode[v][jp_v][dp_v]   = TRMODE_J;
	      }
	      if((do_R_v && do_R_y && do_J_z) && 
		 ((sc = Ralpha[y][jp_y-k][dp_y - k] + Jalpha[z][jp_z][kp_z]) > Ralpha[v][jp_v][dp_v])) { 
		Ralpha[v][jp_v][dp_v]   = sc;
		Rkshadow[v][jp_v][dp_v] = k;
		Rkmode[v][jp_v][dp_v]   = TRMODE_J;
	      }
	      if(k != 0 && k != d) {
		if((do_T_v && do_R_y && do_L_z) && 
		   ((sc = Ralpha[y][jp_y-k][dp_y - k] + Lalpha[z][jp_z][kp_z]) > Talpha[v][jp_v][dp_v])) { 
		  Talpha[v][jp_v][dp_v]   = sc;
		  Tkshadow[v][jp_v][dp_v] = k;
		}
	      }
	    }
	  }
	}
      }
      
      /* two additional special cases in trCYK (these are not in standard CYK).
       * we do these in their own for(j.. { for(d.. { } } loops b/c one 
       * is independent of z, the other of y, unlike the above loop which is dependent 
       * on both.
       */
      if(do_L_v && (do_J_y || do_L_y)) { 
	jn = (jmin[v] > jmin[y]) ? jmin[v] : jmin[y];
	jx = (jmax[v] < jmax[y]) ? jmax[v] : jmax[y];
	for (j = jn; j <= jx; j++) { 
	  jp_v = j - jmin[v];
	  jp_y = j - jmin[y];
	  ESL_DASSERT1((j >= jmin[v] && j <= jmax[v]));
	  ESL_DASSERT1((j >= jmin[y] && j <= jmax[y]));
	  dn = (hdmin[v][jp_v] > hdmin[y][jp_y]) ? hdmin[v][jp_v] : hdmin[y][jp_y];
	  dx = (hdmax[v][jp_v] < hdmax[y][jp_y]) ? hdmax[v][jp_v] : hdmax[y][jp_y];
	  for(d = dn; d <= dx; d++) { 
	    dp_v = d - hdmin[v][jp_v];
	    dp_y = d - hdmin[y][jp_y];
	    ESL_DASSERT1((d >= hdmin[v][jp_v] && d <= hdmax[v][jp_v]));
	    ESL_DASSERT1((d >= hdmin[y][jp_y] && d <= hdmax[y][jp_y]));
	    if(do_J_y &&
	       ((sc = Jalpha[y][jp_y][dp_y]) > Lalpha[v][jp_v][dp_v])) { 
	      Lalpha[v][jp_v][dp_v]   = sc;
	      Lkshadow[v][jp_v][dp_v] = 0; /* k == 0 for this case, full sequence is on left */
	      Lkmode[v][jp_v][dp_v]   = TRMODE_J;
	      /* consider making a different mode here, to let the traceback know that right child emits 0 residues,
	       * this should then effect the alignment display, no? it is a different case from the
	       * >0 residues from right child TRMODE_J case for Lalpha checked for in (for k) loop above.
	       */
	    }
	    if(do_L_y &&
	       ((sc = Lalpha[y][jp_y][dp_y]) > Lalpha[v][jp_v][dp_v])) { 
	      Lalpha[v][jp_v][dp_v]   = sc;
	      Lkshadow[v][jp_v][dp_v] = 0; /* k == 0 for this case, full sequence is on left */
	      Lkmode[v][jp_v][dp_v]   = TRMODE_L;
	      /* consider making a different mode here, to let the traceback know that right child emits 0 residues,
	       * this should then effect the alignment display, no? it is a different case from the
	       * >0 residues from right child TRMODE_L case for Lalpha checked for in (for k) loop above.
	       */
	    }
	  }
	}
      }
      if(do_R_v && (do_J_z || do_R_z)) { 
	jn = (jmin[v] > jmin[z]) ? jmin[v] : jmin[z];
	jx = (jmax[v] < jmax[z]) ? jmax[v] : jmax[z];
	for (j = jn; j <= jx; j++) { 
	  jp_v = j - jmin[v];
	  jp_z = j - jmin[z];
	  ESL_DASSERT1((j >= jmin[v] && j <= jmax[v]));
	  ESL_DASSERT1((j >= jmin[z] && j <= jmax[z]));
	  dn = (hdmin[v][jp_v] > hdmin[z][jp_z]) ? hdmin[v][jp_v] : hdmin[z][jp_z];
	  dx = (hdmax[v][jp_v] < hdmax[z][jp_z]) ? hdmax[v][jp_v] : hdmax[z][jp_z];
	  for(d = dn; d <= dx; d++) { 
	    dp_v = d - hdmin[v][jp_v];
	    dp_z = d - hdmin[z][jp_z];
	    ESL_DASSERT1((d >= hdmin[v][jp_v] && d <= hdmax[v][jp_v]));
	    ESL_DASSERT1((d >= hdmin[z][jp_z] && d <= hdmax[z][jp_z]));
	    if(do_J_z &&
	       ((sc = Jalpha[z][jp_z][dp_z]) > Ralpha[v][jp_v][dp_v])) { 
	      Ralpha[v][jp_v][dp_v]   = sc;
	      Rkshadow[v][jp_v][dp_v] = d; /* k == d in this case, full sequence is on right */
	      Rkmode[v][jp_v][dp_v]   = TRMODE_J;
	      /* consider making a different mode here, to let the traceback know that left child emits 0 residues,
	       * this should then effect the alignment display, no? it is a different case from the
	       * >0 residues from left child TRMODE_J case for Ralpha checked for in (for k) loop above.
	       */
	    }
	    if(do_R_z &&
	       ((sc = Ralpha[z][jp_z][dp_z]) > Ralpha[v][jp_v][dp_v])) { 
	      Ralpha[v][jp_v][dp_v]   = sc;
	      Rkshadow[v][jp_v][dp_v] = d; /* k == d in this case, full sequence is on right */
	      Rkmode[v][jp_v][dp_v]   = TRMODE_R;
	      /* consider making a different mode here, to let the traceback know that left child emits 0 residues,
	       * this should then effect the alignment display, no? it is a different case from the
	       * >0 residues from left child TRMODE_R case for Ralpha checked for in (for k) loop above.
	       */
	    }
	  }
	}
      }
    } /* end of B_st recursion */

    /* Now handle from ROOT_S, state 0. So far we haven't touched
     * the {J,L,R,T}alpha[0] decks at all since initialization and here 
     * we'll only update at most 1 cell in each, the one pertaining
     * to a full alignment [0][L][L]. 
     * 
     * In truncated alignment the only way out of ROOT_S in local or
     * global mode is via a 'truncated begin' with a score (penalty)
     * from cm->trp into any emitting state. The penalty was
     * calculated in cm_tr_penalties_Create() and differs depending on
     * whether we are in local or global mode and the value of
     * 'pty_idx' which was passed in.
     */
    if(L >= jmin[v] && L <= jmax[v]) { 
      jp_v = L - jmin[v];
      Lp   = L - hdmin[v][jp_v];
      if(L >= hdmin[v][jp_v] && L <= hdmax[v][jp_v]) {
	
	/* If we get here alpha[v][jp_v][Lp] and alpha[0][jp_0][Lp_0]
	 * are valid cells in the banded alpha matrix, corresponding to 
	 * alpha[v][L][L] and alpha[0][L][L] in the platonic matrix.
	 * (Le've already made sure alpha[0][jp_0][Lp_0] was valid 
	 * at the beginning of the function.)
	 */
	trpenalty = (cm->flags & CMH_LOCAL_BEGIN) ? cm->trp->l_ptyAA[pty_idx][v] : cm->trp->g_ptyAA[pty_idx][v];
	if(NOT_IMPOSSIBLE(trpenalty)) { 
	  /* check if we have a new optimally scoring Joint alignment in J matrix */
	  if(do_J_v && cp9b->Jvalid[0]) { 
	    sc = Jalpha[v][jp_v][Lp] + trpenalty;
	    if (sc > Jalpha[0][jp_0][Lp_0]) { 
	      Jalpha[0][jp_0][Lp_0] = sc;
	      Jb = v;
	    }
	  }
	  /* check if we have a new optimally scoring Left alignment in L matrix */
	  if(do_L_v && cp9b->Lvalid[0]) { 
	    sc = Lalpha[v][jp_v][Lp] + trpenalty;
	    if (sc > Lalpha[0][jp_0][Lp_0]) { 
	      Lalpha[0][jp_0][Lp_0] = sc;
	      Lb = v;
	    }
	  }
	  /* check if we have a new optimally scoring Right alignment in R matrix */
	  if(do_R_v && cp9b->Rvalid[0]) { 
	    sc = Ralpha[v][jp_v][Lp] + trpenalty;
	    if (sc > Ralpha[0][jp_0][Lp_0]) { 
	      Ralpha[0][jp_0][Lp_0] = sc;
	      Rb = v;
	    }
	  }
	  /* check if we have a new optimally scoring Terminal alignment in T matrix */
	  if(do_T_v && cp9b->Tvalid[0]) { 
	    sc = Talpha[v][jp_v][Lp] + trpenalty;
	    if (sc > Talpha[0][jp_0][Lp_0]) { 
	      Talpha[0][jp_0][Lp_0] = sc;
	      Tb = v;
	    }
	  }
	}
      }
    }
  } /* end loop for (v = cm->M-1; v > 0; v--) */

  /* all valid alignments must use a truncated begin */
  if (          cp9b->Jvalid[0]) Jyshadow[0][jp_0][Lp_0] = USED_TRUNC_BEGIN; 
  if (fill_L && cp9b->Lvalid[0]) Lyshadow[0][jp_0][Lp_0] = USED_TRUNC_BEGIN; 
  if (fill_R && cp9b->Rvalid[0]) Ryshadow[0][jp_0][Lp_0] = USED_TRUNC_BEGIN; 
  /* Tyshadow[0] doesn't exist, caller must know how to deal */

  /* determine mode of optimal alignment, if it was preset then use that */
  if(preset_mode == TRMODE_J) { 
    sc   = Jalpha[0][jp_0][Lp_0];
    mode = TRMODE_J;
    b    = Jb; 
  }
  else if(preset_mode == TRMODE_L) { 
    sc   = Lalpha[0][jp_0][Lp_0];
    mode = TRMODE_L;
    b    = Lb; 
  }
  else if(preset_mode == TRMODE_R) { 
    sc   = Ralpha[0][jp_0][Lp_0];
    mode = TRMODE_R;
    b    = Rb; 
  }
  else if(preset_mode == TRMODE_T) { 
    sc   = Talpha[0][jp_0][Lp_0];
    mode = TRMODE_T;
    b    = Tb; 
  }
  else { /* preset_mode was unknown, max score determines mode */
    sc   = IMPOSSIBLE;
    mode = TRMODE_UNKNOWN;
    if (cp9b->Jvalid[0] && Jalpha[0][jp_0][Lp_0] > sc) { 
      sc   = Jalpha[0][jp_0][Lp_0];
      mode = TRMODE_J;
      b    = Jb; 
    }
    if (fill_L && cp9b->Lvalid[0] && Lalpha[0][jp_0][Lp_0] > sc) { 
      sc   = Lalpha[0][jp_0][Lp_0];
      mode = TRMODE_L;
      b    = Lb; 
    }
    if (fill_R && cp9b->Rvalid[0] && Ralpha[0][jp_0][Lp_0] > sc) { 
      sc   = Ralpha[0][jp_0][Lp_0];
      mode = TRMODE_R;
      b    = Rb; 
    }
    if (fill_T && cp9b->Tvalid[0] && Talpha[0][jp_0][Lp_0] > sc) { 
      sc   = Talpha[0][jp_0][Lp_0];
      mode = TRMODE_T;
      b    = Tb; 
    }
  }

#if eslDEBUGLEVEL >= 2
  /* Uncomment to dump matrix to file. Careful...this could be very large. */
  /*FILE *fp1; fp1 = fopen("tmp.tru_cykhbmx", "w");   cm_tr_hb_mx_Dump(fp1, mx, preset_mode, TRUE); fclose(fp1);*/
  /*FILE *fp2; fp2 = fopen("tmp.tru_cykhbshmx", "w"); cm_tr_hb_shadow_mx_Dump(fp2, cm, shmx, preset_mode, TRUE); fclose(fp2);*/
#endif

  if(ret_b    != NULL) *ret_b    = b;    
  if(ret_mode != NULL) *ret_mode = mode;    
  if(ret_sc   != NULL) *ret_sc   = sc;

  free(el_scA);
  free(yvalidA);

  ESL_DPRINTF1(("#DEBUG: cm_TrCYKInsideAlignHB return sc: %f\n", sc));

  if(*ret_mode == TRMODE_UNKNOWN) ESL_FAIL(eslEAMBIGUOUS, errbuf, "cm_TrCYKInsideAlignHB() no valid parsetree found");

  return eslOK;

 ERROR: 
  ESL_FAIL(status, errbuf, "Memory allocation error.\n");
}

/* Function: cm_TrInsideAlign()
 * Date:     EPN, Mon Sep 12 04:31:43 2011
 *
 * Purpose: Run the truncated inside algorithm on a target sequence
 *          without using bands. The full target sequence 1..L is 
 *          aligned (only full alignments will contribute to the 
 *          Inside score).
 *     
 *          Identical to cm_InsideAlign() but no bands are used.
 * 
 *          Very similar to cm_TrCYKInsideAlign(), see 'Purpose'
 *          of that function for more details. Only differences with
 *          that function is:
 *           - we do TrInside, not TrCYK
 *           - can't return a shadow matrix (we're not aligning)
 *           - doesn't return bsc, b info about truncated begins 
 *
 *          The caller may already know the mode of the alignment,
 *          passed in as <preset_mode>. This will happen if we're
 *          being called from within a search pipeline, for
 *          example. If the caller does not know the optimal mode yet
 *          (e.g. if we're being called for 'cmalign'), <preset_mode>
 *          will be TRMODE_UNKNOWN.
 *
 *          This function complements cm_TrOutsideAlign().
 *
 * Args:     cm          - the model
 *           errbuf      - char buffer for reporting errors
 *           dsq         - the digitized sequence
 *           L           - target sequence length
 *           size_limit  - max number of Mb for DP matrix, if matrix is bigger return eslERANGE 
 *           preset_mode - the pre-determined alignment mode, TRMODE_UNKNOWN to allow any mode 
 *           pass_idx    - pipeline pass index, indicates what truncation penalty to use
 *           mx          - the dp matrix, grown and filled here
 *           ret_mode    - RETURN: mode of optimal truncation mode, TRMODE_{J,L,R,T} if {J,L,R,T}alpha[0][L][L] is max scoring.
 *           ret_sc      - RETURN: log P(S|M)/P(S|R), as a bit score
 *                         NOTE: we don't sum over different marginal modes, we pick the highest scoring
 *                         one (J,L,R or T) and return {J,L,R,T}alpha[0][L][L] the sum of all complete 
 *                         J,L,R, or T alignments.
 *
 * Returns:  <eslOK> on success.
 *
 * Throws:   <eslERANGE> if required CM_TR_MX size exceeds <size_limit>
 *           In this case alignment has been aborted, ret_sc is not valid
 */
int
cm_TrInsideAlign(CM_t *cm, char *errbuf, ESL_DSQ *dsq, int L, float size_limit, char preset_mode, int pass_idx, 
		 CM_TR_MX *mx, char *ret_mode, float *ret_sc)
{
  int      status;          /* easel status code */
  int      v,y,z;	    /* indices for states  */
  int      j,d,i,k;	    /* indices in sequence dimensions */
  float    sc;		    /* a temporary variable holding a score */
  int      yoffset;	    /* y=base+offset -- counter in child states that v can transit to */
  float   *el_scA;          /* [0..d..W-1] probability of local end emissions of length d */
  int      sd;              /* StateDelta(cm->sttype[v]) */
  int      sdl;             /* StateLeftDelta(cm->sttype[v] */
  int      sdr;             /* StateRightDelta(cm->sttype[v] */
  int      j_sdr;           /* j - sdr */
  int      d_sd;            /* d - sd */
  int      d_sdl;           /* d - sdl */
  int      d_sdr;           /* d - sdr */
  float    tsc;             /* a transition score */

  /* other variables used in truncated version, but not standard version (not in cm_CYKInsideAlign()) */
  char     mode = TRMODE_UNKNOWN;  /* truncation mode for obtaining optimal score <ret_sc> */
  int      Lyoffset0;              /* first yoffset to use for updating L matrix in IR/MR states, 1 if IR, 0 if MR */
  int      Ryoffset0;              /* first yoffset to use for updating R matrix in IL/ML states, 1 if IL, 0 if ML */
  int      fill_L, fill_R, fill_T; /* must we fill in the L, R, and T matrices? */
  int      pty_idx;                /* index for truncation penalty, determined by pass_idx */
  float    trpenalty;              /* truncation penalty, differs based on pty_idx and if we're local or global */

  /* the DP matrix */
  float ***Jalpha  = mx->Jdp; /* pointer to the Jalpha DP matrix */
  float ***Lalpha  = mx->Ldp; /* pointer to the Lalpha DP matrix */
  float ***Ralpha  = mx->Rdp; /* pointer to the Ralpha DP matrix */
  float ***Talpha  = mx->Tdp; /* pointer to the Talpha DP matrix */

  /* Determine which matrices we need to fill in, based on <preset_mode>, if TRMODE_UNKNOWN, fill_L, fill_R, fill_T will all be set as TRUE */
  if((status = cm_TrFillFromMode(preset_mode, &fill_L, &fill_R, &fill_T)) != eslOK) ESL_FAIL(status, errbuf, "cm_TrInsideAlign(), bogus mode: %d", preset_mode);

  /* Determine the truncation penalty index, from the pass_idx */
  if((pty_idx = cm_tr_penalties_IdxForPass(pass_idx)) == -1) ESL_FAIL(eslEINCOMPAT, errbuf, "cm_TrInsideAlign(), unexpected pass idx: %d", pass_idx);

  /* Allocations and initializations  */

  /* grow the matrices for current sequence */
  if((status = cm_tr_mx_GrowTo(cm, mx,   errbuf, L, size_limit)) != eslOK) return status;

  /* precalcuate all possible local end scores, for local end emits of 1..L residues */
  ESL_ALLOC(el_scA, sizeof(float) * (L+1));
  for(d = 0; d <= L; d++) el_scA[d] = cm->el_selfsc * d;

  /* initialize all cells of the matrix to IMPOSSIBLE */
  if(mx->Jncells_valid > 0)           esl_vec_FSet(mx->Jdp_mem, mx->Jncells_valid, IMPOSSIBLE);
  if(mx->Lncells_valid > 0 && fill_L) esl_vec_FSet(mx->Ldp_mem, mx->Lncells_valid, IMPOSSIBLE);
  if(mx->Rncells_valid > 0 && fill_R) esl_vec_FSet(mx->Rdp_mem, mx->Rncells_valid, IMPOSSIBLE);
  if(mx->Tncells_valid > 0 && fill_T) esl_vec_FSet(mx->Tdp_mem, mx->Tncells_valid, IMPOSSIBLE); 

  /* if local ends are on, replace the EL deck IMPOSSIBLEs with EL scores */
  if(cm->flags & CMH_LOCAL_END) { 
    for (j = 0; j <= L; j++) {
      for (d = 0;  d <= j; d++) { 
	Jalpha[cm->M][j][d] = el_scA[d];
      }
    }
    if(fill_L) { 
      for (j = 0; j <= L; j++) {
	for (d = 0;  d <= j; d++) { 
	  Lalpha[cm->M][j][d] = el_scA[d];
	}
      }
    }
    if(fill_R) { 
      for (j = 0; j <= L; j++) {
	for (d = 0;  d <= j; d++) { 
	  Ralpha[cm->M][j][d] = el_scA[d];
	}
      }
    }
  }

  /* Main recursion */
  for (v = cm->M-1; v > 0; v--) { /* almost to ROOT_S, we handle that differently */
    float const *esc_v = cm->oesc[v]; /* emission scores for state v */
    float const *tsc_v = cm->tsc[v];  /* transition scores for state v */
    float const *lmesc_v = cm->lmesc[v]; /* marginal left  emission scores for state v */
    float const *rmesc_v = cm->rmesc[v]; /* marginal right emission scores for state v */
    sd   = StateDelta(cm->sttype[v]);
    sdl  = StateLeftDelta(cm->sttype[v]);
    sdr  = StateRightDelta(cm->sttype[v]);

    /* re-initialize the J, L and R decks if we can do a local end from v */
    if(NOT_IMPOSSIBLE(cm->endsc[v])) {
      for (j = 0; j <= L; j++) { 
	for (d = sd; d <= j; d++) { 
	  Jalpha[v][j][d] = Jalpha[cm->M][j][d-sd] + cm->endsc[v];
	}
      }
      if(fill_L) { 
	for (j = 0; j <= L; j++) { 
	  for (d = sdl; d <= j; d++) { 
	    Lalpha[v][j][d] = Lalpha[cm->M][j][d-sdl] + cm->endsc[v];
	  }
	}
      }
      if(fill_R) { 
	for (j = 0; j <= L; j++) { 
	  for (d = sdr; d <= j; d++) { 
	    Ralpha[v][j][d] = Ralpha[cm->M][j][d-sdr] + cm->endsc[v];
	  }
	}
      }
    }
    /* otherwise this state's deck has already been initialized to IMPOSSIBLE */

    if(cm->sttype[v] == E_st) { 
      for (j = 0; j <= L; j++) {
	Jalpha[v][j][0] = 0.;
	if(fill_L) Lalpha[v][j][0] = 0.;
	if(fill_R) Ralpha[v][j][0] = 0.;
	/* rest of deck remains IMPOSSIBLE */
      }
    }
    else if(cm->sttype[v] == IL_st || cm->sttype[v] == ML_st) { 
      /* update alpha[v][j][d] cells, for IL states, loop nesting order is:
       * for j { for d { for y { } } } because they can self transit, and a 
       * alpha[v][j][d] cell must be complete (that is we must have looked at all children y) 
       * before can start calc'ing for alpha[v][j][d+1] 
       * We do ML states as well as IL states b/c they follow the same rules, 
       * and we're not worried about efficiency here.
       */
      
      /* In TrCYK: we need to treat R differently from and J and L
       * here, by doing separate 'for (yoffset...' loops for J and R
       * because we have to fully calculate Jalpha[v][j][d]) before we
       * can start to calculate Ralpha[v][j][d].
       */
      if(! StateIsDetached(cm, v)) { /* if we're detached (unreachable), leave all {J,L,R}alpha values as they were initialized, as IMPOSSIBLE */
	Ryoffset0 = cm->sttype[v] == IL_st ? 1 : 0; /* don't allow IL self transits in R mode */
	for (j = sdr; j <= L; j++) {
	  j_sdr = j - sdr;
	  for (d = sd; d <= j; d++) {
	    d_sd = d - sd;
	    i    = j - d + 1;
	    for (yoffset = 0; yoffset < cm->cnum[v]; yoffset++) {
	      y = cm->cfirst[v] + yoffset; 
	      Jalpha[v][j][d] = FLogsum(Jalpha[v][j][d], Jalpha[y][j_sdr][d_sd] + tsc_v[yoffset]);
	      if(fill_L) Lalpha[v][j][d] = FLogsum(Lalpha[v][j][d], Lalpha[y][j_sdr][d_sd] + tsc_v[yoffset]);
	    }
	    Jalpha[v][j][d] += esc_v[dsq[i]];
	    if(fill_L) Lalpha[v][j][d]  = (d >= 2) ? Lalpha[v][j][d] + esc_v[dsq[i]] : esc_v[dsq[i]];

	    Jalpha[v][j][d]  = ESL_MAX(Jalpha[v][j][d], IMPOSSIBLE);
	    if(fill_L) Lalpha[v][j][d]  = ESL_MAX(Lalpha[v][j][d], IMPOSSIBLE);
	    i--;

	    /* handle R separately */
	    if(fill_R) { 
	      /* note we use 'd', not 'd_sd' (which we used in the corresponding loop for J,L above) */
	      for (yoffset = Ryoffset0; yoffset < cm->cnum[v]; yoffset++) { /* using Ryoffset0 instead of 0 disallows IL self transits in R mode */
		y = cm->cfirst[v] + yoffset; 
		Ralpha[v][j][d] = FLogsum(Ralpha[v][j][d], Jalpha[y][j_sdr][d] + tsc_v[yoffset]);
		Ralpha[v][j][d] = FLogsum(Ralpha[v][j][d], Ralpha[y][j_sdr][d] + tsc_v[yoffset]);
	      }
	      Ralpha[v][j][d] = ESL_MAX(Ralpha[v][j][d], IMPOSSIBLE);
	    }
	  }
	}
      } /* end of if(! StateIsDetached(cm, v)) */
    }
    else if(cm->sttype[v] == IR_st || cm->sttype[v] == MR_st) { 
      /* update alpha[v][j][d] cells, for IR states, loop nesting order is:
       * for j { for d { for y { } } } because they can self transit, and a 
       * alpha[v][j][d] cell must be complete (that is we must have looked at all children y) 
       * before can start calc'ing for alpha[v][j][d+1].
       * We do MR states as well as IR states b/c they follow the same rules, 
       * and we're not worried about efficiency here.
       */

      /* In TrCYK: we need to treat L differently from and J and R
       * here, by doing separate 'for (yoffset...' loops for J and R
       * because we have to fully calculate Jalpha[v][j][d]) before we
       * can start to calculate Lalpha[v][j][d].
       */
      if(! StateIsDetached(cm, v)) { /* if we're detached (unreachable), leave all {J,L,R}alpha values as they were initialized, as IMPOSSIBLE */
	Lyoffset0 = cm->sttype[v] == IR_st ? 1 : 0; /* don't allow IR self transits in L mode */
	for (j = sdr; j <= L; j++) {
	  j_sdr = j - sdr;
	  for (d = sd; d <= j; d++) {
	    d_sd = d - sd;
	    i = j - d + 1;
	    for (yoffset = 0; yoffset < cm->cnum[v]; yoffset++) {
	      y = cm->cfirst[v] + yoffset; 
	      Jalpha[v][j][d] = FLogsum(Jalpha[v][j][d], Jalpha[y][j_sdr][d_sd] + tsc_v[yoffset]);
	      if(fill_R) Ralpha[v][j][d] = FLogsum(Ralpha[v][j][d], Ralpha[y][j_sdr][d_sd] + tsc_v[yoffset]);
	    }
	    
	    Jalpha[v][j][d] += esc_v[dsq[j]];
	    if(fill_R) Ralpha[v][j][d]  = (d >= 2) ? Ralpha[v][j][d] + esc_v[dsq[j]] : esc_v[dsq[j]];
	    
	    Jalpha[v][j][d]  = ESL_MAX(Jalpha[v][j][d], IMPOSSIBLE);
	    if(fill_R) Ralpha[v][j][d]  = ESL_MAX(Ralpha[v][j][d], IMPOSSIBLE);
	    
	    /* handle L separately */
	    if(fill_L) { 
	      /* note we use 'j' and 'd', not 'j_sdr' and 'd_sd' (which we used in the corresponding loop for J,R above) */
	      for (yoffset = Lyoffset0; yoffset < cm->cnum[v]; yoffset++) { /* using Lyoffset0, instead of 0 disallows IR self transits in L mode */
		y = cm->cfirst[v] + yoffset; 
		Lalpha[v][j][d] = FLogsum(Lalpha[v][j][d], Jalpha[y][j][d] + tsc_v[yoffset]);
		Lalpha[v][j][d] = FLogsum(Lalpha[v][j][d], Lalpha[y][j][d] + tsc_v[yoffset]);
	      }
	      Lalpha[v][j][d] = ESL_MAX(Lalpha[v][j][d], IMPOSSIBLE);
	    }
	  }
	}
      } /* end of if(! StateIsDetached(cm, v)) */
    }
    else if(cm->sttype[v] == MP_st) { 
      /* MP states cannot self transit, this means that all cells in
       * alpha[v] are independent of each other, only depending on
       * alpha[y] for previously calc'ed y.  We can do the for loops
       * in any nesting order, this implementation does what I think
       * is most efficient: for y { for j { for d { } } }
       */
      for (y = cm->cfirst[v]; y < (cm->cfirst[v] + cm->cnum[v]); y++) {
	yoffset = y - cm->cfirst[v];
	tsc = tsc_v[yoffset];

	for (j = sdr; j <= L; j++) {
	  j_sdr = j - sdr;

	  for (d = sd; d <= j; d++) { /* sd == 2 for MP state */
	    d_sd = d - sd;
	    Jalpha[v][j][d] = FLogsum(Jalpha[v][j][d], Jalpha[y][j_sdr][d_sd] + tsc_v[yoffset]);
	  }
	  if(fill_L) { 
	    /* note we use 'j' and 'd_sdl' not 'j_sdr' for 'd_sd' for L, plus minimum d is sdl (1) */
	    for (d = sdl; d <= j; d++) { /* sdl == 1 for MP state */
	      d_sdl = d-sdl;
	      Lalpha[v][j][d] = FLogsum(Lalpha[v][j][d], Jalpha[y][j][d_sdl] + tsc_v[yoffset]);
	      Lalpha[v][j][d] = FLogsum(Lalpha[v][j][d], Lalpha[y][j][d_sdl] + tsc_v[yoffset]);
	    }
	  }
	  if(fill_R) { 
	    /* note we use 'd_sdr' not 'd_sd' for R, plus minimum d is sdr (1) */
	    for (d = sdr; d <= j; d++) { /* sdr == 1 for MP state */
	      d_sdr = d - sdr;
	      Ralpha[v][j][d] = FLogsum(Ralpha[v][j][d], Jalpha[y][j_sdr][d_sdr] + tsc_v[yoffset]);
	      Ralpha[v][j][d] = FLogsum(Ralpha[v][j][d], Ralpha[y][j_sdr][d_sdr] + tsc_v[yoffset]);
	    }
	  }
	}
      }
      /* add in emission score */
      for (j = 0; j <= L; j++) {
	i = j;
	Jalpha[v][j][1] = IMPOSSIBLE;
	if(fill_L) Lalpha[v][j][1] = lmesc_v[dsq[i]];
	if(fill_R) Ralpha[v][j][1] = rmesc_v[dsq[j]];
	i--;
	for (d = 2; d <= j; d++) {
	  Jalpha[v][j][d] += esc_v[dsq[i]*cm->abc->Kp+dsq[j]];
	  if(fill_L) Lalpha[v][j][d] += lmesc_v[dsq[i]];
	  if(fill_R) Ralpha[v][j][d] += rmesc_v[dsq[j]];
	  i--;
	}
      }
      /* ensure all cells are >= IMPOSSIBLE */
      for (j = 0; j <= L; j++) {
	for (d = 1; d <= j; d++) {
	  Jalpha[v][j][d] = ESL_MAX(Jalpha[v][j][d], IMPOSSIBLE);
	  if(fill_L) Lalpha[v][j][d] = ESL_MAX(Lalpha[v][j][d], IMPOSSIBLE);
	  if(fill_R) Ralpha[v][j][d] = ESL_MAX(Ralpha[v][j][d], IMPOSSIBLE);
	}
      }
    }
    else if(cm->sttype[v] != B_st) { /* entered if state v is D or S */
      /* D, S states cannot self transit, this means that all cells in
       * alpha[v] are independent of each other, only depending on
       * alpha[y] for previously calc'ed y.  We can do the for loops
       * in any nesting order, this implementation does what I think
       * is most efficient: for y { for j { for d { } } }
       */
      for (y = cm->cfirst[v]; y < (cm->cfirst[v] + cm->cnum[v]); y++) {
	yoffset = y - cm->cfirst[v];
	tsc = tsc_v[yoffset];
	
	for (j = sdr; j <= L; j++) {
	  j_sdr = j - sdr;
	  
	  for (d = sd; d <= j; d++) {
	    d_sd = d-sd;
	    Jalpha[v][j][d] = FLogsum(Jalpha[v][j][d], Jalpha[y][j_sdr][d_sd] + tsc);
	    if(fill_L) Lalpha[v][j][d] = FLogsum(Lalpha[v][j][d], Lalpha[y][j_sdr][d_sd] + tsc);
	    if(fill_R) Ralpha[v][j][d] = FLogsum(Ralpha[v][j][d], Ralpha[y][j_sdr][d_sd] + tsc);
	  }
	  /* an easy to overlook case: if d == 0, ensure L and R values are IMPOSSIBLE */
	  if(fill_L) Lalpha[v][j][0] = IMPOSSIBLE;
	  if(fill_R) Ralpha[v][j][0] = IMPOSSIBLE;
	}
      }
      /* no emission score to add */
    }
    else { /* B_st */
      assert(cm->sttype[v] == B_st);
      y = cm->cfirst[v]; /* left  subtree */
      z = cm->cnum[v];   /* right subtree */

      for (j = 0; j <= L; j++) {
	for (d = 0; d <= j; d++) {
	  for (k = 0; k <= d; k++) {
	    Jalpha[v][j][d] = FLogsum(Jalpha[v][j][d], Jalpha[y][j-k][d-k] + Jalpha[z][j][k]);
	    if(fill_L) Lalpha[v][j][d] = FLogsum(Lalpha[v][j][d], Jalpha[y][j-k][d-k] + Lalpha[z][j][k]);
	    if(fill_R) Ralpha[v][j][d] = FLogsum(Ralpha[v][j][d], Ralpha[y][j-k][d-k] + Jalpha[z][j][k]);
	  }
	  if(fill_T) { 
	    for(k = 1; k < d; k++) { /* special boundary case for T matrix */
	      Talpha[v][j][d] = FLogsum(Talpha[v][j][d], Ralpha[y][j-k][d-k] + Lalpha[z][j][k]);
	    }
	  }
	  /* two additional special cases in trCYK (these are not in standard CYK) */
	  /* special case 1: k == 0 (full sequence aligns to BEGL_S left child */
	  if(fill_L) { 
	    Lalpha[v][j][d] = FLogsum(Lalpha[v][j][d], Jalpha[y][j][d]);
	    Lalpha[v][j][d] = FLogsum(Lalpha[v][j][d], Lalpha[y][j][d]);
	  }
	  /* special case 2: k == d (full sequence aligns to BEGR_S right child */
	  if(fill_R) { 
	    Ralpha[v][j][d] = FLogsum(Ralpha[v][j][d], Jalpha[z][j][d]);
	    Ralpha[v][j][d] = FLogsum(Ralpha[v][j][d], Ralpha[z][j][d]);
	  }
	}
      }
    } /* end of B_st recursion */

    /* Now handle from ROOT_S, state 0. So far we haven't touched
     * the {J,L,R,T}alpha[0] decks at all since initialization and here 
     * we'll only update at most 1 cell in each, the one pertaining
     * to a full alignment [0][L][L]. 
     * 
     * In truncated alignment the only way out of ROOT_S in local or
     * global mode is via a 'truncated begin' with a score (penalty)
     * from cm->trp into any emitting state. The penalty was
     * calculated in cm_tr_penalties_Create() and differs depending on
     * whether we are in local or global mode and the value of
     * 'pty_idx' which was passed in.
     */
    trpenalty = (cm->flags & CMH_LOCAL_BEGIN) ? cm->trp->l_ptyAA[pty_idx][v] : cm->trp->g_ptyAA[pty_idx][v];
    if(NOT_IMPOSSIBLE(trpenalty)) { 
      /* include full length hits in J matrix */
      Jalpha[0][L][L] = FLogsum(Jalpha[0][L][L], Jalpha[v][L][L] + trpenalty);
      /* include full length hits in L matrix */
      if(fill_L) { 
	Lalpha[0][L][L] = FLogsum(Lalpha[0][L][L], Lalpha[v][L][L] + trpenalty);
      }
      /* include full length hits in R matrix */
      if(fill_R) { 
	Ralpha[0][L][L] = FLogsum(Ralpha[0][L][L], Ralpha[v][L][L] + trpenalty);
      }
      /* include full length hits in T matrix */
      if(fill_T && cm->sttype[v] == B_st) { 
	Talpha[0][L][L] = FLogsum(Talpha[0][L][L], Talpha[v][L][L] + trpenalty);
      }
    }
  } /* end of for (v = cm->M-1; v > 0; v--) */

  /* determine mode of optimal alignment, if it was preset then use that */
  if(preset_mode == TRMODE_J) { 
    sc   = Jalpha[0][L][L];
    mode = TRMODE_J;
  }
  else if(preset_mode == TRMODE_L) { 
    sc   = Lalpha[0][L][L];
    mode = TRMODE_L;
  }
  else if(preset_mode == TRMODE_R) { 
    sc   = Ralpha[0][L][L];
    mode = TRMODE_R;
  }
  else if(preset_mode == TRMODE_T) { 
    sc   = Talpha[0][L][L];
    mode = TRMODE_T;
  }
  else { /* preset_mode was unknown, max score determines mode */
    sc   = Jalpha[0][L][L];
    mode = TRMODE_J;
    if (fill_L && Lalpha[0][L][L] > sc) { 
      sc   = Lalpha[0][L][L];
      mode = TRMODE_L;
    }
    if (fill_R && Ralpha[0][L][L] > sc) { 
      sc   = Ralpha[0][L][L];
      mode = TRMODE_R;
    }
    if (fill_T && Talpha[0][L][L] > sc) { 
      sc   = Talpha[0][L][L];
      mode = TRMODE_T;
    }
  }

#if eslDEBUGLEVEL >= 2
  /* Uncomment to dump matrix to file. Careful...this could be very large. */
  /* FILE *fp1; fp1 = fopen("tmp.tru_imx", "w");   cm_tr_mx_Dump(fp1, mx, mode, TRUE); fclose(fp1); */
#endif

  if(ret_mode != NULL) *ret_mode = mode;    
  if(ret_sc   != NULL) *ret_sc   = sc;
  
  free(el_scA);

  ESL_DPRINTF1(("#DEBUG: cm_TrInsideAlign() return sc: %f\n", sc));
  return eslOK;

 ERROR: 
  ESL_FAIL(status, errbuf, "Memory allocation error.\n");
}


/* Function: cm_TrInsideAlignHB()
 * Date:     EPN, Mon Sep 12 04:32:00 2011   
 *
 * Purpose: Run the truncated inside algorithm on a target sequence
 *           using bands in the j and d dimensions of the DP
 *           matrix. Bands were obtained from an HMM Forward-Backward
 *           parse of the target sequence. Uses float log odds scores.
 *           The full target sequence 1..L is aligned (only full
 *           alignments will contribute to the Inside score).
 *
 *           Very similar to cm_TrCYKInsideAlignHB(), see 'Purpose'
 *           of that function for more details. Only differences with
 *           that function is:
 *           - we do TrInside, not TrCYK
 *           - can't return a shadow matrix (we're not aligning)
 *           - doesn't return b, info about local begins 
 *
 *           The caller may already know the mode of the alignment,
 *           passed in as <preset_mode>. This will happen if we're
 *           being called from within a search pipeline, for
 *           example. If the caller does not know the optimal mode yet
 *           (e.g. if we're being called for 'cmalign'), <preset_mode>
 *           will be TRMODE_UNKNOWN.
 *
 *           This function complements cm_TrOutsideAlignHB().
 *
 * Args:     cm          - the model    [0..M-1]
 *           errbuf      - char buffer for reporting errors
 *           dsq         - the digitized sequence
 *           L           - target sequence length
 *           size_limit  - max number of Mb for DP matrix, if matrix is bigger return eslERANGE 
 *           preset_mode - the pre-determined alignment mode, TRMODE_UNKNOWN to allow any mode
 *           pass_idx    - pipeline pass index, indicates what truncation penalty to use
 *           mx          - the dp matrix, only cells within bands in cp9b will be valid
 *           ret_mode    - RETURN: mode of optimal truncation mode, TRMODE_{J,L,R,T} if {J,L,R,T}alpha[0][L][L] is max scoring.
 *           ret_sc      - RETURN: log P(S|M)/P(S|R), as a bit score
 *                         NOTE: we don't sum over different marginal modes, we pick the highest scoring
 *                         one (J,L,R or T) and return {J,L,R,T}alpha[0][L][L] the sum of all complete 
 *                         J,L,R, or T alignments.
 *
 * Returns:  <eslOK> on success.
 *
 * Throws:   <eslERANGE>     if required CM_TR_HB_MX size exceeds <size_limit>
 *           <eslEINVAL>     if the full sequence is not within the bands for state 0
 *           <eslEAMBIGUOUS> if no valid alignment is possible due to bands (score of sequence is IMPOSSIBLE)
 *           In any of these three cases, alignment has been aborted, ret variables are not valid.
 */
int
cm_TrInsideAlignHB(CM_t *cm, char *errbuf, ESL_DSQ *dsq, int L, float size_limit, char preset_mode, int pass_idx, 
		   CM_TR_HB_MX *mx, char *ret_mode, float *ret_sc)
{
  int      status;
  int      v,y,z;	/* indices for states  */
  int      j,d,i,k;	/* indices in sequence dimensions */
  float    sc;          /* temporary score */
  float    tsc;         /* a temporary variable holding a transition score */
  int      yoffset;	/* y=base+offset -- counter in child states that v can transit to */
  int      sd;          /* StateDelta(cm->sttype[v]) */
  int      sdl;         /* StateLeftDelta(cm->sttype[v]) */
  int      sdr;         /* StateRightDelta(cm->sttype[v]) */
  int     *yvalidA;     /* [0..MAXCONNECT-1] TRUE if v->yoffset is legal transition (within bands) */
  float   *el_scA;      /* [0..d..W-1] probability of local end emissions of length d */

  /* indices used for handling band-offset issues, and in the depths of the DP recursion */
  int      jp_v, jp_y, jp_z;   /* offset j index for states v, y, z */
  int      jp_y_sdr;           /* jp_y - sdr */
  int      j_sdr;              /* j - sdr */
  int      jn, jx;             /* current minimum/maximum j allowed */
  int      jpn, jpx;           /* minimum/maximum jp_v */
  int      dp_v, dp_y, dp_z;   /* d index for state v/y/z in alpha w/mem eff bands */
  int      dn, dx;             /* current minimum/maximum d allowed */
  int      dp_y_sd;            /* dp_y - sd */
  int      dp_y_sdl;           /* dp_y - sdl */
  int      dp_y_sdr;           /* dp_y - sdr */
  int      dpn, dpx;           /* minimum/maximum dp_v */
  int      kp_z;               /* k (in the d dim) index for state z in alpha w/mem eff bands */
  int      kn, kx;             /* current minimum/maximum k value */
  int      Lp;                 /* L also changes depending on state */
  int      yvalid_idx;         /* for keeping track of which children are valid */
  int      yvalid_ct;          /* for keeping track of which children are valid */
  int      jp_0;               /* L offset in ROOT_S's (v==0) j band */
  int      Lp_0;               /* L offset in ROOT_S's (v==0) d band */

  /* variables related to truncated alignment (not in cm_InsideAlignHB()) */
  char     mode = TRMODE_UNKNOWN;  /* truncation mode for obtaining optimal score <ret_sc> */
  int      fill_L, fill_R, fill_T; /* must we fill in the L, R, and T matrices? */
  int      do_J_v, do_J_y, do_J_z; /* must we fill J matrix deck for state v, y, z? */
  int      do_L_v, do_L_y, do_L_z; /* must we fill L matrix deck for state v, y, z? */
  int      do_R_v, do_R_y, do_R_z; /* must we fill R matrix deck for state v, y, z? */
  int      do_T_v;                 /* must we fill T matrix deck for state v?       */
  int      pty_idx;                /* index for truncation penalty, determined by pass_idx */
  float    trpenalty;              /* truncation penalty, differs based on pty_idx and if we're local or global */

  /* ptrs to cp9b info, for convenience */
  CP9Bands_t *cp9b = cm->cp9b;
  int     *jmin  = cp9b->jmin;  
  int     *jmax  = cp9b->jmax;
  int    **hdmin = cp9b->hdmin;
  int    **hdmax = cp9b->hdmax;

  /* the DP matrix */
  float ***Jalpha  = mx->Jdp; /* pointer to the Jalpha DP matrix */
  float ***Lalpha  = mx->Ldp; /* pointer to the Lalpha DP matrix */
  float ***Ralpha  = mx->Rdp; /* pointer to the Ralpha DP matrix */
  float ***Talpha  = mx->Tdp; /* pointer to the Talpha DP matrix */

  /* Determine which matrices we need to fill in, based on <preset_mode>, if TRMODE_UNKNOWN, fill_L, fill_R, fill_T will all be set as TRUE */
  if((status = cm_TrFillFromMode(preset_mode, &fill_L, &fill_R, &fill_T)) != eslOK) ESL_FAIL(status, errbuf, "cm_TrInsideAlignHB(), bogus mode: %d", preset_mode);

  /* Determine the truncation penalty index, from the pass_idx */
  if((pty_idx = cm_tr_penalties_IdxForPass(pass_idx)) == -1) ESL_FAIL(eslEINCOMPAT, errbuf, "cm_TrInsideAlignHB(), unexpected pass idx: %d", pass_idx);

  /* Allocations and initializations */

  /* ensure a full alignment to ROOT_S (v==0) is possible, remember In Inside <preset_mode> may be known or unknown */
  if (preset_mode == TRMODE_J && (! cp9b->Jvalid[0])) ESL_FAIL(eslEINVAL, errbuf, "cm_TrInsideAlignHB(): preset_mode is J mode, but cp9b->Jvalid[v] is FALSE");
  if (preset_mode == TRMODE_L && (! cp9b->Lvalid[0])) ESL_FAIL(eslEINVAL, errbuf, "cm_TrInsideAlignHB(): preset_mode is L mode, but cp9b->Lvalid[v] is FALSE");
  if (preset_mode == TRMODE_R && (! cp9b->Rvalid[0])) ESL_FAIL(eslEINVAL, errbuf, "cm_TrInsideAlignHB(): preset_mode is R mode, but cp9b->Rvalid[v] is FALSE");
  if (preset_mode == TRMODE_T && (! cp9b->Tvalid[0])) ESL_FAIL(eslEINVAL, errbuf, "cm_TrInsideAlignHB(): preset_mode is T mode, but cp9b->Tvalid[v] is FALSE");
  if (preset_mode == TRMODE_UNKNOWN && (! (cp9b->Jvalid[0] || cp9b->Lvalid[0] || cp9b->Rvalid[0] || cp9b->Tvalid[0]))) {
    ESL_FAIL(eslEINVAL, errbuf, "cm_TrInsideAlignHB(): no marginal mode is allowed for state 0");
  }
  if (cp9b->jmin[0] > L || cp9b->jmax[0] < L)               ESL_FAIL(eslEINVAL, errbuf, "cm_TrInsideAlignHB(): L (%d) is outside ROOT_S's j band (%d..%d)\n", L, cp9b->jmin[0], cp9b->jmax[0]);
  jp_0 = L - jmin[0];
  if (cp9b->hdmin[0][jp_0] > L || cp9b->hdmax[0][jp_0] < L) ESL_FAIL(eslEINVAL, errbuf, "cm_TrInsideAlignHB(): L (%d) is outside ROOT_S's d band (%d..%d)\n", L, cp9b->hdmin[0][jp_0], cp9b->hdmax[0][jp_0]);
  Lp_0 = L - hdmin[0][jp_0];

  /* grow the matrix based on the current sequence and bands */
  if((status = cm_tr_hb_mx_GrowTo(cm, mx, errbuf, cp9b, L, size_limit)) != eslOK) return status;

  /* precalcuate all possible local end scores, for local end emits of 1..L residues */
  ESL_ALLOC(el_scA, sizeof(float) * (L+1));
  for(d = 0; d <= L; d++) el_scA[d] = cm->el_selfsc * d;

  /* yvalidA[0..cnum[v]] will hold TRUE for states y for which a transition is legal 
   * (some transitions are impossible due to the bands) */
  ESL_ALLOC(yvalidA, sizeof(int) * MAXCONNECT);
  esl_vec_ISet(yvalidA, MAXCONNECT, FALSE);

  /* initialize all cells of the matrix to IMPOSSIBLE */
  if(mx->Jncells_valid > 0)           esl_vec_FSet(mx->Jdp_mem, mx->Jncells_valid, IMPOSSIBLE);
  if(mx->Lncells_valid > 0 && fill_L) esl_vec_FSet(mx->Ldp_mem, mx->Lncells_valid, IMPOSSIBLE);
  if(mx->Rncells_valid > 0 && fill_R) esl_vec_FSet(mx->Rdp_mem, mx->Rncells_valid, IMPOSSIBLE);
  if(mx->Tncells_valid > 0 && fill_T) esl_vec_FSet(mx->Tdp_mem, mx->Tncells_valid, IMPOSSIBLE); 

  /* if local ends are on, replace the EL deck IMPOSSIBLEs with EL scores,
   * Note: we could optimize by skipping this step and using el_scA[d] to
   * initialize ELs for each state in the first step of the main recursion
   * below. We fill in the EL deck here for completeness and so that
   * a check of this alpha matrix with a Outside matrix will pass.
   */
  if(cm->flags & CMH_LOCAL_END) { 
    if(cp9b->Jvalid[cm->M]) { 
      for (j = 0; j <= L; j++) {
	for (d = 0;  d <= j; d++) Jalpha[cm->M][j][d] = el_scA[d];
	/* remember, the EL deck is non-banded */
      }
    }
    if(fill_L && cp9b->Lvalid[cm->M]) { 
      for (j = 0; j <= L; j++) {
	for (d = 0;  d <= j; d++) Lalpha[cm->M][j][d] = el_scA[d];
      }
    }
    if(fill_R && cp9b->Rvalid[cm->M]) { 
      for (j = 0; j <= L; j++) {
	for (d = 0;  d <= j; d++) Ralpha[cm->M][j][d] = el_scA[d];
      }
    }
  }

  /* Main recursion */
  for (v = cm->M-1; v > 0; v--) { /* almost to ROOT_S, we handle that differently */
    float const *esc_v   = cm->oesc[v]; /* emission scores for state v */
    float const *tsc_v   = cm->tsc[v];  /* transition scores for state v */
    float const *lmesc_v = cm->lmesc[v];
    float const *rmesc_v = cm->rmesc[v];
    sd     = StateDelta(cm->sttype[v]);
    sdl    = StateLeftDelta(cm->sttype[v]);
    sdr    = StateRightDelta(cm->sttype[v]);
    jn     = jmin[v];
    jx     = jmax[v];
    do_J_v = cp9b->Jvalid[v]           ? TRUE : FALSE;
    do_L_v = cp9b->Lvalid[v] && fill_L ? TRUE : FALSE;
    do_R_v = cp9b->Rvalid[v] && fill_R ? TRUE : FALSE;
    do_T_v = cp9b->Tvalid[v] && fill_T ? TRUE : FALSE;

    /* re-initialize the J, L or R decks if we can do a local end from v */
    if(NOT_IMPOSSIBLE(cm->endsc[v])) {
      for (j = jmin[v]; j <= jmax[v]; j++) { 
	jp_v  = j - jmin[v];
	if(do_J_v && cp9b->Jvalid[cm->M]) { 
	  if(hdmin[v][jp_v] >= sd) { 
	    d    = hdmin[v][jp_v];
	    dp_v = 0;
	  }
	  else { 
	    d    = sd;
	    dp_v = sd - hdmin[v][jp_v];
	  }
	  for (; d <= hdmax[v][jp_v]; dp_v++, d++) {
	    Jalpha[v][jp_v][dp_v] = el_scA[d-sd] + cm->endsc[v];
	  }
	}
	
	if(do_L_v && cp9b->Lvalid[cm->M]) { 
	  if(hdmin[v][jp_v] >= sdl) { 
	    d    = hdmin[v][jp_v];
	    dp_v = 0;
	  }
	  else { 
	    d    = sdl;
	    dp_v = sdl - hdmin[v][jp_v];
	  }
	  for (; d <= hdmax[v][jp_v]; dp_v++, d++) {
	    Lalpha[v][jp_v][dp_v] = el_scA[d-sdl] + cm->endsc[v];
	  }
	}
	
	if(do_R_v && cp9b->Rvalid[cm->M]) { 
	  if(hdmin[v][jp_v] >= sdr) { 
	    d    = hdmin[v][jp_v];
	    dp_v = 0;
	  }
	  else { 
	    d    = sdr;
	    dp_v = sdr - hdmin[v][jp_v];
	  }
	  for (; d <= hdmax[v][jp_v]; dp_v++, d++) {
	    Ralpha[v][jp_v][dp_v] = el_scA[d-sdr] + cm->endsc[v];
	  }
	}
      }
    }
    /* otherwise this state's deck has already been initialized to IMPOSSIBLE */

    if(cm->sttype[v] == E_st) { 
      for (j = jmin[v]; j <= jmax[v]; j++) { 
	jp_v = j-jmin[v];
	ESL_DASSERT1((hdmin[v][jp_v] == 0));
	ESL_DASSERT1((hdmax[v][jp_v] == 0));
	if(do_J_v) Jalpha[v][jp_v][0] = 0.; /* for End states, d must be 0 */
	if(do_L_v) Lalpha[v][jp_v][0] = 0.; /* for End states, d must be 0 */
	if(do_R_v) Ralpha[v][jp_v][0] = 0.; /* for End states, d must be 0 */
      }
    }
    else if(cm->sttype[v] == IL_st || cm->sttype[v] == ML_st) { 
      /* update {J,L,R}alpha[v][jp_v][dp_v] cells, for IL states, loop
       * nesting order is: for j { for d { for y { } } } because they
       * can self transit, and a {J,L,R}alpha[v][j][d] cell must be
       * complete (that is we must have looked at all children y)
       * before can start calc'ing for {J,L,R}alpha[v][j][d+1] 
       * We could be slightly more efficient if we separated out 
       * MR from IR b/c self-transits in MRs are impossible, but 
       * we don't do that here. */
      if(! StateIsDetached(cm, v)) { /* if we're detached (unreachable), leave all {J,L,R}alpha values as they were initialized, as IMPOSSIBLE */
	for (j = jmin[v]; j <= jmax[v]; j++) {
	  jp_v = j - jmin[v];
	  yvalid_ct = 0;
	  j_sdr = j - sdr;
	
	  /* determine which children y we can legally transit to for v, j */
	  for (y = cm->cfirst[v], yoffset = 0; y < (cm->cfirst[v] + cm->cnum[v]); y++, yoffset++) 
	    if((j_sdr) >= jmin[y] && ((j_sdr) <= jmax[y])) yvalidA[yvalid_ct++] = yoffset; /* is j-sdr valid for state y? */
	
	  for (d = hdmin[v][jp_v]; d <= hdmax[v][jp_v]; d++) { /* for each valid d for v, j */
	    i    = j - d + 1;
	    dp_v = d - hdmin[v][jp_v];  /* d index for state v in alpha */

	    /* We need to treat R differently from and J and L here, by
	     * doing separate 'for (yoffset...' loops for J and R
	     * because we have to fully calculate Jalpha[v][jp_v][dp_v])
	     * before we can start to calculate Ralpha[v][jp_v][dp_v].
	     */
	    /* Handle J and L first */
	    if(do_J_v || do_L_v) { 
	      for (yvalid_idx = 0; yvalid_idx < yvalid_ct; yvalid_idx++) { /* for each valid child y, for v, j */
		yoffset = yvalidA[yvalid_idx];
		y = cm->cfirst[v] + yoffset;
		do_J_y = cp9b->Jvalid[y]           ? TRUE : FALSE;
		do_L_y = cp9b->Lvalid[y] && fill_L ? TRUE : FALSE;
		if(do_J_y || do_L_y) { 
		  jp_y_sdr = j - jmin[y] - sdr;
		
		  if((d-sd) >= hdmin[y][jp_y_sdr] && (d-sd) <= hdmax[y][jp_y_sdr]) { /* make sure d is valid for this v, j and y */
		    dp_y_sd = d - sd - hdmin[y][jp_y_sdr];
		    ESL_DASSERT1((dp_v    >= 0 && dp_v     <= (hdmax[v][jp_v]     - hdmin[v][jp_v])));
		    ESL_DASSERT1((dp_y_sd >= 0 && dp_y_sd  <= (hdmax[y][jp_y_sdr] - hdmin[y][jp_y_sdr])));
		    if(do_J_v && do_J_y) Jalpha[v][jp_v][dp_v] = FLogsum(Jalpha[v][jp_v][dp_v], Jalpha[y][jp_y_sdr][dp_y_sd] + tsc_v[yoffset]);
		    if(do_L_v && do_L_y) Lalpha[v][jp_v][dp_v] = FLogsum(Lalpha[v][jp_v][dp_v], Lalpha[y][jp_y_sdr][dp_y_sd] + tsc_v[yoffset]);
		  }
		}
	      }
	      if(do_J_v) { 
		Jalpha[v][jp_v][dp_v] += esc_v[dsq[i]];
		Jalpha[v][jp_v][dp_v] = ESL_MAX(Jalpha[v][jp_v][dp_v], IMPOSSIBLE);
	      }
	      if(do_L_v) { 
		Lalpha[v][jp_v][dp_v] = (d >= 2) ? Lalpha[v][jp_v][dp_v] + esc_v[dsq[i]] : esc_v[dsq[i]];
		Lalpha[v][jp_v][dp_v] = ESL_MAX(Lalpha[v][jp_v][dp_v], IMPOSSIBLE);
	      }
	      i--;
	    }

	    if(do_R_v) { 
	      /* Handle R separately */
	      for (yvalid_idx = 0; yvalid_idx < yvalid_ct; yvalid_idx++) { /* for each valid child y, for v, j */
		yoffset = yvalidA[yvalid_idx];
		y = cm->cfirst[v] + yoffset;
		do_R_y = cp9b->Rvalid[y] && fill_R ? TRUE : FALSE;
		do_J_y = cp9b->Jvalid[y]           ? TRUE : FALSE;
		if((do_J_y || do_R_y) && (y != v)) { /* (y != v) part is to disallow IL self transits in R mode */
		  jp_y_sdr = j - jmin[y] - sdr;
		
		  /* we use 'd' and 'dp_y' here, not 'd-sd' and 'dp_y_sd' (which we used in the corresponding loop for J,L above) */
		  if((d) >= hdmin[y][jp_y_sdr] && (d) <= hdmax[y][jp_y_sdr]) { /* make sure d is valid for this v, j and y */
		    dp_y = d - hdmin[y][jp_y_sdr];
		    ESL_DASSERT1((dp_v    >= 0 && dp_v     <= (hdmax[v][jp_v]     - hdmin[v][jp_v])));
		    ESL_DASSERT1((dp_y    >= 0 && dp_y     <= (hdmax[y][jp_y_sdr] - hdmin[y][jp_y_sdr])));
		    if(do_J_y) Ralpha[v][jp_v][dp_v] = FLogsum(Ralpha[v][jp_v][dp_v], Jalpha[y][jp_y_sdr][dp_y] + tsc_v[yoffset]);
		    if(do_R_y) Ralpha[v][jp_v][dp_v] = FLogsum(Ralpha[v][jp_v][dp_v], Ralpha[y][jp_y_sdr][dp_y] + tsc_v[yoffset]);
		  }
		}
	      } /* end of for (yvalid_idx = 0... loop */
	      Ralpha[v][jp_v][dp_v] = ESL_MAX(Ralpha[v][jp_v][dp_v], IMPOSSIBLE);
	    }
	  }
	}
      } /* end of if(! StateIsDetached(cm, v) */
    }
    else if(cm->sttype[v] == IR_st || cm->sttype[v] == MR_st) { 
      /* update {J,L,R}alpha[v][jp_v][dp_v] cells, for IR states, loop
       * nesting order is: for j { for d { for y { } } } because they
       * can self transit, and a {J,L,R}alpha[v][j][d] cell must be
       * complete (that is we must have looked at all children y)
       * before can start calc'ing for {J,L,R}alpha[v][j][d+1].
       * We could be slightly more efficient if we separated out 
       * MR from IR b/c self-transits in MRs are impossible, but 
       * we don't do that here. */

      if(! StateIsDetached(cm, v)) { /* if we're detached (unreachable), leave all {J,L,R}alpha values as they were initialized, as IMPOSSIBLE */
      /* The first MR_st/IR_st 'for (j...' loop is for J and R matrices which use the same set of j values */
	if(do_J_v || do_R_v) { 
	  for (j = jmin[v]; j <= jmax[v]; j++) {
	    jp_v = j - jmin[v];
	    yvalid_ct = 0;
	    j_sdr = j - sdr;
	  
	    /* determine which children y we can legally transit to for v, j */
	    for (y = cm->cfirst[v], yoffset = 0; y < (cm->cfirst[v] + cm->cnum[v]); y++, yoffset++) 
	      if((j_sdr) >= jmin[y] && ((j_sdr) <= jmax[y])) yvalidA[yvalid_ct++] = yoffset; /* is j-sdr is valid for state y? */
	  
	    for (d = hdmin[v][jp_v]; d <= hdmax[v][jp_v]; d++) { /* for each valid d for v, j */
	      dp_v = d - hdmin[v][jp_v];  /* d index for state v in alpha */
	    
	      /* We need to treat L differently from and J and R here, by
	       * doing separate 'for (yoffset...' loops for J because we
	       * have to fully calculate Jalpha[v][jp_v][dp_v]) before we
	       * can start to calculate Lalpha[v][jp_v][dp_v].
	       */
	      /* Handle J and R first */
	      for (yvalid_idx = 0; yvalid_idx < yvalid_ct; yvalid_idx++) { /* for each valid child y, for v, j */
		yoffset = yvalidA[yvalid_idx];
		y = cm->cfirst[v] + yoffset;
		do_J_y = cp9b->Jvalid[y]           ? TRUE : FALSE;
		do_R_y = cp9b->Rvalid[y] && fill_R ? TRUE : FALSE;
		if(do_J_y || do_R_y) { 
		  jp_y_sdr = j - jmin[y] - sdr;
		
		  if((d-sd) >= hdmin[y][jp_y_sdr] && (d-sd) <= hdmax[y][jp_y_sdr]) { /* make sure d is valid for this v, j and y */
		    dp_y_sd = d - sd - hdmin[y][jp_y_sdr];
		    ESL_DASSERT1((dp_v    >= 0 && dp_v     <= (hdmax[v][jp_v]     - hdmin[v][jp_v])));
		    ESL_DASSERT1((dp_y_sd >= 0 && dp_y_sd  <= (hdmax[y][jp_y_sdr] - hdmin[y][jp_y_sdr])));
		    if(do_J_v && do_J_y) Jalpha[v][jp_v][dp_v] = FLogsum(Jalpha[v][jp_v][dp_v], Jalpha[y][jp_y_sdr][dp_y_sd] + tsc_v[yoffset]);
		    if(do_R_v && do_R_y) Ralpha[v][jp_v][dp_v] = FLogsum(Ralpha[v][jp_v][dp_v], Ralpha[y][jp_y_sdr][dp_y_sd] + tsc_v[yoffset]);
		  }
		}
	      }
	      if(do_J_v) { 
		Jalpha[v][jp_v][dp_v] += esc_v[dsq[j]];
		Jalpha[v][jp_v][dp_v] = ESL_MAX(Jalpha[v][jp_v][dp_v], IMPOSSIBLE);
	      }
	      if(do_R_v) { 
		Ralpha[v][jp_v][dp_v] = (d >= 2) ? Ralpha[v][jp_v][dp_v] + esc_v[dsq[j]] : esc_v[dsq[j]];
		Ralpha[v][jp_v][dp_v] = ESL_MAX(Ralpha[v][jp_v][dp_v], IMPOSSIBLE);
	      }
	    }
	  }
	}
	/* Handle L separately */
	if(do_L_v) { 
	  /* The second MR_st/IR_st 'for (j...' loop is for the L matrix which use a different set of j values */
	  for (j = jmin[v]; j <= jmax[v]; j++) {
	    jp_v = j - jmin[v];
	    yvalid_ct = 0;
	  
	    /* determine which children y we can legally transit to for v, j */
	    /* we use 'j' and not 'j_sdr' here for the L matrix, differently from J and R matrices above */
	    for (y = cm->cfirst[v], yoffset = 0; y < (cm->cfirst[v] + cm->cnum[v]); y++, yoffset++) 
	      if(j >= jmin[y] && j <= jmax[y]) yvalidA[yvalid_ct++] = yoffset; /* is j is valid for state y? */
	  
	    for (d = hdmin[v][jp_v]; d <= hdmax[v][jp_v]; d++) { /* for each valid d for v, j */
	      dp_v = d - hdmin[v][jp_v];  /* d index for state v in alpha */
	    
	      for (yvalid_idx = 0; yvalid_idx < yvalid_ct; yvalid_idx++) { /* for each valid child y, for v, j */
		/* Note if we're an IL state, we can't self transit in R mode, this was ensured above when we set up yvalidA[] (xref:ELN3,p5)*/
		yoffset = yvalidA[yvalid_idx];
		y = cm->cfirst[v] + yoffset;
		do_L_y = cp9b->Lvalid[y] && fill_L ? TRUE : FALSE;
		do_J_y = cp9b->Jvalid[y]           ? TRUE : FALSE;
		if((do_J_y || do_L_y) && (y != v)) { /* (y != v) part is to disallow IR self transits in L mode */
		  /* we use 'jp_y=j-min[y]' here, not 'jp_y_sdr=j-jmin[y]-sdr' (which we used in the corresponding loop for J,R above) */
		  jp_y = j - jmin[y];
	      
		  /* we use 'd' and 'dp_y' here, not 'd-sd' and 'dp_y_sd' (which we used in the corresponding loop for J,R above) */
		  if((d) >= hdmin[y][jp_y] && (d) <= hdmax[y][jp_y]) { /* make sure d is valid for this v, j and y */
		    dp_y = d - hdmin[y][jp_y];
		    ESL_DASSERT1((dp_v    >= 0 && dp_v     <= (hdmax[v][jp_v] - hdmin[v][jp_v])));
		    ESL_DASSERT1((dp_y    >= 0 && dp_y     <= (hdmax[y][jp_y] - hdmin[y][jp_y])));
		    if(do_J_y) Lalpha[v][jp_v][dp_v] = FLogsum(Lalpha[v][jp_v][dp_v], Jalpha[y][jp_y][dp_y] + tsc_v[yoffset]);
		    if(do_L_y) Lalpha[v][jp_v][dp_v] = FLogsum(Lalpha[v][jp_v][dp_v], Lalpha[y][jp_y][dp_y] + tsc_v[yoffset]);
		  }
		}
	      } /* end of for (yvalid_idx = 0... loop */
	      Lalpha[v][jp_v][dp_v] = ESL_MAX(Lalpha[v][jp_v][dp_v], IMPOSSIBLE);
	    }
	  }
	}
      } /* end of if(! StateIsDetached(cm, v)) */
    }
    else if(cm->sttype[v] == MP_st) { 
      /* MP states cannot self transit, this means that all cells in
       * alpha[v] are independent of each other, only depending on
       * alpha[y] for previously calc'ed y.  We can do the for loops
       * in any nesting order, this implementation does what I think
       * is most efficient: for y { for j { for d { } } }
       */
      for (y = cm->cfirst[v]; y < (cm->cfirst[v] + cm->cnum[v]); y++) {
	do_J_y = cp9b->Jvalid[y]           ? TRUE : FALSE;
	do_L_y = cp9b->Lvalid[y] && fill_L ? TRUE : FALSE;
	do_R_y = cp9b->Rvalid[y] && fill_R ? TRUE : FALSE;
	yoffset = y - cm->cfirst[v];
	tsc = tsc_v[yoffset];

	/* The first MP_st 'for (jp_v...' loop is for J and R matrices which use the same set of j values */
	/* j must satisfy:
	 * j >= jmin[v]
	 * j >= jmin[y]+sdr (follows from (j-sdr >= jmin[y]))
	 * j <= jmax[v]
	 * j <= jmax[y]+sdr (follows from (j-sdr <= jmax[y]))
	 * this reduces to two ESL_MAX calls
	 */
	jn = ESL_MAX(jmin[v], jmin[y]+sdr);
	jx = ESL_MIN(jmax[v], jmax[y]+sdr);
	jpn = jn - jmin[v];
	jpx = jx - jmin[v];
	jp_y_sdr = jn - jmin[y] - sdr;
	/* for Lalpha, we use 'jp_y=j-min[y]' instead of 'jp_y_sdr=j-jmin[y]-sdr' */
	
	if((do_J_v && do_J_y) || (do_R_v && (do_J_y || do_R_y))) { 
	  for (jp_v = jpn; jp_v <= jpx; jp_v++, jp_y_sdr++, jp_y++) {
	    ESL_DASSERT1((jp_v >= 0 && jp_v <= (jmax[v]-jmin[v])));
	    ESL_DASSERT1((jp_y_sdr >= 0 && jp_y_sdr <= (jmax[y]-jmin[y])));
	    
	    if(do_J_v && do_J_y) { 
	      /* J matrix: */
	      /* d must satisfy:
	       * d >= hdmin[v][jp_v]
	       * d >= hdmin[y][jp_y_sdr]+sd (follows from (d-sd >= hdmin[y][jp_y_sdr]))
	       * d <= hdmax[v][jp_v]
	       * d <= hdmax[y][jp_y_sdr]+sd (follows from (d-sd <= hdmax[y][jp_y_sdr]))
	       * this reduces to two ESL_MAX calls
	       */
	      dn = ESL_MAX(hdmin[v][jp_v], hdmin[y][jp_y_sdr] + sd);
	      dx = ESL_MIN(hdmax[v][jp_v], hdmax[y][jp_y_sdr] + sd);
	      dpn       = dn - hdmin[v][jp_v];
	      dpx       = dx - hdmin[v][jp_v];
	      dp_y_sd   = dn - hdmin[y][jp_y_sdr] - sd;
	      
	      for (dp_v = dpn; dp_v <= dpx; dp_v++, dp_y_sd++) { 
		ESL_DASSERT1((dp_v      >= 0 && dp_v       <= (hdmax[v][jp_v]     - hdmin[v][jp_v])));
		ESL_DASSERT1((dp_y_sd   >= 0 && dp_y_sd    <= (hdmax[y][jp_y_sdr] - hdmin[y][jp_y_sdr])));
		Jalpha[v][jp_v][dp_v] = FLogsum(Jalpha[v][jp_v][dp_v], Jalpha[y][jp_y_sdr][dp_y_sd] + tsc);
	      }
	    }
	    
	    if(do_R_v && (do_R_y || do_J_y)) { 
	      /* R matrix: */
	      /* d must satisfy:
	       * d >= hdmin[v][jp_v]
	       * d >= hdmin[y][jp_y_sd]+sd (follows from (d-sd >= hdmin[y][jp_y_sd]))
	       * d <= hdmax[v][jp_v]
	       * d <= hdmax[y][jp_y_sd]+sd (follows from (d-sd <= hdmax[y][jp_y_sd]))
	       * this reduces to two ESL_MAX calls
	       */
	      dn = ESL_MAX(hdmin[v][jp_v], hdmin[y][jp_y_sdr] + sdr);
	      dx = ESL_MIN(hdmax[v][jp_v], hdmax[y][jp_y_sdr] + sdr);
	      dpn       = dn - hdmin[v][jp_v];
	      dpx       = dx - hdmin[v][jp_v];
	      dp_y_sdr  = dn - hdmin[y][jp_y_sdr] - sdr;
	      /* for {L,R}alpha, we use 'dp_y_sdr' instead of 'dy_y_sd' */
	      
	      for (dp_v = dpn; dp_v <= dpx; dp_v++, dp_y_sdr++) { 
		/* we use 'dp_y_sdr' here, not 'dp_y_sd' (which we used in the corresponding loop for J above) */
		ESL_DASSERT1((dp_y_sdr  >= 0 && dp_y_sdr   <= (hdmax[y][jp_y_sdr] - hdmin[y][jp_y_sdr])));
		if(do_J_y) Ralpha[v][jp_v][dp_v] = FLogsum(Ralpha[v][jp_v][dp_v], Jalpha[y][jp_y_sdr][dp_y_sdr] + tsc); 
		if(do_R_y) Ralpha[v][jp_v][dp_v] = FLogsum(Ralpha[v][jp_v][dp_v], Ralpha[y][jp_y_sdr][dp_y_sdr] + tsc); 
	      }
	    }
	  }
	}

	if(do_L_v && (do_L_y || do_J_y)) { 
	  /* The second MP_st 'for (jp_v...' loop is for L matrix, which uses a different set of j values from J and R */
	  /* j must satisfy:
	   * j >= jmin[v]
	   * j >= jmin[y] (follows from (j >= jmin[y]))
	   * j <= jmax[v]
	   * j <= jmax[y] (follows from (j <= jmax[y]))
	   * this reduces to two ESL_MAX calls
	   */
	  jn = ESL_MAX(jmin[v], jmin[y]);
	  jx = ESL_MIN(jmax[v], jmax[y]);
	  jpn = jn - jmin[v];
	  jpx = jx - jmin[v];
	  jp_y = jn - jmin[y];
	  /* for Lalpha, we use 'jp_y=j-min[y]' instead of 'jp_y_sdr=j-jmin[y]-sdr' */
	  
	  for (jp_v = jpn; jp_v <= jpx; jp_v++, jp_y++) {
	    ESL_DASSERT1((jp_v >= 0 && jp_v <= (jmax[v]-jmin[v])));
	    
	    /* d must satisfy:
	     * d >= hdmin[v][jp_v]
	     * d >= hdmin[y][jp_y_sd]+sd (follows from (d-sd >= hdmin[y][jp_y_sd]))
	     * d <= hdmax[v][jp_v]
	     * d <= hdmax[y][jp_y_sd]+sd (follows from (d-sd <= hdmax[y][jp_y_sd]))
	     * this reduces to two ESL_MAX calls
	     */
	    dn = ESL_MAX(hdmin[v][jp_v], hdmin[y][jp_y] + sdr);
	    dx = ESL_MIN(hdmax[v][jp_v], hdmax[y][jp_y] + sdr);
	    dpn       = dn - hdmin[v][jp_v];
	    dpx       = dx - hdmin[v][jp_v];
	    dp_y_sdl  = dn - hdmin[y][jp_y] - sdl;
	    /* for Lalpha, we use 'dp_y_sdl' instead of 'dy_y_sd' */
	    
	    for (dp_v = dpn; dp_v <= dpx; dp_v++, dp_y_sdl++) { 
	      /* we use 'dp_y_sdl' here, not 'dp_y_sd' (which we used in the corresponding loop for J above) */
	      ESL_DASSERT1((dp_y_sdl >= 0 && dp_y_sdl  <= (hdmax[y][jp_y] - hdmin[y][jp_y])));
	      if(do_J_y) Lalpha[v][jp_v][dp_v] = FLogsum(Lalpha[v][jp_v][dp_v], Jalpha[y][jp_y][dp_y_sdl] + tsc);
	      if(do_L_y) Lalpha[v][jp_v][dp_v] = FLogsum(Lalpha[v][jp_v][dp_v], Lalpha[y][jp_y][dp_y_sdl] + tsc);
	    }
	  }
	}
      }
      /* add in emission score */
      for (j = jmin[v]; j <= jmax[v]; j++) { 
	jp_v  = j - jmin[v];
	i     = j - hdmin[v][jp_v] + 1;
	for (d = hdmin[v][jp_v], dp_v = 0; d <= hdmax[v][jp_v]; d++, dp_v++) 
	  {
	    if(d >= 2) { 
	      if(do_J_v) Jalpha[v][jp_v][dp_v] += esc_v[dsq[i]*cm->abc->Kp+dsq[j]];
	      if(do_L_v) Lalpha[v][jp_v][dp_v] += lmesc_v[dsq[i]];
	      if(do_R_v) Ralpha[v][jp_v][dp_v] += rmesc_v[dsq[j]];
	    }
	    else { 
	      if(do_J_v) Jalpha[v][jp_v][dp_v] = IMPOSSIBLE;
	      if(do_L_v) Lalpha[v][jp_v][dp_v] = lmesc_v[dsq[i]];
	      if(do_R_v) Ralpha[v][jp_v][dp_v] = rmesc_v[dsq[j]];
	    }
	    i--;
	  }
      }
      /* ensure all cells are >= IMPOSSIBLE */
      for (j = jmin[v]; j <= jmax[v]; j++) { 
	jp_v  = j - jmin[v];
	for (dp_v = 0; dp_v <= (hdmax[v][jp_v] - hdmin[v][jp_v]); dp_v++) {
	  if(do_J_v) Jalpha[v][jp_v][dp_v] = ESL_MAX(Jalpha[v][jp_v][dp_v], IMPOSSIBLE);
	  if(do_L_v) Lalpha[v][jp_v][dp_v] = ESL_MAX(Lalpha[v][jp_v][dp_v], IMPOSSIBLE);
	  if(do_R_v) Ralpha[v][jp_v][dp_v] = ESL_MAX(Ralpha[v][jp_v][dp_v], IMPOSSIBLE);
	}
      }
    }
    else if(cm->sttype[v] != B_st) { /* entered if state v is D or S (! E && ! B && ! ML && ! IL && ! MR && ! IR) */
      /* D, S states cannot self transit, this means that all cells in
       * alpha[v] are independent of each other, only depending on
       * alpha[y] for previously calc'ed y.  We can do the for loops
       * in any nesting order, this implementation does what I think
       * is most efficient: for y { for j { for d { } } }
       */
      for (y = cm->cfirst[v]; y < (cm->cfirst[v] + cm->cnum[v]); y++) {
	do_J_y = cp9b->Jvalid[y]           ? TRUE : FALSE;
	do_L_y = cp9b->Lvalid[y] && fill_L ? TRUE : FALSE;
	do_R_y = cp9b->Rvalid[y] && fill_R ? TRUE : FALSE;
	yoffset = y - cm->cfirst[v];
	tsc = tsc_v[yoffset];
	
	if((do_J_v && do_J_y) || (do_L_v && do_L_y) || (do_R_v && do_R_y)) { 
	  /* j must satisfy:
	   * j >= jmin[v]
	   * j >= jmin[y]+sdr (follows from (j-sdr >= jmin[y]))
	   * j <= jmax[v]
	   * j <= jmax[y]+sdr (follows from (j-sdr <= jmax[y]))
	   * this reduces to two ESL_MAX calls
	   */
	  jn = ESL_MAX(jmin[v], jmin[y]+sdr);
	  jx = ESL_MIN(jmax[v], jmax[y]+sdr);
	  jpn = jn - jmin[v];
	  jpx = jx - jmin[v];
	  jp_y_sdr = jn - jmin[y] - sdr;
	  
	  for (jp_v = jpn; jp_v <= jpx; jp_v++, jp_y_sdr++) {
	    ESL_DASSERT1((jp_v >= 0 && jp_v <= (jmax[v]-jmin[v])));
	    ESL_DASSERT1((jp_y_sdr >= 0 && jp_y_sdr <= (jmax[y]-jmin[y])));
	    
	    /* d must satisfy:
	     * d >= hdmin[v][jp_v]
	     * d >= hdmin[y][jp_y_sdr]+sd (follows from (d-sd >= hdmin[y][jp_y_sdr]))
	     * d <= hdmax[v][jp_v]
	     * d <= hdmax[y][jp_y_sdr]+sd (follows from (d-sd <= hdmax[y][jp_y_sdr]))
	     * this reduces to two ESL_MAX calls
	     */
	    dn = ESL_MAX(hdmin[v][jp_v], hdmin[y][jp_y_sdr] + sd);
	    dx = ESL_MIN(hdmax[v][jp_v], hdmax[y][jp_y_sdr] + sd);
	    dpn     = dn - hdmin[v][jp_v];
	    dpx     = dx - hdmin[v][jp_v];
	    dp_y_sd = dn - hdmin[y][jp_y_sdr] - sd;
	    
	    for (dp_v = dpn; dp_v <= dpx; dp_v++, dp_y_sd++) { 
	      ESL_DASSERT1((dp_v    >= 0 && dp_v     <= (hdmax[v][jp_v]     - hdmin[v][jp_v])));
	      ESL_DASSERT1((dp_y_sd >= 0 && dp_y_sd  <= (hdmax[y][jp_y_sdr] - hdmin[y][jp_y_sdr])));
	      if(do_J_v && do_J_y) Jalpha[v][jp_v][dp_v] = FLogsum(Jalpha[v][jp_v][dp_v], Jalpha[y][jp_y_sdr][dp_y_sd] + tsc);
	      if(do_L_v && do_L_y) Lalpha[v][jp_v][dp_v] = FLogsum(Lalpha[v][jp_v][dp_v], Lalpha[y][jp_y_sdr][dp_y_sd] + tsc);
	      if(do_R_v && do_R_y) Ralpha[v][jp_v][dp_v] = FLogsum(Ralpha[v][jp_v][dp_v], Ralpha[y][jp_y_sdr][dp_y_sd] + tsc);

	      /* an easy to overlook case: if d == 0, set L and R values to IMPOSSIBLE */
	      if(dp_v == dpn && dn == 0) { /* d is 0 */
		if(do_L_v) Lalpha[v][jp_v][dp_v] = IMPOSSIBLE;
		if(do_R_v) Ralpha[v][jp_v][dp_v] = IMPOSSIBLE;
	      }		
	    }
	  }
	}
      }
      /* no emission score to add */
    }
    else { /* B_st */ 
      y = cm->cfirst[v]; /* left  subtree */
      z = cm->cnum[v];   /* right subtree */

      do_J_y = cp9b->Jvalid[y]           ? TRUE : FALSE;
      do_L_y = cp9b->Lvalid[y] && fill_L ? TRUE : FALSE;
      do_R_y = cp9b->Rvalid[y] && fill_R ? TRUE : FALSE;

      do_J_z = cp9b->Jvalid[z]           ? TRUE : FALSE;
      do_L_z = cp9b->Lvalid[z] && fill_L ? TRUE : FALSE;
      do_R_z = cp9b->Rvalid[z] && fill_R ? TRUE : FALSE;
      
      /* Any valid j must be within both state v and state z's j band 
       * I think jmin[v] <= jmin[z] is guaranteed by the way bands are 
       * constructed, but we'll check anyway. 
       */
      jn = (jmin[v] > jmin[z]) ? jmin[v] : jmin[z];
      jx = (jmax[v] < jmax[z]) ? jmax[v] : jmax[z];
      /* the main j loop */
      for (j = jn; j <= jx; j++) { 
	jp_v = j - jmin[v];
	jp_y = j - jmin[y];
	jp_z = j - jmin[z];
	kn = ((j-jmax[y]) > (hdmin[z][jp_z])) ? (j-jmax[y]) : hdmin[z][jp_z];
        kn = ESL_MAX(kn, 0); /* kn must be non-negative, added with fix to bug i36 */
	/* kn satisfies inequalities (1) and (3) (listed below)*/	
	kx = ( jp_y       < (hdmax[z][jp_z])) ?  jp_y       : hdmax[z][jp_z];
	/* kn satisfies inequalities (2) and (4) (listed below)*/	
	i = j - hdmin[v][jp_v] + 1;
	for (d = hdmin[v][jp_v]; d <= hdmax[v][jp_v]; d++, i--) {
	  dp_v = d - hdmin[v][jp_v];  /* d index for state v in alpha w/mem eff bands */
	      
	  /* Find the first k value that implies a valid cell in the {J,L,R} matrix y and z decks.
	   * This k must satisfy the following 6 inequalities (some may be redundant):
	   * (1) k >= j-jmax[y];
	   * (2) k <= j-jmin[y]; 
	   *     1 and 2 guarantee (j-k) is within state y's j band
	   *
	   * (3) k >= hdmin[z][j-jmin[z]];
	   * (4) k <= hdmax[z][j-jmin[z]]; 
	   *     3 and 4 guarantee k is within z's j=(j), d band
	   *
	   * (5) k >= d-hdmax[y][j-jmin[y]-k];
	   * (6) k <= d-hdmin[y][j-jmin[y]-k]; 
	   *     5 and 6 guarantee (d-k) is within state y's j=(j-k) d band
	   *
	   * kn and kx were set above (outside (for (dp_v...) loop) that
	   * satisfy 1-4 (b/c 1-4 are d-independent and k-independent)
	   * RHS of inequalities 5 and 6 are dependent on k, so we check
	   * for these within the next for loop.
	   *
	   * To update a cell in the T matrix with a sum of an R matrix value for y
	   * and a L matrix value for z, there are 2 additional inequalities to satisfy:
	   * (7) k != 0
	   * (8) k != d
	   * We ensure 7 and 8 in the loop below.
	   */
	  for(k = kn; k <= kx; k++) { 
	    if((k >= d - hdmax[y][jp_y-k]) && k <= d - hdmin[y][jp_y-k]) {
	      /* for current k, all 6 inequalities have been satisified 
	       * so we know the cells corresponding to the platonic 
	       * matrix cells alpha[v][j][d], alpha[y][j-k][d-k], and
	       * alpha[z][j][k] are all within the bands. These
	       * cells correspond to alpha[v][jp_v][dp_v], 
	       * alpha[y][jp_y-k][d-hdmin[jp_y-k]-k],
	       * and alpha[z][jp_z][k-hdmin[jp_z]];
	       */
	      kp_z = k-hdmin[z][jp_z];
	      dp_y = d-hdmin[y][jp_y-k];
	      if(do_J_v && do_J_y && do_J_z) Jalpha[v][jp_v][dp_v] = FLogsum(Jalpha[v][jp_v][dp_v], Jalpha[y][jp_y-k][dp_y - k] + Jalpha[z][jp_z][kp_z]);
	      if(do_L_v && do_J_y && do_L_z) Lalpha[v][jp_v][dp_v] = FLogsum(Lalpha[v][jp_v][dp_v], Jalpha[y][jp_y-k][dp_y - k] + Lalpha[z][jp_z][kp_z]);
	      if(do_R_v && do_R_y && do_J_z) Ralpha[v][jp_v][dp_v] = FLogsum(Ralpha[v][jp_v][dp_v], Ralpha[y][jp_y-k][dp_y - k] + Jalpha[z][jp_z][kp_z]);
	      if((k != 0) && (k != d)) {
		if(do_T_v && do_R_y && do_L_z) Talpha[v][jp_v][dp_v] = FLogsum(Talpha[v][jp_v][dp_v], Ralpha[y][jp_y-k][dp_y - k] + Lalpha[z][jp_z][kp_z]);
	      }
	    }
	  }
	}
      }

      /* two additional special cases in trCYK (these are not in standard CYK).
       * we do these in their own for(j.. { for(d.. { } } loops b/c one 
       * is independent of z, the other of y, unlike the above loop which is dependent 
       * on both.
       */
      if(do_L_v && (do_J_y || do_L_y)) { 
	jn = (jmin[v] > jmin[y]) ? jmin[v] : jmin[y];
	jx = (jmax[v] < jmax[y]) ? jmax[v] : jmax[y];
	for (j = jn; j <= jx; j++) { 
	  jp_v = j - jmin[v];
	  jp_y = j - jmin[y];
	  ESL_DASSERT1((j >= jmin[v] && j <= jmax[v]));
	  ESL_DASSERT1((j >= jmin[y] && j <= jmax[y]));
	  dn = (hdmin[v][jp_v] > hdmin[y][jp_y]) ? hdmin[v][jp_v] : hdmin[y][jp_y];
	  dx = (hdmax[v][jp_v] < hdmax[y][jp_y]) ? hdmax[v][jp_v] : hdmax[y][jp_y];
	  for(d = dn; d <= dx; d++) { 
	    dp_v = d - hdmin[v][jp_v];
	    dp_y = d - hdmin[y][jp_y];
	    ESL_DASSERT1((d >= hdmin[v][jp_v] && d <= hdmax[v][jp_v]));
	    ESL_DASSERT1((d >= hdmin[y][jp_y] && d <= hdmax[y][jp_y]));
	    if(do_J_y) Lalpha[v][jp_v][dp_v] = FLogsum(Lalpha[v][jp_v][dp_v], Jalpha[y][jp_y][dp_y]);
	    if(do_L_y) Lalpha[v][jp_v][dp_v] = FLogsum(Lalpha[v][jp_v][dp_v], Lalpha[y][jp_y][dp_y]);
	  }
	}
      }
      if(do_R_v && (do_J_z || do_R_z)) { 
	jn = (jmin[v] > jmin[z]) ? jmin[v] : jmin[z];
	jx = (jmax[v] < jmax[z]) ? jmax[v] : jmax[z];
	for (j = jn; j <= jx; j++) { 
	  jp_v = j - jmin[v];
	  jp_z = j - jmin[z];
	  ESL_DASSERT1((j >= jmin[v] && j <= jmax[v]));
	  ESL_DASSERT1((j >= jmin[z] && j <= jmax[z]));
	  dn = (hdmin[v][jp_v] > hdmin[z][jp_z]) ? hdmin[v][jp_v] : hdmin[z][jp_z];
	  dx = (hdmax[v][jp_v] < hdmax[z][jp_z]) ? hdmax[v][jp_v] : hdmax[z][jp_z];
	  for(d = dn; d <= dx; d++) { 
	    dp_v = d - hdmin[v][jp_v];
	    dp_z = d - hdmin[z][jp_z];
	    ESL_DASSERT1((d >= hdmin[v][jp_v] && d <= hdmax[v][jp_v]));
	    ESL_DASSERT1((d >= hdmin[z][jp_z] && d <= hdmax[z][jp_z]));
	    if(do_J_z) Ralpha[v][jp_v][dp_v] = FLogsum(Ralpha[v][jp_v][dp_v], Jalpha[z][jp_z][dp_z]);
	    if(do_R_z) Ralpha[v][jp_v][dp_v] = FLogsum(Ralpha[v][jp_v][dp_v], Ralpha[z][jp_z][dp_z]);
	  }
	}
      }
    } /* end of B_st recursion */

    /* Now handle from ROOT_S, state 0. So far we haven't touched
     * the {J,L,R,T}alpha[0] decks at all since initialization and here 
     * we'll only update at most 1 cell in each, the one pertaining
     * to a full alignment [0][L][L]. 
     * 
     * In truncated alignment the only way out of ROOT_S in local or
     * global mode is via a 'truncated begin' with a score (penalty)
     * from cm->trp into any emitting state. The penalty was
     * calculated in cm_tr_penalties_Create() and differs depending on
     * whether we are in local or global mode and the value of
     * 'pty_idx' which was passed in.
     */
    if(L >= jmin[v] && L <= jmax[v]) { 
      jp_v = L - jmin[v];
      Lp   = L - hdmin[v][jp_v];
      if(L >= hdmin[v][jp_v] && L <= hdmax[v][jp_v]) {
	/* If we get here alpha[v][jp_v][Lp] and alpha[0][jp_0][Lp0]
	 * are valid cells in the banded alpha matrix, corresponding to 
	 * alpha[v][L][L] and alpha[0][L][L] in the platonic matrix.
	 * (We've already made sure alpha[0][jp_0][Lp_0] was valid 
	 * at the beginning of the function.)
	 */
	trpenalty = (cm->flags & CMH_LOCAL_BEGIN) ? cm->trp->l_ptyAA[pty_idx][v] : cm->trp->g_ptyAA[pty_idx][v];
	if(NOT_IMPOSSIBLE(trpenalty)) { 
	  /* include full length hits in J matrix */
	  if(do_J_v && cp9b->Jvalid[0]) { 
	    Jalpha[0][jp_0][Lp_0] = FLogsum(Jalpha[0][jp_0][Lp_0], Jalpha[v][jp_v][Lp] + trpenalty);
	  }
	  /* include full length hits in L matrix */
	  if(do_L_v && cp9b->Lvalid[0]) { 
	    Lalpha[0][jp_0][Lp_0] = FLogsum(Lalpha[0][jp_0][Lp_0], Lalpha[v][jp_v][Lp] + trpenalty);
	  }	    
	  /* include full length hits in R matrix */
	  if(do_R_v && cp9b->Rvalid[0]) { 
	    Ralpha[0][jp_0][Lp_0] = FLogsum(Ralpha[0][jp_0][Lp_0], Ralpha[v][jp_v][Lp] + trpenalty);
	  }	    
	  /* include full length hits in T matrix */
	  if(do_T_v && cp9b->Tvalid[0]) { 
	    Talpha[0][jp_0][Lp_0] = FLogsum(Talpha[0][jp_0][Lp_0], Talpha[v][jp_v][Lp] + trpenalty);
	  }
	}
      }
    }
  } /* end of for (v = cm->M-1; v > 0; v--) */
  
  /* determine mode of optimal alignment, if it was preset then use that */
  if(preset_mode == TRMODE_J) { 
    sc   = Jalpha[0][jp_0][Lp_0];
    mode = TRMODE_J;
  }
  else if(preset_mode == TRMODE_L) { 
    sc   = Lalpha[0][jp_0][Lp_0];
    mode = TRMODE_L;
  }
  else if(preset_mode == TRMODE_R) { 
    sc   = Ralpha[0][jp_0][Lp_0];
    mode = TRMODE_R;
  }
  else if(preset_mode == TRMODE_T) { 
    sc   = Talpha[0][jp_0][Lp_0];
    mode = TRMODE_T;
  }
  else { /* preset_mode was unknown, max score determines mode */
    sc = IMPOSSIBLE;
    mode = TRMODE_UNKNOWN;
    
    if (cp9b->Jvalid[0] && Jalpha[0][jp_0][Lp_0] > sc) {
      sc   = Jalpha[0][jp_0][Lp_0];
      mode = TRMODE_J;
    }
    if (fill_L && cp9b->Lvalid[0] && Lalpha[0][jp_0][Lp_0] > sc) { 
      sc   = Lalpha[0][jp_0][Lp_0];
      mode = TRMODE_L;
    }
    if (fill_R && cp9b->Rvalid[0] && Ralpha[0][jp_0][Lp_0] > sc) { 
      sc   = Ralpha[0][jp_0][Lp_0];
      mode = TRMODE_R;
    }
    if (fill_T && cp9b->Tvalid[0] && Talpha[0][jp_0][Lp_0] > sc) { 
      sc   = Talpha[0][jp_0][Lp_0];
      mode = TRMODE_T;
    }
  }


#if eslDEBUGLEVEL >= 2
  /* Uncomment to dump matrix to file. Careful...this could be very large. */
  /* FILE *fp1; fp1 = fopen("tmp.tru_ihbmx", "w");   cm_tr_hb_mx_Dump(fp1, mx, mode, TRUE); fclose(fp1); */
#endif

  if(ret_mode != NULL) *ret_mode = mode;    
  if(ret_sc   != NULL) *ret_sc   = sc;

  free(el_scA);
  free(yvalidA);

  if(ret_sc != NULL) *ret_sc = sc;

  ESL_DPRINTF1(("#DEBUG: cm_TrInsideAlignHB() return sc: %f\n", sc));

  if(*ret_mode == TRMODE_UNKNOWN) ESL_FAIL(eslEAMBIGUOUS, errbuf, "cm_TrInsideAlignHB() no valid parsetree found");
  
  return eslOK;

 ERROR: 
  ESL_FAIL(status, errbuf, "Memory allocation error.\n");
}

/* Function: cm_TrOptAccAlign()
 * based on cm_OptAccAlign()
 *
 * Date:     EPN, Wed Sep 28 13:16:12 2011
 *
 * Purpose: Run the truncated version of the Holmes/Durbin optimal
 *           accuracy algorithm on a full target sequence 1..L, given
 *           a pre-filled posterior matrix. Uses float log odds
 *           scores.  Non-banded version. See cm_OptAccAlignHB() for
 *           HMM banded version.
 * 
 *           A CM_TR_EMIT_MX matrix <emit_mx> must be passed in,
 *           filled by cm_TrEmitterPosterior(), with values:
 *
 *           {J,L}l_pp[v][i]: log of the posterior probability that
 *           state v emitted residue i leftwise either at (if a match
 *           state) or *after* (if an insert state) the left consensus
 *           position modeled by state v's node, either in Joint 
 *           marginal or Left marginal mode {J or L}.
 *
 *           {J,R}r_pp[v][i]: log of the posterior probability that
 *           state v emitted residue i rightwise either at (if a match
 *           state) or *before* (if an insert state) the right
 *           consensus position modeled by state v's node, either in
 *           Joint marginal or Right marginal mode {J or R}.
 *
 *           {J,L}l_pp[v] is NULL for states that do not emit leftwise
 *           {J,r}r_pp[v] is NULL for states that do not emit rightwise
 *
 *           Additionally, a CM_TR_MX DP matrix <mx> and
 *           CM_TR_SHADOW_MX <shmx> must be passed in. <shmx> will be
 *           expanded and filled here with traceback pointers to allow
 *           the optimally accurate parsetree to be recovered in
 *           cm_alignT() and <mx> will be expanded and filled with the
 *           optimal accuracy scores, where:
 *
 *           mx->{J,L,R,T}dp[v][j][d]: log of the sum of the posterior
 *           probabilities of emitting residues i..j in the subtree
 *           rooted at v given that v is in marginal mode J,L,R, or T.
 *
 *           The optimally accurate parsetree in marginal mode
 *           <preset_mode>, i.e. the parsetree that maximizes the sum
 *           of the posterior probabilities of all 1..L emitted
 *           residues, will be found. Its score is returned in
 *           <ret_sc>. The optimal truncated entry state is returned in
 *           <ret_b>, regardless of if we're in global or local mode
 *           because all truncated alignments must use a truncated 
 *           begin.
 *
 * Args:     cm          - the model
 *           errbuf      - char buffer for reporting errors
 *           dsq         - the digitaized sequence [1..L]   
 *           L           - length of the dsq
 *           size_limit  - max number of Mb for DP matrix, if matrix is bigger return eslERANGE 
 *           preset_mode - the pre-determined alignment mode, must not be TRMODE_UNKNOWN
 *           pass_idx    - pipeline pass index, indicates what truncation penalty to use
 *           mx          - the DP matrix to fill in
 *           shmx        - the shadow matrix to fill in
 *           emit_mx     - pre-filled emit matrix
 *           ret_b       - optimal entry point (state) for the alignment
 *           ret_pp      - RETURN: average posterior probability of aligned residues
 *                         in the optimally accurate parsetree
 *
 * Returns: <eslOK>     on success.
 * Throws:  <eslERANGE> if required CM_TR_HB_MX size exceeds <size_limit>
 *          If !eslOK: alignment has been aborted, ret_* variables are not valid
 */
int
cm_TrOptAccAlign(CM_t *cm, char *errbuf, ESL_DSQ *dsq, int L, float size_limit, char preset_mode, int pass_idx, 
		 CM_TR_MX *mx, CM_TR_SHADOW_MX *shmx, CM_TR_EMIT_MX *emit_mx, int *ret_b, float *ret_pp)
{
  int      status;          /* easel status code */
  int      v,y,z;	    /* indices for states  */
  int      j,d,i,k;	    /* indices in sequence dimensions */
  float    sc;		    /* temporary log odds score */
  float    pp;		    /* average posterior probability of all emitted residues */
  int      yoffset;	    /* y=base+offset -- counter in child states that v can transit to */
  int      sd;              /* StateDelta(cm->sttype[v]) */
  int      sdl;             /* StateLeftDelta(cm->sttype[v] */
  int      sdr;             /* StateRightDelta(cm->sttype[v] */
  int      j_sdr;           /* j - sdr */
  int      d_sd;            /* d - sd */
  int      d_sdl;           /* d - sdl */
  int      d_sdr;           /* d - sdr */
  int      have_el;         /* TRUE if local ends are on in the CM, otherwise FALSE */
  int64_t  c;               /* 64-bit int counter */

  /* other variables used in truncated version, but not standard version (not in cm_OptAccAlign()) */
  int   b = 0;		    /* best truncated entry state */
  int   Lyoffset0;          /* first yoffset to use for updating L matrix in IR/MR states, 1 if IR, 0 if MR */
  int   Ryoffset0;          /* first yoffset to use for updating R matrix in IL/ML states, 1 if IL, 0 if ML */
  int   fill_L, fill_R, fill_T; /* must we fill in the L, R, and T matrices? */
  int   pty_idx;            /* index for truncation penalty, determined by pass_idx */
  float trpenalty;          /* truncation penalty, differs based on pty_idx and if we're local or global */
  int   nins_v;             /* number of insert states reachable from current state */
  int   yctr;               /* used for special for(y) loops in TrOptAcc (see code) */

  /* the DP matrices */
  float ***Jalpha  = mx->Jdp; /* pointer to the Jalpha DP matrix */
  float ***Lalpha  = mx->Ldp; /* pointer to the Lalpha DP matrix */
  float ***Ralpha  = mx->Rdp; /* pointer to the Ralpha DP matrix */
  float ***Talpha  = mx->Tdp; /* pointer to the Talpha DP matrix */

  char  ***Jyshadow = shmx->Jyshadow; /* pointer to the Jyshadow matrix */
  char  ***Lyshadow = shmx->Lyshadow; /* pointer to the Lyshadow matrix */
  char  ***Ryshadow = shmx->Ryshadow; /* pointer to the Ryshadow matrix */
  int   ***Jkshadow = shmx->Jkshadow; /* pointer to the Jkshadow matrix */
  int   ***Lkshadow = shmx->Lkshadow; /* pointer to the Lkshadow matrix */
  int   ***Rkshadow = shmx->Rkshadow; /* pointer to the Rkshadow matrix */
  int   ***Tkshadow = shmx->Tkshadow; /* pointer to the Tkshadow matrix */
  char  ***Lkmode   = shmx->Lkmode;   /* pointer to the Lkmode matrix */
  char  ***Rkmode   = shmx->Rkmode;   /* pointer to the Rkmode matrix */

  float  **Jl_pp    = emit_mx->Jl_pp; /* pointer to the prefilled posterior values for left  emitters in Joint mode */
  float  **Ll_pp    = emit_mx->Ll_pp; /* pointer to the prefilled posterior values for left  emitters in Left  mode */
  float  **Jr_pp    = emit_mx->Jr_pp; /* pointer to the prefilled posterior values for right emitters in Joint mode */
  float  **Rr_pp    = emit_mx->Rr_pp; /* pointer to the prefilled posterior values for right emitters in Right mode */

  /* Determine which matrices we need to fill in, based on <preset_mode> */
  if (preset_mode != TRMODE_J && preset_mode != TRMODE_L && preset_mode != TRMODE_R && preset_mode != TRMODE_T) ESL_FAIL(eslEINVAL, errbuf, "cm_TrCYKOutsideAlign(): preset_mode is not J, L, R, or T");
  if((status = cm_TrFillFromMode(preset_mode, &fill_L, &fill_R, &fill_T)) != eslOK) ESL_FAIL(status, errbuf, "cm_TrOptAccAlign(), bogus mode: %d", preset_mode);

  /* Determine the truncation penalty index, from the pass_idx */
  if((pty_idx = cm_tr_penalties_IdxForPass(pass_idx)) == -1) ESL_FAIL(eslEINCOMPAT, errbuf, "cm_TrOptAccAlign(), unexpected pass idx: %d", pass_idx);

  /* we need an emitmap in this function */
  if(cm->emap == NULL) ESL_FAIL(eslEINVAL, errbuf, "cm_TrOptAccAlign(), emit map is NULL");

  /* Allocations and initializations  */
  /* grow the matrices based on the current sequence and bands */
  if((status = cm_tr_mx_GrowTo       (cm, mx,   errbuf, L, size_limit)) != eslOK) return status;
  if((status = cm_tr_shadow_mx_GrowTo(cm, shmx, errbuf, L, size_limit)) != eslOK) return status;

  /* initialize all cells of the matrix to IMPOSSIBLE */
  if(  mx->Jncells_valid   > 0)           esl_vec_FSet(mx->Jdp_mem, mx->Jncells_valid, IMPOSSIBLE);
  if(  mx->Lncells_valid   > 0 && fill_L) esl_vec_FSet(mx->Ldp_mem, mx->Lncells_valid, IMPOSSIBLE);
  if(  mx->Rncells_valid   > 0 && fill_R) esl_vec_FSet(mx->Rdp_mem, mx->Rncells_valid, IMPOSSIBLE);
  if(  mx->Tncells_valid   > 0 && fill_T) esl_vec_FSet(mx->Tdp_mem, mx->Tncells_valid, IMPOSSIBLE); 
  if(shmx->Jy_ncells_valid > 0)           for(c = 0; c < shmx->Jy_ncells_valid; c++) shmx->Jyshadow_mem[c] = USED_EL;
  if(shmx->Ly_ncells_valid > 0 && fill_L) for(c = 0; c < shmx->Ly_ncells_valid; c++) shmx->Lyshadow_mem[c] = USED_EL;
  if(shmx->Ry_ncells_valid > 0 && fill_R) for(c = 0; c < shmx->Ry_ncells_valid; c++) shmx->Ryshadow_mem[c] = USED_EL;
  /* for B states, shadow matrix holds k, length of right fragment, this will almost certainly be overwritten */
  if(shmx->Jk_ncells_valid > 0)           esl_vec_ISet(shmx->Jkshadow_mem, shmx->Jk_ncells_valid, 0);
  if(shmx->Lk_ncells_valid > 0 && fill_L) esl_vec_ISet(shmx->Lkshadow_mem, shmx->Lk_ncells_valid, 0);
  if(shmx->Rk_ncells_valid > 0 && fill_R) esl_vec_ISet(shmx->Rkshadow_mem, shmx->Rk_ncells_valid, 0);
  if(shmx->Tk_ncells_valid > 0 && fill_T) esl_vec_ISet(shmx->Tkshadow_mem, shmx->Tk_ncells_valid, 0);
  if(shmx->Lk_ncells_valid > 0 && fill_L) for(c = 0; c < shmx->Lk_ncells_valid; c++) shmx->Lkmode_mem[c] = TRMODE_J;
  if(shmx->Rk_ncells_valid > 0 && fill_R) for(c = 0; c < shmx->Rk_ncells_valid; c++) shmx->Rkmode_mem[c] = TRMODE_J;

  /* a special optimal accuracy specific step, initialize Jyshadow intelligently for d == 0 
   * (necessary b/c zero length parsetees have 0 emits and so always score IMPOSSIBLE)
   */
  if((status = cm_InitializeOptAccShadowDZero(cm, errbuf, Jyshadow, L)) != eslOK) return status;

  /* start with the EL state */
  have_el = (cm->flags & CMH_LOCAL_END) ? TRUE : FALSE;
  if(have_el) { 
    for (j = 0; j <= L; j++) {
      if(Jl_pp[cm->M] != NULL)           Jalpha[cm->M][j][0] = Jl_pp[cm->M][0];
      if(Ll_pp[cm->M] != NULL && fill_L) Lalpha[cm->M][j][0] = Ll_pp[cm->M][0];
      if(Rr_pp[cm->M] != NULL && fill_R) Ralpha[cm->M][j][0] = Rr_pp[cm->M][0];
      if(Jl_pp[cm->M] != NULL) { 
	i = j; 
	for (d = 1; d <= j; d++) Jalpha[cm->M][j][d] = FLogsum(Jalpha[cm->M][j][d-1], Jl_pp[cm->M][i--]);
      }
      if(Ll_pp[cm->M] != NULL && fill_L) { 
	i = j; 
	for (d = 1; d <= j; d++) Lalpha[cm->M][j][d] = FLogsum(Lalpha[cm->M][j][d-1], Ll_pp[cm->M][i--]);
      }
      if(Rr_pp[cm->M] != NULL && fill_R) { 
	i = j; 
	for (d = 1; d <= j; d++) Ralpha[cm->M][j][d] = FLogsum(Ralpha[cm->M][j][d-1], Rr_pp[cm->M][i--]);
      }
    }
  }

  /* Main recursion */
  for (v = cm->M-1; v > 0; v--) { /* almost done to ROOT_S, we handle that differently */
    sd     = StateDelta(cm->sttype[v]);
    sdl    = StateLeftDelta(cm->sttype[v]);
    sdr    = StateRightDelta(cm->sttype[v]);
    nins_v = NumReachableInserts(cm->stid[v]);

    /* re-initialize if we can do a local end from v */
    if(have_el && NOT_IMPOSSIBLE(cm->endsc[v])) {
      for (j = 0; j <= L; j++) {
	/* copy values from saved EL deck */
	for (d = sd;  d <= j; d++) Jalpha[v][j][d] = Jalpha[cm->M][j-sdr][d-sd];
	for (d = sdl; d <= j; d++) Lalpha[v][j][d] = Lalpha[cm->M][j][d-sdl];
	for (d = sdr; d <= j; d++) Ralpha[v][j][d] = Ralpha[cm->M][j-sdr][d-sdr];
      }
    }
    /* note there's no E state update here, those cells all remain IMPOSSIBLE */

    if(cm->sttype[v] == IL_st || cm->sttype[v] == ML_st) { 
      /* update alpha[v][j][d] cells, for IL states, loop nesting order is:
       * for j { for d { for y { } } } because they can self transit, and a 
       * alpha[v][j][d] cell must be complete (that is we must have looked at all children y) 
       * before can start calc'ing for alpha[v][j][d+1] 
       * We do ML states as well as IL states b/c they follow the same rules, 
       * and we're not worried about efficiency here.
       */
      
      /* In TrCYK: we need to treat R differently from and J and L
       * here, by doing separate 'for (yoffset...' loops for J and R
       * because we have to fully calculate Jalpha[v][j][d]) before we
       * can start to calculate Ralpha[v][j][d].
       */

      if(! StateIsDetached(cm, v)) { /* if we're detached (unreachable), leave all {J,L,R}alpha values as they were initialized, as IMPOSSIBLE */
	Ryoffset0 = cm->sttype[v] == IL_st ? 1 : 0; /* don't allow IL self transits in R mode */
	for (j = sdr; j <= L; j++) {
	  i = j-sd+1;
	  j_sdr = j - sdr;
	  for (d = sd; d <= j; d++, i--) {
	    d_sd = d - sd;
	    for (yctr = 0; yctr < cm->cnum[v]; yctr++) {
	      yoffset = (yctr + nins_v) % cm->cnum[v]; /* special y ordering for TrOptAcc, consider consensus state first, not inserts */
	      y = cm->cfirst[v] + yoffset;
	      if ((sc = Jalpha[y][j_sdr][d_sd]) > Jalpha[v][j][d]) {
		Jalpha[v][j][d]   = sc; 
		Jyshadow[v][j][d] = yoffset + TRMODE_J_OFFSET;
	      }
	      if (fill_L && ((sc = Lalpha[y][j_sdr][d_sd]) > Lalpha[v][j][d])) { 
		Lalpha[v][j][d]   = sc; 
		Lyshadow[v][j][d] = yoffset + TRMODE_L_OFFSET;
	      }
	    }
	    Jalpha[v][j][d]  = FLogsum(Jalpha[v][j][d], Jl_pp[v][i]);
	    Jalpha[v][j][d]  = ESL_MAX(Jalpha[v][j][d], IMPOSSIBLE);
	    /* special case if local ends are off: explicitly disallow transitions to EL that require EL emissions
	     * (we do allow an 'illegal' transition to EL in OptAcc but only if no EL emissions are req'd)
	     */
	    if((! have_el) && Jyshadow[v][j][d] == USED_EL && d > sd) { 
	      Jalpha[v][j][d] = IMPOSSIBLE; 
	    }

	    if(fill_L) { 
	      if(d >= 2) { 
		Lalpha[v][j][d]  = FLogsum(Lalpha[v][j][d], Ll_pp[v][i]);
		/* special case if local ends are off: explicitly disallow transitions to EL that require EL emissions *
		 * (we do allow an 'illegal' transition to EL in OptAcc but only if no EL emissions are req'd)
		 */
		if((! have_el) && Lyshadow[v][j][d] == USED_EL) { 
		  Lalpha[v][j][d] = IMPOSSIBLE; 
		}
	      }
	      else { 
		Lalpha[v][j][d]   = Ll_pp[v][i]; /* actually I think this will give the same value as d >= 2 case above */
		Lyshadow[v][j][d] = USED_TRUNC_END;
	      }
	      Lalpha[v][j][d]  = ESL_MAX(Lalpha[v][j][d], IMPOSSIBLE);
	    }

	    /* handle R separately */
	    if(fill_R) { 
	      /* note we use 'd', not 'd_sd' (which we used in the corresponding loop for J,L above) */
	      for (yctr = Ryoffset0; yctr < cm->cnum[v]; yctr++) { /* using Ryoffset0 instead of 0 disallows IL self transits in R mode */
		yoffset = (yctr + nins_v - Ryoffset0) % cm->cnum[v]; /* special y ordering for TrOptAcc, consider consensus state first, not inserts */
		y = cm->cfirst[v] + yoffset;
		if ((sc = Jalpha[y][j_sdr][d]) > Ralpha[v][j][d]) { 
		  Ralpha[v][j][d] = sc; 
		  Ryshadow[v][j][d]= yoffset + TRMODE_J_OFFSET;
		}
		if ((sc = Ralpha[y][j_sdr][d]) > Ralpha[v][j][d]) { 
		  Ralpha[v][j][d] = sc;
		  Ryshadow[v][j][d] = yoffset + TRMODE_R_OFFSET;
		}
	      }
	      /* no residue was emitted if we're in R mode */
	      Ralpha[v][j][d] = ESL_MAX(Ralpha[v][j][d], IMPOSSIBLE);
	    }
	  }
	}
      } /* end of if(! StateIsDetached(cm,v )) */
    }
    else if(cm->sttype[v] == IR_st || cm->sttype[v] == MR_st) { 
      /* update alpha[v][j][d] cells, for IR states, loop nesting order is:
       * for j { for d { for y { } } } because they can self transit, and a 
       * alpha[v][j][d] cell must be complete (that is we must have looked at all children y) 
       * before can start calc'ing for alpha[v][j][d+1].
       * We do MR states as well as IR states b/c they follow the same rules, 
       * and we're not worried about efficiency here.
       */

      /* In TrCYK: we need to treat L differently from and J and R
       * here, by doing separate 'for (yoffset...' loops for J and R
       * because we have to fully calculate Jalpha[v][j][d]) before we
       * can start to calculate Lalpha[v][j][d].
       */

      if(! StateIsDetached(cm, v)) { /* if we're detached (unreachable), leave all {J,L,R}alpha values as they were initialized, as IMPOSSIBLE */
	Lyoffset0 = cm->sttype[v] == IR_st ? 1 : 0; /* don't allow IR self transits in L mode */
	for (j = sdr; j <= L; j++) {
	  j_sdr = j - sdr;
	  for (d = sd; d <= j; d++) {
	    d_sd = d - sd;
	    for (yctr = 0; yctr < cm->cnum[v]; yctr++) {
	      yoffset = (yctr + nins_v) % cm->cnum[v]; /* special y ordering for TrOptAcc, consider consensus state first, not inserts */
	      y = cm->cfirst[v] + yoffset;
	      if ((sc = Jalpha[y][j_sdr][d_sd]) > Jalpha[v][j][d]) {
		Jalpha[v][j][d]   = sc; 
		Jyshadow[v][j][d] = yoffset + TRMODE_J_OFFSET;
	      }
	      if (fill_R && ((sc = Ralpha[y][j_sdr][d_sd]) > Ralpha[v][j][d])) { 
		Ralpha[v][j][d]   = sc; 
		Ryshadow[v][j][d] = yoffset + TRMODE_R_OFFSET;
	      }
	    }
	    Jalpha[v][j][d]  = FLogsum(Jalpha[v][j][d], Jr_pp[v][j]);
	    Jalpha[v][j][d]  = ESL_MAX(Jalpha[v][j][d], IMPOSSIBLE);
	    /* special case if local ends are off: explicitly disallow transitions to EL that require EL emissions 
	     * (we do allow an 'illegal' transition to EL in OptAcc but only if no EL emissions are req'd)
	     */
	    if((! have_el) && Jyshadow[v][j][d] == USED_EL && d > sd) { 
	      Jalpha[v][j][d] = IMPOSSIBLE; 
	    }

	    if(fill_R) { 
	      if(d >= 2) { 
		Ralpha[v][j][d]  = FLogsum(Ralpha[v][j][d], Rr_pp[v][j]);
		/* special case if local ends are off: explicitly disallow transitions to EL that require EL emissions 
		* (we do allow an 'illegal' transition to EL in OptAcc but only if no EL emissions are req'd)
		*/
		if((! have_el) && Ryshadow[v][j][d] == USED_EL) { 
		  Ralpha[v][j][d] = IMPOSSIBLE; 
		}
	      }
	      else { 
		Ralpha[v][j][d]   = Rr_pp[v][j]; /* actually I think this will give the same value as d >= 2 case above */
		Ryshadow[v][j][d] = USED_TRUNC_END;
	      }
	      Ralpha[v][j][d]  = ESL_MAX(Ralpha[v][j][d], IMPOSSIBLE);
	    }

	    /* handle L separately */
	    if(fill_L) { 
	      /* note we use 'j' and 'd', not 'j_sdr' and 'd_sd' (which we used in the corresponding loop for J,R above) */
	      for (yctr = Lyoffset0; yctr < cm->cnum[v]; yctr++) { /* using Lyoffset0, instead of 0 disallows IR self transits in L mode */
		yoffset = (yctr + nins_v - Lyoffset0) % cm->cnum[v]; /* special y ordering for TrOptAcc, consider consensus state first, not inserts */
		y = cm->cfirst[v] + yoffset;
		if ((sc = Jalpha[y][j][d]) > Lalpha[v][j][d]) { 
		  Lalpha[v][j][d] = sc;
		  Lyshadow[v][j][d] = yoffset + TRMODE_J_OFFSET;
		}
		if ((sc = Lalpha[y][j][d]) > Lalpha[v][j][d]) { 
		  Lalpha[v][j][d] = sc;
		  Lyshadow[v][j][d] = yoffset + TRMODE_L_OFFSET;
		}
	      }
	      /* no residue was emitted if we're in R mode */
	      Lalpha[v][j][d] = ESL_MAX(Lalpha[v][j][d], IMPOSSIBLE);
	    }
	  }
	}
      } /* end of if(! StateIsDetached(cm, v)) */
    }
    else if(cm->sttype[v] == MP_st) { 
      /* MP states cannot self transit, this means that all cells in
       * alpha[v] are independent of each other, only depending on
       * alpha[y] for previously calc'ed y.  We can do the for loops
       * in any nesting order, this implementation does what I think
       * is most efficient: for y { for j { for d { } } }
       */
      for (yctr = 0; yctr < cm->cnum[v]; yctr++) {
	yoffset = (yctr + nins_v) % cm->cnum[v]; /* special y ordering for TrOptAcc, consider consensus state first, not inserts */
	y = cm->cfirst[v] + yoffset;

	for (j = sdr; j <= L; j++) {
	  j_sdr = j - sdr;
	  for (d = sd; d <= j; d++) { /* sd == 2 for MP state */
	    d_sd = d-sd;
	    if((sc = Jalpha[y][j_sdr][d_sd]) > Jalpha[v][j][d]) {
	      Jalpha[v][j][d]   = sc;
	      Jyshadow[v][j][d] = yoffset + TRMODE_J_OFFSET;
	    }
	  }
	  if(fill_L) { 
	    /* note we use 'j' and 'd_sdl' not 'j_sdr' for 'd_sd' for L, plus minimum d is sdl (1) */
	    for (d = sdl; d <= j; d++) { /* sdl == 1 for MP state */
	      d_sdl = d-sdl;
	      if((sc = Jalpha[y][j][d_sdl]) > Lalpha[v][j][d]) {
		Lalpha[v][j][d]   = sc;
		Lyshadow[v][j][d] = yoffset + TRMODE_J_OFFSET;
	      }
	      if((sc = Lalpha[y][j][d_sdl]) > Lalpha[v][j][d]) { 
		Lalpha[v][j][d]   = sc;
		Lyshadow[v][j][d] = yoffset + TRMODE_L_OFFSET;
	      }
	    }
	  }
	  if(fill_R) { 
	    /* note we use 'd_sdr' not 'd_sd' for R, plus minimum d is sdr (1) */
	    for (d = sdr; d <= j; d++) { /* sdr == 1 for MP state */
	      d_sdr = d - sdr;
	      if((sc = Jalpha[y][j_sdr][d_sdr]) > Ralpha[v][j][d]) {
		Ralpha[v][j][d]   = sc;
		Ryshadow[v][j][d] = yoffset + TRMODE_J_OFFSET;
	      }
	      if((sc = Ralpha[y][j_sdr][d_sdr]) > Ralpha[v][j][d]) { 
		Ralpha[v][j][d]   = sc;
		Ryshadow[v][j][d] = yoffset + TRMODE_R_OFFSET;
	      }
	    }
	  }
	}
      }
      /* add in emission score */
      for (j = 0; j <= L; j++) {
	Jalpha[v][j][1] = IMPOSSIBLE;
	if(fill_L) { 
	  i = j-1+1;
	  Lalpha[v][j][1]   = Ll_pp[v][i];
	  Lyshadow[v][j][1] = USED_TRUNC_END;
	}
	if(fill_R) { 
	  Ralpha[v][j][1]   = Rr_pp[v][j];
	  Ryshadow[v][j][1] = USED_TRUNC_END;
	}
	i = j-2+1;
	for (d = 2; d <= j; d++, i--) { 
	  Jalpha[v][j][d] = FLogsum(Jalpha[v][j][d], FLogsum(Jl_pp[v][i], Jr_pp[v][j]));
	}
	if(fill_L) { 
	  i = j-2+1;
	  for (d = 2; d <= j; d++, i--) { 
	    Lalpha[v][j][d] = FLogsum(Lalpha[v][j][d], Ll_pp[v][i]);
	  }
	}
	if(fill_R) { 
	  for (d = 2; d <= j; d++) { 
	    Ralpha[v][j][d] = FLogsum(Ralpha[v][j][d], Rr_pp[v][j]);
	  }
	}
      }
      /* ensure all cells are >= IMPOSSIBLE */
      for (j = 0; j <= L; j++) {
	for (d = 1; d <= j; d++) Jalpha[v][j][d] = ESL_MAX(Jalpha[v][j][d], IMPOSSIBLE);
	if(fill_L) for (d = 1; d <= j; d++) Lalpha[v][j][d] = ESL_MAX(Lalpha[v][j][d], IMPOSSIBLE);
	if(fill_R) for (d = 1; d <= j; d++) Ralpha[v][j][d] = ESL_MAX(Ralpha[v][j][d], IMPOSSIBLE);
      }
      /* special case if local ends are off: explicitly disallow transitions to EL that require EL emissions 
       * (we do allow an 'illegal' transition to EL in OptAcc but only if no EL emissions are req'd)
       */
      if(! have_el) { 
	for (j = 0; j <= L; j++) {
	  for (d = sd+1; d <= j; d++) {
	    if(Jyshadow[v][j][d] == USED_EL) Jalpha[v][j][d] = IMPOSSIBLE;
	  }
	  if(fill_L) { 
	    for (d = sdl+1; d <= j; d++) { 
	      if(Lyshadow[v][j][d] == USED_EL) Lalpha[v][j][d] = IMPOSSIBLE;
	    }
	  }
	  if(fill_R) { 
	    for (d = sdr+1; d <= j; d++) { 
	      if(Ryshadow[v][j][d] == USED_EL) Ralpha[v][j][d] = IMPOSSIBLE;
	    }
	  }
	}
      }
    }
    else if(cm->sttype[v] != B_st) { /* entered if state v is D or S */
      /* D, S states cannot self transit, this means that all cells in
       * alpha[v] are independent of each other, only depending on
       * alpha[y] for previously calc'ed y.  We can do the for loops
       * in any nesting order, this implementation does what I think
       * is most efficient: for y { for j { for d { } } }
       */
      for (yctr = 0; yctr < cm->cnum[v]; yctr++) {
	yoffset = (yctr + nins_v) % cm->cnum[v]; /* special y ordering for TrOptAcc, consider consensus state first, not inserts */
	y = cm->cfirst[v] + yoffset;
	
	for (j = sdr; j <= L; j++) {
	  j_sdr = j - sdr;
	  
	  for (d = sd; d <= j; d++) {
	    d_sd = d-sd;
	    if((sc = Jalpha[y][j_sdr][d_sd]) > Jalpha[v][j][d]) {
	      Jalpha[v][j][d]   = sc;
	      Jyshadow[v][j][d] = yoffset + TRMODE_J_OFFSET;
	    }
	  }
	  if(fill_L) {
	    for (d = sd; d <= j; d++) { 
	      d_sd = d-sd;
	      if((sc = Lalpha[y][j_sdr][d_sd]) > Lalpha[v][j][d]) { 
		Lalpha[v][j][d]   = sc;
		Lyshadow[v][j][d] = yoffset + TRMODE_L_OFFSET;
	      }
	    }
	  }
	  if(fill_R) {
	    for (d = sd; d <= j; d++) { 
	      d_sd = d-sd;
	      if((sc = Ralpha[y][j_sdr][d_sd]) > Ralpha[v][j][d]) { 
		Ralpha[v][j][d]   = sc;
		Ryshadow[v][j][d] = yoffset + TRMODE_R_OFFSET;
	      }
	    }
	  }
	  /* an easy to overlook case: if d == 0, ensure L and R values are IMPOSSIBLE */
	  if(fill_L) Lalpha[v][j][0] = IMPOSSIBLE;
	  if(fill_R) Ralpha[v][j][0] = IMPOSSIBLE;
	  /* And another special case for BEGL_S and BEGR_S states,
	   * reset shadow matrix values for d == 0 (which were
	   * initialized to USED_EL above), even though the score of
	   * these cells is impossible we may use them as a
	   * zero-length left or right half of a BIF_B subtree during
	   * construction of the parsetree.
	   */
	  if(cm->sttype[v] == S_st) { 
	    if(fill_L) Lyshadow[v][j][0] = USED_TRUNC_END; 
	    if(fill_R) Ryshadow[v][j][0] = USED_TRUNC_END; 
	  }
	}
      }
      /* no emission score to add */
    }
    else { /* B_st */
      assert(cm->sttype[v] == B_st);
      y = cm->cfirst[v]; /* left  subtree */
      z = cm->cnum[v];   /* right subtree */

      for (j = 0; j <= L; j++) {
	for (d = 0; d <= j; d++) {
	  for (k = 0; k <= d; k++) {
	    if((NOT_IMPOSSIBLE(Jalpha[y][j-k][d-k]) || d == k) && /* left  subtree is not IMPOSSIBLE or IMPOSSIBLE w/length 0 (latter is ok b/c only emits contribute to score) */
	       (NOT_IMPOSSIBLE(Jalpha[z][j][k])     || k == 0) && /* right subtree is not IMPOSSIBLE or IMPOSSIBLE w/length 0 (latter is ok b/c only emits contribute to score) */
	       ((sc = FLogsum(Jalpha[y][j-k][d-k], Jalpha[z][j][k])) > Jalpha[v][j][d])) { 
	      Jalpha[v][j][d]   = sc;
	      Jkshadow[v][j][d] = k;
	    }
	  }
	  if(fill_L) { 
	    for (k = 0; k <= d; k++) {
	      if((NOT_IMPOSSIBLE(Jalpha[y][j-k][d-k]) || d == k) && /* left  subtree is not IMPOSSIBLE or IMPOSSIBLE w/length 0 (latter is ok b/c only emits contribute to score) */
		 (NOT_IMPOSSIBLE(Lalpha[z][j][k])     || k == 0) && /* right subtree is not IMPOSSIBLE or IMPOSSIBLE w/length 0 (latter is ok b/c only emits contribute to score) */
		 ((sc = FLogsum(Jalpha[y][j-k][d-k], Jalpha[z][j][k])) > Jalpha[v][j][d])) { 
		Lalpha[v][j][d]   = sc;
		Lkshadow[v][j][d] = k;
		Lkmode[v][j][d]   = TRMODE_J;
	      }
	    }
	  }
	  if(fill_R) { 
	    for (k = 0; k <= d; k++) {
	      if((NOT_IMPOSSIBLE(Ralpha[y][j-k][d-k]) || d == k) && /* left  subtree is not IMPOSSIBLE or IMPOSSIBLE w/length 0 (latter is ok b/c only emits contribute to score) */
		 (NOT_IMPOSSIBLE(Jalpha[z][j][k])     || k == 0) && /* right subtree is not IMPOSSIBLE or IMPOSSIBLE w/length 0 (latter is ok b/c only emits contribute to score) */
		 ((sc = FLogsum(Ralpha[y][j-k][d-k], Jalpha[z][j][k])) > Ralpha[v][j][d])) { 
		Ralpha[v][j][d]   = sc;
		Rkshadow[v][j][d] = k;
		Rkmode[v][j][d]   = TRMODE_J;
	      }
	    }
	  }
	  if(fill_T) { 
	    for (k = 1; k < d; k++) { /* special boundary case for T matrix */
	      if((NOT_IMPOSSIBLE(Ralpha[y][j-k][d-k])) && /* left  subtree is not IMPOSSIBLE (no check for 'd==k' b/c of special T mx boundary case (see for loop above)) */
		 (NOT_IMPOSSIBLE(Lalpha[z][j][k]))     && /* right subtree is not IMPOSSIBLE (no check for 'k==0' b/c of special T mx boundary case (see for loop above)) */
		 ((sc = FLogsum(Ralpha[y][j-k][d-k], Lalpha[z][j][k])) > Talpha[v][j][d])) { 
		Talpha[v][j][d]   = sc;
		Tkshadow[v][j][d] = k;
	      }
	    }
	  }
	  /* two additional special cases in trCYK (these are not in standard CYK) */
	  /* special case 1: k == 0 (full sequence aligns to BEGL_S left child */
	  if(fill_L) { 
	    if((sc = Jalpha[y][j][d]) > Lalpha[v][j][d]) { 
	      Lalpha[v][j][d]   = sc;
	      Lkshadow[v][j][d] = 0; /* k == 0 for this case, full sequence is on left */
	      Lkmode[v][j][d]   = TRMODE_J;
	    }
	    if((sc = Lalpha[y][j][d]) > Lalpha[v][j][d]) { 
	      Lalpha[v][j][d]   = sc;
	      Lkshadow[v][j][d] = 0; /* k == 0 for this case, full sequence is on left */
	      Lkmode[v][j][d]   = TRMODE_L;
	    }
	  }
	  /* special case 2: k == d (full sequence aligns to BEGR_S right child */
	  if(fill_R) { 
	    if((sc = Jalpha[z][j][d]) > Ralpha[v][j][d]) { 
	      Ralpha[v][j][d]   = sc;
	      Rkshadow[v][j][d] = d; /* k == d in this case, full sequence is on right */
	      Rkmode[v][j][d]   = TRMODE_J;
	    }
	    if((sc = Ralpha[z][j][d]) > Ralpha[v][j][d]) { 
	      Ralpha[v][j][d]   = sc;
	      Rkshadow[v][j][d] = d; /* k == d in this case, full sequence is on right */
	      Rkmode[v][j][d]   = TRMODE_R;
	    }
	  }
	}
      }
    }/* end of B_st recursion */

    /* Now handle from ROOT_S, state 0. So far we haven't touched
     * the {J,L,R,T}alpha[0] decks at all since initialization and here 
     * we'll only update at most 1 cell in each, the one pertaining
     * to a full alignment [0][L][L]. 
     * 
     * In truncated alignment the only way out of ROOT_S in local or
     * global mode is via a 'truncated begin' with a score (penalty)
     * from cm->trp into any emitting state. The penalty was
     * calculated in cm_tr_penalties_Create() and differs depending on
     * whether we are in local or global mode and the value of
     * 'pty_idx' which was passed in.
     *
     * Since we're in OptAcc alignment we don't assess the
     * penalty but we still need to know if it's non-IMPOSSIBLE,
     * to know which states we're allowed to do a truncated
     * begin into.
     */
    trpenalty = (have_el) ? cm->trp->l_ptyAA[pty_idx][v] : cm->trp->g_ptyAA[pty_idx][v];
    if(NOT_IMPOSSIBLE(trpenalty)) { 
      if(preset_mode == TRMODE_J) { 
	if(Jalpha[v][L][L] > Jalpha[0][L][L]) { 
	  Jalpha[0][L][L] = Jalpha[v][L][L];
	  b = v;
	}
      }
      else if(preset_mode == TRMODE_L) { 
	if(Lalpha[v][L][L] > Lalpha[0][L][L]) { 
	  Lalpha[0][L][L] = Lalpha[v][L][L];
	  b = v;
	}
      }
      else if(preset_mode == TRMODE_R) { 
	if(Ralpha[v][L][L] > Ralpha[0][L][L]) { 
	  Ralpha[0][L][L] = Ralpha[v][L][L];
	  b = v;
	}
      }
      else if(preset_mode == TRMODE_T) { 
	if(cm->sttype[v] == B_st) { 
	  if(Talpha[v][L][L] > Talpha[0][L][L]) { 
	    Talpha[0][L][L] = Talpha[v][L][L];
	    b = v;
	  }
	}	    
      }
    }
  } /* end loop for (v = cm->M-1; v > 0; v--) */

  /* all valid alignments must use a truncated begin */
  Jyshadow[0][L][L] = USED_TRUNC_BEGIN;
  if(fill_L) Lyshadow[0][L][L] = USED_TRUNC_BEGIN;
  if(fill_R) Ryshadow[0][L][L] = USED_TRUNC_BEGIN;
  /* Tyshadow[0] doesn't exist, caller must know how to deal */

  if (preset_mode == TRMODE_J) sc = Jalpha[0][L][L]; 
  if (preset_mode == TRMODE_L) sc = Lalpha[0][L][L]; 
  if (preset_mode == TRMODE_R) sc = Ralpha[0][L][L]; 
  if (preset_mode == TRMODE_T) sc = Talpha[0][L][L]; 

  /* convert pp, a log probability, into the average posterior probability of all L aligned residues */
  pp = sreEXP2(sc) / (float) L;

#if eslDEBUGLEVEL >= 2
  /* Uncomment to dump matrix to file. Careful...this could be very large. */
  /* FILE *fp1; fp1 = fopen("tmp.tru_oamx", "w");   cm_tr_mx_Dump(fp1, mx, preset_mode, TRUE); fclose(fp1); */
  /* FILE *fp2; fp2 = fopen("tmp.tru_oashmx", "w"); cm_tr_shadow_mx_Dump(fp2, cm, shmx, preset_mode, TRUE); fclose(fp2); */
#endif

  if(ret_b  != NULL) *ret_b  = b;    
  if(ret_pp != NULL) *ret_pp = pp;

  ESL_DPRINTF1(("#DEBUG: cm_TrOptAccAlign() return pp: %f\n", pp));
  return eslOK;
}


/* Function: cm_TrOptAccAlignHB()
 * Date:     EPN, Tue Oct 11 10:05:24 2011
 *
 * Purpose: Run the truncated version of the Holmes/Durbin optimal
 *           accuracy algorithm on a full target sequence 1..L, given
 *           a pre-filled posterior matrix. Uses float log odds
 *           scores. HMM banded version. cm_OptAccAlign() is the
 *           non-banded version. See that function's 'Purpose' for
 *           more information. The only difference is that we use
 *           HMM bands from cm->cp9b here. All cells outside the 
 *           bands don't exist in memory, so we have to be careful
 *           with offset issues.
 *
 * Args:     cm          - the model
 *           errbuf      - char buffer for reporting errors
 *           dsq         - the digitaized sequence [1..L]   
 *           L           - length of the dsq
 *           size_limit  - max number of Mb for DP matrix, if matrix is bigger return eslERANGE 
 *           preset_mode - the pre-determined alignment mode, can't be TRMODE_UNKNOWN
 *           pass_idx    - pipeline pass index, indicates what truncation penalty to use
 *           mx          - the DP matrix to fill in
 *           shmx        - the shadow matrix to fill in
 *           emit_mx     - pre-filled emit matrix
 *           ret_b       - optimal entry point (state) for the alignment
 *           ret_pp      - RETURN: average posterior probability of aligned residues
 *                         in the optimally accurate parsetree
 *
 * Returns: <eslOK>     on success.
 * Throws:  <eslERANGE> if required CM_TR_HB_MX size exceeds <size_limit>
 *          If !eslOK: alignment has been aborted, ret_* variables are not valid
 */
int
cm_TrOptAccAlignHB(CM_t *cm, char *errbuf, ESL_DSQ *dsq, int L, float size_limit, char preset_mode, int pass_idx, 
		   CM_TR_HB_MX *mx, CM_TR_HB_SHADOW_MX *shmx, CM_TR_HB_EMIT_MX *emit_mx, int *ret_b, float *ret_pp)
{
  int      status;          /* easel status code */
  int      v,y,z;	    /* indices for states  */
  int      j,d,i,k;	    /* indices in sequence dimensions */
  float    sc;		    /* temporary log odds score */
  float    pp;		    /* average posterior probability of all emitted residues */
  int      yoffset;	    /* y=base+offset -- counter in child states that v can transit to */
  int      sd;              /* StateDelta(cm->sttype[v]) */
  int      sdl;             /* StateLeftDelta(cm->sttype[v] */
  int      sdr;             /* StateRightDelta(cm->sttype[v] */
  int      j_sdr;           /* j - sdr */
  int      have_el;         /* TRUE if local ends are on in the CM, otherwise FALSE */
  int64_t  c;               /* 64-bit int counter */

  /* indices used for handling band-offset issues, and in the depths of the DP recursion */
  int      ip_v;               /* offset i index for state v */
  int      jp_v, jp_y, jp_z;   /* offset j index for states v, y, z */
  int      jp_y_sdr;           /* jp_y - sdr */
  int      jn, jx;             /* current minimum/maximum j allowed */
  int      jpn, jpx;           /* minimum/maximum jp_v */
  int      dp_y_sd;            /* dp_y - sd */
  int      dp_y_sdl;           /* dp_y - sdl */
  int      dp_y_sdr;           /* dp_y - sdr */
  int      dp_v, dp_y, dp_z;   /* d index for state v,y,z in HMM banded matrix */
  int      dn, dx;             /* current minimum/maximum d allowed */
  int      dpn, dpx;           /* minimum/maximum dp_v */
  int      kp_z;               /* k (in the d dim) index for state z in alpha w/mem eff bands */
  int      kn, kx;             /* current minimum/maximum k value */
  int     *yvalidA = NULL;     /* [0..MAXCONNECT-1] TRUE if v->yoffset is legal transition (within bands) */
  int      yvalid_idx;         /* for keeping track of which children are valid */
  int      yvalid_ct;          /* for keeping track of which children are valid */
  int      Lp;                 /* L index also changes depending on state */
  int      jp_0;               /* L offset in ROOT_S's (v==0) j band */
  int      Lp_0;               /* L offset in ROOT_S's (v==0) d band */

  /* other variables used in truncated version, but not standard version (not in cm_OptAccAlign()) */
  int   b = 0;		    /* best truncated entry state */
  int   fill_L, fill_R, fill_T; /* must we fill in the L, R, and T matrices? */
  int   pty_idx;            /* index for truncation penalty, determined by pass_idx */
  float trpenalty;          /* truncation penalty, differs based on pty_idx and if we're local or global */
  int   nins_v;             /* number of insert states reachable from current state */
  int   yctr;               /* used for special for(y) loops in TrOptAcc (see code) */

  /* variables related to truncated alignment (not in cm_OptAccAlignHB() */
  int      do_J_v, do_J_y, do_J_z; /* must we fill J matrix deck for state v, y, z? */
  int      do_L_v, do_L_y, do_L_z; /* must we fill L matrix deck for state v, y, z? */
  int      do_R_v, do_R_y, do_R_z; /* must we fill R matrix deck for state v, y, z? */
  int      do_T_v;                 /* must we fill T matrix deck for state v?       */

  /* variables used for memory efficient bands */
  /* ptrs to cp9b info, for convenience */
  CP9Bands_t *cp9b  = cm->cp9b;
  int        *imin  = cp9b->imin;  
  int        *imax  = cp9b->imax;
  int        *jmin  = cp9b->jmin;  
  int        *jmax  = cp9b->jmax;
  int       **hdmin = cp9b->hdmin;
  int       **hdmax = cp9b->hdmax;

  /* the DP matrices */
  float ***Jalpha  = mx->Jdp; /* pointer to the Jalpha DP matrix */
  float ***Lalpha  = mx->Ldp; /* pointer to the Lalpha DP matrix */
  float ***Ralpha  = mx->Rdp; /* pointer to the Ralpha DP matrix */
  float ***Talpha  = mx->Tdp; /* pointer to the Talpha DP matrix */

  char  ***Jyshadow = shmx->Jyshadow; /* pointer to the Jyshadow matrix */
  char  ***Lyshadow = shmx->Lyshadow; /* pointer to the Lyshadow matrix */
  char  ***Ryshadow = shmx->Ryshadow; /* pointer to the Ryshadow matrix */
  int   ***Jkshadow = shmx->Jkshadow; /* pointer to the Jkshadow matrix */
  int   ***Lkshadow = shmx->Lkshadow; /* pointer to the Lkshadow matrix */
  int   ***Rkshadow = shmx->Rkshadow; /* pointer to the Rkshadow matrix */
  int   ***Tkshadow = shmx->Tkshadow; /* pointer to the Tkshadow matrix */
  char  ***Lkmode   = shmx->Lkmode;   /* pointer to the Lkmode matrix */
  char  ***Rkmode   = shmx->Rkmode;   /* pointer to the Rkmode matrix */

  float  **Jl_pp    = emit_mx->Jl_pp; /* pointer to the prefilled posterior values for left  emitters in Joint mode */
  float  **Ll_pp    = emit_mx->Ll_pp; /* pointer to the prefilled posterior values for left  emitters in Left  mode */
  float  **Jr_pp    = emit_mx->Jr_pp; /* pointer to the prefilled posterior values for right emitters in Joint mode */
  float  **Rr_pp    = emit_mx->Rr_pp; /* pointer to the prefilled posterior values for right emitters in Right mode */

  /* Determine which matrices we need to fill in, based on <preset_mode> */
  if((status = cm_TrFillFromMode(preset_mode, &fill_L, &fill_R, &fill_T)) != eslOK) ESL_FAIL(status, errbuf, "cm_TrOptAccAlignHB(), bogus mode: %d", preset_mode);

  /* Determine the truncation penalty index, from the pass_idx */
  if((pty_idx = cm_tr_penalties_IdxForPass(pass_idx)) == -1) ESL_FAIL(eslEINCOMPAT, errbuf, "cm_TrOptAccAlignHB(), unexpected pass idx: %d", pass_idx);

  /* Allocations and initializations  */
  /* In OptAcc <preset_mode> must be known, ensure a full alignment to ROOT_S (v==0) in the optimal mode is allowed by the bands */
  if (preset_mode != TRMODE_J && preset_mode != TRMODE_L && preset_mode != TRMODE_R && preset_mode != TRMODE_T) ESL_FAIL(eslEINVAL, errbuf, "cm_TrOptAccAlignHB(): preset_mode is not J, L, R, or T");
  if (preset_mode == TRMODE_J && (! cp9b->Jvalid[0])) ESL_FAIL(eslEINVAL, errbuf, "cm_TrOptAccAlignHB(): preset_mode is J mode, but cp9b->Jvalid[v] is FALSE");
  if (preset_mode == TRMODE_L && (! cp9b->Lvalid[0])) ESL_FAIL(eslEINVAL, errbuf, "cm_TrOptAccAlignHB(): preset_mode is L mode, but cp9b->Lvalid[v] is FALSE");
  if (preset_mode == TRMODE_R && (! cp9b->Rvalid[0])) ESL_FAIL(eslEINVAL, errbuf, "cm_TrOptAccAlignHB(): preset_mode is R mode, but cp9b->Rvalid[v] is FALSE");
  if (preset_mode == TRMODE_T && (! cp9b->Tvalid[0])) ESL_FAIL(eslEINVAL, errbuf, "cm_TrOptAccAlignHB(): preset_mode is T mode, but cp9b->Tvalid[v] is FALSE");
  if (cp9b->jmin[0] > L || cp9b->jmax[0] < L)             ESL_FAIL(eslEINVAL, errbuf, "cm_TrOptAccAlignHB(): L (%d) is outside ROOT_S's j band (%d..%d)\n", L, cp9b->jmin[0], cp9b->jmax[0]);
  jp_0 = L - jmin[0];
  if (cp9b->hdmin[0][jp_0] > L || cp9b->hdmax[0][jp_0] < L) ESL_FAIL(eslEINVAL, errbuf, "cm_TrOptAccAlignHB(): L (%d) is outside ROOT_S's d band (%d..%d)\n", L, cp9b->hdmin[0][jp_0], cp9b->hdmax[0][jp_0]);
  Lp_0 = L - hdmin[0][jp_0];

  /* grow the matrices based on the current sequence and bands */
  if((status = cm_tr_hb_mx_GrowTo       (cm, mx,   errbuf, cm->cp9b, L, size_limit)) != eslOK) return status;
  if((status = cm_tr_hb_shadow_mx_GrowTo(cm, shmx, errbuf, cm->cp9b, L, size_limit)) != eslOK) return status;

  /* initialize all cells of the matrix to IMPOSSIBLE, all cells of shadow matrix to USED_EL or USED_TRUNC_END */
  if(  mx->Jncells_valid   > 0)           esl_vec_FSet(mx->Jdp_mem, mx->Jncells_valid, IMPOSSIBLE);
  if(  mx->Lncells_valid   > 0 && fill_L) esl_vec_FSet(mx->Ldp_mem, mx->Lncells_valid, IMPOSSIBLE);
  if(  mx->Rncells_valid   > 0 && fill_R) esl_vec_FSet(mx->Rdp_mem, mx->Rncells_valid, IMPOSSIBLE);
  if(  mx->Tncells_valid   > 0 && fill_T) esl_vec_FSet(mx->Tdp_mem, mx->Tncells_valid, IMPOSSIBLE); 
  if(shmx->Jy_ncells_valid > 0)           for(c = 0; c < shmx->Jy_ncells_valid; c++) shmx->Jyshadow_mem[c] = USED_EL;
  if(shmx->Ly_ncells_valid > 0 && fill_L) for(c = 0; c < shmx->Ly_ncells_valid; c++) shmx->Lyshadow_mem[c] = USED_EL;
  if(shmx->Ry_ncells_valid > 0 && fill_R) for(c = 0; c < shmx->Ry_ncells_valid; c++) shmx->Ryshadow_mem[c] = USED_EL;
  /* for B states, shadow matrix holds k, length of right fragment, this will be overwritten */
  if(shmx->Jk_ncells_valid > 0)           esl_vec_ISet(shmx->Jkshadow_mem, shmx->Jk_ncells_valid, 0);
  if(shmx->Lk_ncells_valid > 0 && fill_L) esl_vec_ISet(shmx->Lkshadow_mem, shmx->Lk_ncells_valid, 0);
  if(shmx->Rk_ncells_valid > 0 && fill_R) esl_vec_ISet(shmx->Rkshadow_mem, shmx->Rk_ncells_valid, 0);
  if(shmx->Tk_ncells_valid > 0 && fill_T) esl_vec_ISet(shmx->Tkshadow_mem, shmx->Tk_ncells_valid, 0);
  if(shmx->Lk_ncells_valid > 0 && fill_L) for(c = 0; c < shmx->Lk_ncells_valid; c++) shmx->Lkmode_mem[c] = TRMODE_J;
  if(shmx->Rk_ncells_valid > 0 && fill_R) for(c = 0; c < shmx->Rk_ncells_valid; c++) shmx->Rkmode_mem[c] = TRMODE_J;

  /* a special optimal accuracy specific step, initialize Jyshadow intelligently for d == 0 
   * (necessary b/c zero length parsetees have 0 emits and so always score IMPOSSIBLE)
   */
  if((status = cm_InitializeOptAccShadowDZeroHB(cm, cp9b, errbuf, Jyshadow, L)) != eslOK) return status;

  /* start with the EL state (remember the EL deck is non-banded) */
  have_el = (cm->flags & CMH_LOCAL_END) ? TRUE : FALSE;
  if(have_el) { 
    do_J_v = (cp9b->Jvalid[cm->M] && Jl_pp[cm->M] != NULL)           ? TRUE : FALSE;
    do_L_v = (cp9b->Lvalid[cm->M] && Ll_pp[cm->M] != NULL && fill_L) ? TRUE : FALSE;
    do_R_v = (cp9b->Rvalid[cm->M] && Rr_pp[cm->M] != NULL && fill_R) ? TRUE : FALSE;
    for (j = 0; j <= L; j++) {
      if(do_J_v) Jalpha[cm->M][j][0] = Jl_pp[cm->M][0];
      if(do_L_v) Lalpha[cm->M][j][0] = Ll_pp[cm->M][0];
      if(do_R_v) Ralpha[cm->M][j][0] = Rr_pp[cm->M][0];
      if(do_J_v) { 
	i = j; 
	for (d = 1; d <= j; d++) Jalpha[cm->M][j][d] = FLogsum(Jalpha[cm->M][j][d-1], Jl_pp[cm->M][i--]);
      }
      if(do_L_v) { 
	i = j; 
	for (d = 1; d <= j; d++) Lalpha[cm->M][j][d] = FLogsum(Lalpha[cm->M][j][d-1], Ll_pp[cm->M][i--]);
      }
      if(do_R_v) { 
	i = j; 
	for (d = 1; d <= j; d++) Ralpha[cm->M][j][d] = FLogsum(Ralpha[cm->M][j][d-1], Rr_pp[cm->M][i--]);
      }
    }
  }

  /* yvalidA[0..cnum[v]] will hold TRUE for states y for which a transition is legal 
   * (some transitions are impossible due to the bands) 
   */
  ESL_ALLOC(yvalidA, sizeof(int) * MAXCONNECT);
  esl_vec_ISet(yvalidA, MAXCONNECT, FALSE);

  /* Main recursion */
  for (v = cm->M-1; v > 0; v--) { /* almost to ROOT_S, we handle that differently */
    sd     = StateDelta(cm->sttype[v]);
    sdl    = StateLeftDelta(cm->sttype[v]);
    sdr    = StateRightDelta(cm->sttype[v]);
    nins_v = NumReachableInserts(cm->stid[v]);
    do_J_v = cp9b->Jvalid[v]           ? TRUE : FALSE;
    do_L_v = cp9b->Lvalid[v] && fill_L ? TRUE : FALSE;
    do_R_v = cp9b->Rvalid[v] && fill_R ? TRUE : FALSE;
    do_T_v = cp9b->Tvalid[v] && fill_T ? TRUE : FALSE;

    /* re-initialize if we can do a local end from v,
     * copy values from saved EL deck.
     * shadow values remain as initialized: USED_EL 
     */
    if(have_el && NOT_IMPOSSIBLE(cm->endsc[v])) { 
      if(do_J_v && cp9b->Jvalid[cm->M]) { 
	for (j = jmin[v]; j <= jmax[v]; j++) { 
	  jp_v  = j - jmin[v];
	  for(d = hdmin[v][jp_v]; d <= hdmax[v][jp_v]; d++) {
	    dp_v = d - hdmin[v][jp_v];
	    Jalpha[v][jp_v][dp_v] = Jalpha[cm->M][j-sdr][d-sd];
	  }
	}
      }
      if(do_L_v && cp9b->Lvalid[cm->M]) { 
	for (j = jmin[v]; j <= jmax[v]; j++) { 
	  jp_v  = j - jmin[v];
	  for(d = hdmin[v][jp_v]; d <= hdmax[v][jp_v]; d++) {
	    dp_v = d - hdmin[v][jp_v];
	    Lalpha[v][jp_v][dp_v] = Lalpha[cm->M][j][d-sdl];
	  }
	}
      }
      if(do_R_v && cp9b->Rvalid[cm->M]) { 
	for (j = jmin[v]; j <= jmax[v]; j++) { 
	  jp_v  = j - jmin[v];
	  for(d = hdmin[v][jp_v]; d <= hdmax[v][jp_v]; d++) {
	    dp_v = d - hdmin[v][jp_v];
	    Ralpha[v][jp_v][dp_v] = Ralpha[cm->M][j-sdr][d-sdr];
	  }
	}
      }
    }
    /* note there's no E state update here, those cells all remain IMPOSSIBLE */

    if(cm->sttype[v] == IL_st || cm->sttype[v] == ML_st) { 
      /* update alpha[v][j][d] cells, for IL and ML states, loop
       * nesting order is: for j { for d { for y { } } } because they
       * can self transit, and a alpha[v][j][d] cell must be complete
       * (that is we must have looked at all children y) before can
       * start calc'ing for alpha[v][j][d+1] We do ML states as well
       * as IL states b/c they follow the same rules. We could possibly
       * separate them out and get a small speedup, but I don't think
       * it's worth further complicating the code.
       */
      
      /* In TrCYK: we need to treat R differently from and J and L
       * here, by doing separate 'for (d...' loops for J and R
       * because we have to fully calculate Jalpha[v][j][d]) before we
       * can start to calculate Ralpha[v][j][d].
       */
      if(! StateIsDetached(cm, v)) { /* if we're detached (unreachable), leave all {J,L,R}alpha values as they were initialized, as IMPOSSIBLE */
	if(do_J_v || do_L_v || do_R_v) { 
	  for (j = jmin[v]; j <= jmax[v]; j++) {
	    jp_v = j - jmin[v];

	    /* determine which children y we can legally transit to for v, j in J and L mode */
	    yvalid_ct = 0;
	    for (yctr = 0; yctr < cm->cnum[v]; yctr++) {
	      yoffset = (yctr + nins_v) % cm->cnum[v]; /* special y ordering for TrOptAcc, consider consensus state first, not inserts */
	      y = cm->cfirst[v] + yoffset;
	      if(j >= jmin[y] && j <= jmax[y]) yvalidA[yvalid_ct++] = yoffset; /* is j valid for state y? */
	    }

	    if(do_J_v || do_L_v) { 
	      i = j - hdmin[v][jp_v] + 1;
	      for (d = hdmin[v][jp_v]; d <= hdmax[v][jp_v]; d++, i--) { /* for each valid d for v, j */
		assert(i >= imin[v] && i <= imax[v]);
		ESL_DASSERT1((i >= imin[v] && i <= imax[v]));
		ip_v = i - imin[v];         /* i index for state v in emit_mx->{J,L}l_pp */
		dp_v = d - hdmin[v][jp_v];  /* d index for state v in alpha */
		
		for (yvalid_idx = 0; yvalid_idx < yvalid_ct; yvalid_idx++) { /* for each valid child y, for v, j */
		  yoffset = yvalidA[yvalid_idx];
		  y = cm->cfirst[v] + yoffset;
		  jp_y = j - jmin[y];
		  do_J_y = cp9b->Jvalid[y]           ? TRUE : FALSE;
		  do_L_y = cp9b->Lvalid[y] && fill_L ? TRUE : FALSE;
		  
		  if(do_J_y || do_L_y) { 
		    if((d-sd) >= hdmin[y][jp_y] && (d-sd) <= hdmax[y][jp_y]) { /* make sure d is valid for this v, j and y */
		      dp_y_sd = d - hdmin[y][jp_y] - sd;
		      ESL_DASSERT1((dp_v    >= 0 && dp_v     <= (hdmax[v][jp_v] - hdmin[v][jp_v])));
		      ESL_DASSERT1((dp_y_sd >= 0 && dp_y_sd  <= (hdmax[y][jp_y] - hdmin[y][jp_y])));
		      if(do_J_v && do_J_y) { 
			if ((sc = Jalpha[y][jp_y][dp_y_sd]) > Jalpha[v][jp_v][dp_v]) { 
			  Jalpha[v][jp_v][dp_v]   = sc; 
			  Jyshadow[v][jp_v][dp_v] = yoffset + TRMODE_J_OFFSET;
			}
		      }
		      if(do_L_v && do_L_y) { 
			if ((sc = Lalpha[y][jp_y][dp_y_sd]) > Lalpha[v][jp_v][dp_v]) { 
			  Lalpha[v][jp_v][dp_v]   = sc; 
			  Lyshadow[v][jp_v][dp_v] = yoffset + TRMODE_L_OFFSET;
			}
		      }
		    }
		  }
		} /* end of 'for (yvalid_idx = 0'... */
		/* add emission PP */
		if(do_J_v) { 
		  Jalpha[v][jp_v][dp_v]  = FLogsum(Jalpha[v][jp_v][dp_v], Jl_pp[v][ip_v]);
		  Jalpha[v][jp_v][dp_v]  = ESL_MAX(Jalpha[v][jp_v][dp_v], IMPOSSIBLE);
		  /* special case if local ends are off: explicitly disallow transitions to EL that require EL emissions
		   * (we do allow an 'illegal' transition to EL in OptAcc but only if no EL emissions are req'd)
		   */
		  if((! have_el) && Jyshadow[v][jp_v][dp_v] == USED_EL && d > sd) { 
		    Jalpha[v][jp_v][dp_v] = IMPOSSIBLE; 
		  }
		}
		if(do_L_v) {
		  if(d >= 2) { 
		    Lalpha[v][jp_v][dp_v] = FLogsum(Lalpha[v][jp_v][dp_v], Ll_pp[v][ip_v]);
		    /* special case if local ends are off: explicitly disallow transitions to EL that require EL emissions *
		     * (we do allow an 'illegal' transition to EL in OptAcc but only if no EL emissions are req'd)
		     */
		    if((! have_el) && Lyshadow[v][jp_v][dp_v] == USED_EL) { 
		      Lalpha[v][jp_v][dp_v] = IMPOSSIBLE; 
		    }
		  }
		  else { 
		    Lalpha[v][jp_v][dp_v]   = Ll_pp[v][ip_v]; /* actually I think this will give the same value as d >= 2 case above */
		    Lyshadow[v][jp_v][dp_v] = USED_TRUNC_END;
		  }
		  Lalpha[v][jp_v][dp_v] = ESL_MAX(Lalpha[v][jp_v][dp_v], IMPOSSIBLE);
		}
	      }
	    }
	    /* handle R separately */
	    if(do_R_v) { 
	      for (d = hdmin[v][jp_v]; d <= hdmax[v][jp_v]; d++) { /* for each valid d for v, j */
		dp_v = d - hdmin[v][jp_v];  /* d index for state v in alpha */
		
		for (yvalid_idx = 0; yvalid_idx < yvalid_ct; yvalid_idx++) { /* for each valid child y, for v, j */
		  yoffset = yvalidA[yvalid_idx];
		  y = cm->cfirst[v] + yoffset;
		  jp_y = j - jmin[y];
		  do_J_y = cp9b->Jvalid[y]           ? TRUE : FALSE;
		  do_R_y = cp9b->Rvalid[y] && fill_R ? TRUE : FALSE;
		  
		  if((do_J_y || do_R_y) && (y != v)) { /* (y != v) part is to disallow IL self transits in R mode */
		    /* note we use 'd', not 'd_sd' (which we used in the corresponding loop for J,L above) */
		    if(d >= hdmin[y][jp_y] && d <= hdmax[y][jp_y]) { /* make sure d is valid for this v, j and y */
		      dp_y = d - hdmin[y][jp_y];
		      ESL_DASSERT1((dp_v    >= 0 && dp_v     <= (hdmax[v][jp_v] - hdmin[v][jp_v])));
		      if(do_J_y) { 
			if ((sc = Jalpha[y][jp_y][dp_y]) > Ralpha[v][jp_v][dp_v]) { 
			  Ralpha[v][jp_v][dp_v]   = sc; 
			  Ryshadow[v][jp_v][dp_v] = yoffset + TRMODE_J_OFFSET;
			}
		      }
		      if(do_R_y) { 
			if ((sc = Ralpha[y][jp_y][dp_y]) > Ralpha[v][jp_v][dp_v]) { 
			  Ralpha[v][jp_v][dp_v]   = sc; 
			  Ryshadow[v][jp_v][dp_v] = yoffset + TRMODE_R_OFFSET;
			}
		      }
		    }
		  }
		}
		/* no residue was emitted if we're in R mode */
		Ralpha[v][jp_v][dp_v] = ESL_MAX(Ralpha[v][jp_v][dp_v], IMPOSSIBLE);
	      }
	    }
	  } /* end of for j loop */
	} 
      } /* end of if(! StateIsDetached(cm,v )) */
    } /* end of if IL/ML state */
    else if(cm->sttype[v] == IR_st || cm->sttype[v] == MR_st) { 
      /* update alpha[v][j][d] cells, for IR and MR states, loop
       * nesting order is: for j { for d { for y { } } } because they
       * can self transit, and a alpha[v][j][d] cell must be complete
       * (that is we must have looked at all children y) before can
       * start calc'ing for alpha[v][j][d+1].  We do MR states as well
       * as IR states here b/c they follow the same rules. We could
       * possibly separate them out and get a small speedup, but I
       * don't think it's worth further complicating the code.  and
       * we're not worried about efficiency here.
       */

      /* In TrCYK: we need to treat L differently from and J and R
       * here, by doing separate 'for (d..' loops for J and R
       * because we have to fully calculate Jalpha[v][j][d]) before we
       * can start to calculate Lalpha[v][j][d].
       */

      if(! StateIsDetached(cm, v)) { /* if we're detached (unreachable), leave all {J,L,R}alpha values as they were initialized, as IMPOSSIBLE */
	if(do_J_v || do_L_v || do_R_v) { 
	  for (j = jmin[v]; j <= jmax[v]; j++) {
	    jp_v = j - jmin[v];
	    j_sdr = j - sdr;
	    
	    /* determine which children y we can legally transit to for v, j in J and R mode */
	    yvalid_ct = 0;
	    for (yctr = 0; yctr < cm->cnum[v]; yctr++) {
	      yoffset = (yctr + nins_v) % cm->cnum[v]; /* special y ordering for TrOptAcc, consider consensus state first, not inserts */
	      y = cm->cfirst[v] + yoffset;
	      if((j_sdr) >= jmin[y] && ((j_sdr) <= jmax[y])) yvalidA[yvalid_ct++] = yoffset; /* is j-sdr valid for state y? */
	    }
	    
	    if(do_J_v || do_R_v) { 
	      for (d = hdmin[v][jp_v]; d <= hdmax[v][jp_v]; d++) { /* for each valid d for v, j */
		dp_v = d - hdmin[v][jp_v];  /* d index for state v in alpha */
		for (yvalid_idx = 0; yvalid_idx < yvalid_ct; yvalid_idx++) { /* for each valid child y, for v, j */
		  yoffset = yvalidA[yvalid_idx];
		  y = cm->cfirst[v] + yoffset;
		  jp_y_sdr = j - jmin[y] - sdr;
		  do_J_y = cp9b->Jvalid[y]           ? TRUE : FALSE;
		  do_R_y = cp9b->Rvalid[y] && fill_R ? TRUE : FALSE;
		  
		  if(do_J_y || do_R_y) { 
		    if((d-sd) >= hdmin[y][jp_y_sdr] && (d-sd) <= hdmax[y][jp_y_sdr]) { /* make sure d is valid for this v, j and y */
		      dp_y_sd = d - hdmin[y][jp_y_sdr] - sd;
		      ESL_DASSERT1((dp_v    >= 0 && dp_v     <= (hdmax[v][jp_v]     - hdmin[v][jp_v])));
		      ESL_DASSERT1((dp_y_sd >= 0 && dp_y_sd  <= (hdmax[y][jp_y_sdr] - hdmin[y][jp_y_sdr])));
		      if(do_J_v && do_J_y) { 
			if ((sc = Jalpha[y][jp_y_sdr][dp_y_sd]) > Jalpha[v][jp_v][dp_v]) { 
			  Jalpha[v][jp_v][dp_v]   = sc; 
			  Jyshadow[v][jp_v][dp_v] = yoffset + TRMODE_J_OFFSET;
			}
		      }
		      if(do_R_v && do_R_y) { 
			if ((sc = Ralpha[y][jp_y_sdr][dp_y_sd]) > Ralpha[v][jp_v][dp_v]) { 
			  Ralpha[v][jp_v][dp_v]   = sc; 
			  Ryshadow[v][jp_v][dp_v] = yoffset + TRMODE_R_OFFSET;
			}
		      }
		    }
		  }
		} /* end of 'for (yvalid_idx = 0'... */
		/* add emission PP */
		if(do_J_v) { 
		  Jalpha[v][jp_v][dp_v]  = FLogsum(Jalpha[v][jp_v][dp_v], Jr_pp[v][jp_v]);
		  Jalpha[v][jp_v][dp_v]  = ESL_MAX(Jalpha[v][jp_v][dp_v], IMPOSSIBLE);
		  /* special case if local ends are off: explicitly disallow transitions to EL that require EL emissions 
		   * (we do allow an 'illegal' transition to EL in OptAcc but only if no EL emissions are req'd)
		   */
		  if((! have_el) && Jyshadow[v][jp_v][dp_v] == USED_EL && d > sd) { 
		    Jalpha[v][jp_v][dp_v] = IMPOSSIBLE; 
		  }
		}
		if(do_R_v) { 
		  if(d >= 2) { 
		    Ralpha[v][jp_v][dp_v] = FLogsum(Ralpha[v][jp_v][dp_v], Rr_pp[v][jp_v]);
		    /* special case if local ends are off: explicitly disallow transitions to EL that require EL emissions 
		     * (we do allow an 'illegal' transition to EL in OptAcc but only if no EL emissions are req'd)
		     */
		    if((! have_el) && Ryshadow[v][jp_v][dp_v] == USED_EL) { 
		      Ralpha[v][jp_v][dp_v] = IMPOSSIBLE; 
		    }
		  }
		  else { 
		    Ralpha[v][jp_v][dp_v]   = Rr_pp[v][jp_v]; /* actually I think this will give the same value as d >= 2 case above */
		    Ryshadow[v][jp_v][dp_v] = USED_TRUNC_END;
		  }
		  Ralpha[v][jp_v][dp_v] = ESL_MAX(Ralpha[v][jp_v][dp_v], IMPOSSIBLE);
		}
	      } /* end of for(d... */
	    } /* end of if(do_J_v || do_R_v) */
	    /* handle L separately */
	    if(do_L_v) { 
	      /* determine which children y we can legally transit to for v, j, this is different for L, b/c j is different,
	       * note we use 'j' and not 'j_sdr' because IR and MR are silent in L marginal mode 
	       */
	      yvalid_ct = 0;
	      for (yctr = 0; yctr < cm->cnum[v]; yctr++) {
		yoffset = (yctr + nins_v) % cm->cnum[v]; /* special y ordering for TrOptAcc, consider consensus state first, not inserts */
		y = cm->cfirst[v] + yoffset;
		if(j >= jmin[y] && j <= jmax[y]) yvalidA[yvalid_ct++] = yoffset; /* is j valid for state y? */
	      }

	      for (d = hdmin[v][jp_v]; d <= hdmax[v][jp_v]; d++) { /* for each valid d for v, j */
		dp_v = d - hdmin[v][jp_v];  /* d index for state v in alpha */
		for (yvalid_idx = 0; yvalid_idx < yvalid_ct; yvalid_idx++) { /* for each valid child y, for v, j */
		  yoffset = yvalidA[yvalid_idx];
		  y = cm->cfirst[v] + yoffset;
		  jp_y   = j - jmin[y];
		  do_J_y = cp9b->Jvalid[y]           ? TRUE : FALSE;
		  do_L_y = cp9b->Lvalid[y] && fill_L ? TRUE : FALSE;
		  
		  /* note we use 'd' and not 'd-sd' below because IR/MR are silent in L marginal mode */
		  if((do_J_y || do_L_y) && (y != v)) { /* (y != v) part is to disallow IR self transits in L mode */
		    if(d >= hdmin[y][jp_y] && d <= hdmax[y][jp_y]) { /* make sure d is valid for this v, j and y */
		      dp_y = d - hdmin[y][jp_y] ;
		      ESL_DASSERT1((dp_v >= 0 && dp_v  <= (hdmax[v][jp_v] - hdmin[v][jp_v])));
		      ESL_DASSERT1((dp_y >= 0 && dp_y  <= (hdmax[y][jp_y] - hdmin[y][jp_y])));
		      if(do_J_y) { 
			if ((sc = Jalpha[y][jp_y][dp_y]) > Lalpha[v][jp_v][dp_v]) { 
			  Lalpha[v][jp_v][dp_v]   = sc; 
			  Lyshadow[v][jp_v][dp_v] = yoffset + TRMODE_J_OFFSET;
			}
		      }
		      if(do_L_y) { 
			if ((sc = Lalpha[y][jp_y][dp_y]) > Lalpha[v][jp_v][dp_v]) { 
			  Lalpha[v][jp_v][dp_v]   = sc; 
			  Lyshadow[v][jp_v][dp_v] = yoffset + TRMODE_L_OFFSET;
			}
		      }
		    }
		  }
		} /* end of 'for (yvalid_idx = 0'... */
		/* no residue was emitted if we're in L mode */
		Lalpha[v][jp_v][dp_v] = ESL_MAX(Lalpha[v][jp_v][dp_v], IMPOSSIBLE);
	      }
	    }
	  }
	}
      } /* end of if(! StateIsDetached(cm, v)) */
    } /* end of if IR/MR state */
    else if(cm->sttype[v] == MP_st) { 
      /* MP states cannot self transit, this means that all cells in
       * alpha[v] are independent of each other, only depending on
       * alpha[y] for previously calc'ed y.  We can do the for loops
       * in any nesting order, this implementation does what I think
       * is most efficient: for y { for j { for d { } } }
       */
      if(do_J_v || do_L_v || do_R_v) { 
	for (yctr = 0; yctr < cm->cnum[v]; yctr++) {
	  yoffset = (yctr + nins_v) % cm->cnum[v]; /* special y ordering for TrOptAcc, consider consensus state first, not inserts */
	  y = cm->cfirst[v] + yoffset;
	  do_J_y = cp9b->Jvalid[y]           ? TRUE : FALSE;
	  do_L_y = cp9b->Lvalid[y] && fill_L ? TRUE : FALSE;
	  do_R_y = cp9b->Rvalid[y] && fill_R ? TRUE : FALSE;

	  if(do_J_v && do_J_y) { 
	    jn = ESL_MAX(jmin[v], jmin[y]+sdr);
	    jx = ESL_MIN(jmax[v], jmax[y]+sdr);
	    jpn = jn - jmin[v];
	    jpx = jx - jmin[v];
	    jp_y_sdr = jn - jmin[y] - sdr;
	    for (jp_v = jpn; jp_v <= jpx; jp_v++, jp_y_sdr++) {
	      ESL_DASSERT1((jp_v >= 0     && jp_v     <= (jmax[v]-jmin[v])));
	      ESL_DASSERT1((jp_y_sdr >= 0 && jp_y_sdr <= (jmax[y]-jmin[y])));
	      
	      dn = ESL_MAX(hdmin[v][jp_v], hdmin[y][jp_y_sdr] + sd);
	      dx = ESL_MIN(hdmax[v][jp_v], hdmax[y][jp_y_sdr] + sd);
	      dpn     = dn - hdmin[v][jp_v];
	      dpx     = dx - hdmin[v][jp_v];
	      dp_y_sd = dn - hdmin[y][jp_y_sdr] - sd;
	  	  
	      for (dp_v = dpn; dp_v <= dpx; dp_v++, dp_y_sd++) { 
		ESL_DASSERT1((dp_v    >= 0 && dp_v     <= (hdmax[v][jp_v]     - hdmin[v][jp_v])));
		ESL_DASSERT1((dp_y_sd >= 0 && dp_y_sd  <= (hdmax[y][jp_y_sdr] - hdmin[y][jp_y_sdr])));
		if((sc = Jalpha[y][jp_y_sdr][dp_y_sd]) > Jalpha[v][jp_v][dp_v]) {
		  Jalpha[v][jp_v][dp_v]   = sc;
		  Jyshadow[v][jp_v][dp_v] = yoffset + TRMODE_J_OFFSET;
		}
	      }
	    }
	  }
	  if(do_L_v && (do_J_y || do_L_y)) { 
	    /* note we use 'j' and 'd_sdl' not 'j_sdr' for 'd_sd' for L */
	    jn = ESL_MAX(jmin[v], jmin[y]);
	    jx = ESL_MIN(jmax[v], jmax[y]);
	    jpn = jn - jmin[v];
	    jpx = jx - jmin[v];
	    jp_y = jn - jmin[y];
	    for (jp_v = jpn; jp_v <= jpx; jp_v++, jp_y++) {
	      ESL_DASSERT1((jp_v >= 0 && jp_v <= (jmax[v]-jmin[v])));
	      ESL_DASSERT1((jp_y >= 0 && jp_y <= (jmax[y]-jmin[y])));
	      
	      dn  = ESL_MAX(hdmin[v][jp_v], hdmin[y][jp_y] + sdl);
	      dx  = ESL_MIN(hdmax[v][jp_v], hdmax[y][jp_y] + sdl);
	      dpn = dn - hdmin[v][jp_v];
	      dpx = dx - hdmin[v][jp_v];
	      
	      if (do_J_y) { 
		dp_y_sdl = dn - hdmin[y][jp_y] - sdl;
		for (dp_v = dpn; dp_v <= dpx; dp_v++, dp_y_sdl++) { 
		  ESL_DASSERT1((dp_v     >= 0 && dp_v     <= (hdmax[v][jp_v] - hdmin[v][jp_v])));
		  ESL_DASSERT1((dp_y_sdl >= 0 && dp_y_sdl <= (hdmax[y][jp_y] - hdmin[y][jp_y])));
		  if((sc = Jalpha[y][jp_y][dp_y_sdl]) > Lalpha[v][jp_v][dp_v]) {
		    Lalpha[v][jp_v][dp_v]   = sc;
		    Lyshadow[v][jp_v][dp_v] = yoffset + TRMODE_J_OFFSET;
		  }
		}
	      }
	      if (do_L_y) { 
		dp_y_sdl = dn - hdmin[y][jp_y] - sdl;
		for (dp_v = dpn; dp_v <= dpx; dp_v++, dp_y_sdl++) { 
		  ESL_DASSERT1((dp_v     >= 0 && dp_v     <= (hdmax[v][jp_v] - hdmin[v][jp_v])));
		  ESL_DASSERT1((dp_y_sdl >= 0 && dp_y_sdl <= (hdmax[y][jp_y] - hdmin[y][jp_y])));
		  if((sc = Lalpha[y][jp_y][dp_y_sdl]) > Lalpha[v][jp_v][dp_v]) {
		    Lalpha[v][jp_v][dp_v]   = sc;
		    Lyshadow[v][jp_v][dp_v] = yoffset + TRMODE_L_OFFSET;
		  }
		}
	      }
	    }
	  }
	  if(do_R_v && (do_J_y || do_R_y)) { 
	    /* note we use 'd_sdr' not 'd_sd' for R, plus minimum d is sdr (1) */
	    jn = ESL_MAX(jmin[v], jmin[y]+sdr);
	    jx = ESL_MIN(jmax[v], jmax[y]+sdr);
	    jpn = jn - jmin[v];
	    jpx = jx - jmin[v];
	    jp_y_sdr = jn - jmin[y] - sdr;
	    for (jp_v = jpn; jp_v <= jpx; jp_v++, jp_y_sdr++) {
	      ESL_DASSERT1((jp_v >= 0 && jp_v <= (jmax[v]-jmin[v])));
	      ESL_DASSERT1((jp_y_sdr >= 0 && jp_y_sdr <= (jmax[y]-jmin[y])));
	      
	      dn  = ESL_MAX(hdmin[v][jp_v], hdmin[y][jp_y_sdr] + sdr);
	      dx  = ESL_MIN(hdmax[v][jp_v], hdmax[y][jp_y_sdr] + sdr);
	      dpn = dn - hdmin[v][jp_v];
	      dpx = dx - hdmin[v][jp_v];
	  	  
	      if (do_J_y) { 
		dp_y_sdr = dn - hdmin[y][jp_y_sdr] - sdr;
		for (dp_v = dpn; dp_v <= dpx; dp_v++, dp_y_sdr++) { 
		  ESL_DASSERT1((dp_v     >= 0 && dp_v      <= (hdmax[v][jp_v]     - hdmin[v][jp_v])));
		  ESL_DASSERT1((dp_y_sdr >= 0 && dp_y_sdr  <= (hdmax[y][jp_y_sdr] - hdmin[y][jp_y_sdr])));
		  if((sc = Jalpha[y][jp_y_sdr][dp_y_sdr]) > Ralpha[v][jp_v][dp_v]) {
		    Ralpha[v][jp_v][dp_v]   = sc;
		    Ryshadow[v][jp_v][dp_v] = yoffset + TRMODE_J_OFFSET;
		  }
		}
	      }
	      if (do_R_y) { 
		dp_y_sdr = dn - hdmin[y][jp_y_sdr] - sdr;
		for (dp_v = dpn; dp_v <= dpx; dp_v++, dp_y_sdr++) { 
		  ESL_DASSERT1((dp_v     >= 0 && dp_v     <= (hdmax[v][jp_v]     - hdmin[v][jp_v])));
		  ESL_DASSERT1((dp_y_sdr >= 0 && dp_y_sdr <= (hdmax[y][jp_y_sdr] - hdmin[y][jp_y_sdr])));
		  if((sc = Ralpha[y][jp_y_sdr][dp_y_sdr]) > Ralpha[v][jp_v][dp_v]) {
		    Ralpha[v][jp_v][dp_v]   = sc;
		    Ryshadow[v][jp_v][dp_v] = yoffset + TRMODE_R_OFFSET;
		  }
		}
	      }
	    }
	  }
	}
      }
      /* add in emission score */
      if(do_J_v) { 
	for (j = jmin[v]; j <= jmax[v]; j++) { 
	  jp_v  = j - jmin[v];
	  i     = j - hdmin[v][jp_v] + 1;
	  ip_v  = i - imin[v];
	  for (d = hdmin[v][jp_v], dp_v = 0; d <= hdmax[v][jp_v]; d++, dp_v++, ip_v--) {
	    if(d >= 2) { 
	      Jalpha[v][jp_v][dp_v] = FLogsum(Jalpha[v][jp_v][dp_v], FLogsum(Jl_pp[v][ip_v], Jr_pp[v][jp_v]));
	    }
	    else { 
	      Jalpha[v][jp_v][dp_v] = IMPOSSIBLE;
	    }
	  }
	}
      }
      if(do_L_v) { 
	for (j = jmin[v]; j <= jmax[v]; j++) { 
	  jp_v  = j - jmin[v];
	  i     = j - hdmin[v][jp_v] + 1;
	  ip_v  = i - imin[v];
	  for (d = hdmin[v][jp_v], dp_v = 0; d <= hdmax[v][jp_v]; d++, dp_v++, ip_v--) {
	    if(d >= 2) { 
	      Lalpha[v][jp_v][dp_v] = FLogsum(Lalpha[v][jp_v][dp_v], Ll_pp[v][ip_v]);
	    }
	    else { 
	      Lalpha[v][jp_v][dp_v]   = Ll_pp[v][ip_v];
	      Lyshadow[v][jp_v][dp_v] = USED_TRUNC_END;
	    }
	  }
	}
      }
      if(do_R_v) { 
	for (j = jmin[v]; j <= jmax[v]; j++) { 
	  jp_v  = j - jmin[v];
	  for (d = hdmin[v][jp_v], dp_v = 0; d <= hdmax[v][jp_v]; d++, dp_v++) {
	    if(d >= 2) { 
	      Ralpha[v][jp_v][dp_v] = FLogsum(Ralpha[v][jp_v][dp_v], Rr_pp[v][jp_v]);
	    }
	    else { 
	      Ralpha[v][jp_v][dp_v]   = Rr_pp[v][jp_v];
	      Ryshadow[v][jp_v][dp_v] = USED_TRUNC_END;
	    }
	  }
	}
      }
      /* ensure all cells are >= IMPOSSIBLE */
      if(do_J_v) { 
	for (j = jmin[v]; j <= jmax[v]; j++) { 
	  jp_v  = j - jmin[v];
	  for (dp_v = 0; dp_v <= (hdmax[v][jp_v] - hdmin[v][jp_v]); dp_v++, d++) {
	    Jalpha[v][jp_v][dp_v] = ESL_MAX(Jalpha[v][jp_v][dp_v], IMPOSSIBLE);
	  }
	  /* special case if local ends are off: explicitly disallow transitions to EL that require EL emissions 
	   * (we do allow an 'illegal' transition to EL in OptAcc but only if no EL emissions are req'd)
	   */
	  if(! have_el) { 
	    d = hdmin[v][jp_v];
	    for (dp_v = 0; dp_v <= (hdmax[v][jp_v] - hdmin[v][jp_v]); dp_v++) {
	      if(Jyshadow[v][jp_v][dp_v] == USED_EL && d > sd) Jalpha[v][jp_v][dp_v] = IMPOSSIBLE;
	      d++;
	    }
	  }
	}
      }
      if(do_L_v) { 
	for (j = jmin[v]; j <= jmax[v]; j++) { 
	  jp_v  = j - jmin[v];
	  for (dp_v = 0; dp_v <= (hdmax[v][jp_v] - hdmin[v][jp_v]); dp_v++) {
	    Lalpha[v][jp_v][dp_v] = ESL_MAX(Lalpha[v][jp_v][dp_v], IMPOSSIBLE);
	  }
	  /* special case if local ends are off: explicitly disallow transitions to EL that require EL emissions 
	   * (we do allow an 'illegal' transition to EL in OptAcc but only if no EL emissions are req'd)
	   */
	  if(! have_el) { 
	    d = hdmin[v][jp_v];
	    for (dp_v = 0; dp_v <= (hdmax[v][jp_v] - hdmin[v][jp_v]); dp_v++) {
	      if(Lyshadow[v][jp_v][dp_v] == USED_EL && d > sdl) Lalpha[v][jp_v][dp_v] = IMPOSSIBLE;
	      d++;
	    }
	  }
	}
      }
      if(do_R_v) { 
	for (j = jmin[v]; j <= jmax[v]; j++) { 
	  jp_v  = j - jmin[v];
	  for (dp_v = 0; dp_v <= (hdmax[v][jp_v] - hdmin[v][jp_v]); dp_v++) {
	    Ralpha[v][jp_v][dp_v] = ESL_MAX(Ralpha[v][jp_v][dp_v], IMPOSSIBLE);
	  }
	  /* special case if local ends are off: explicitly disallow transitions to EL that require EL emissions 
	   * (we do allow an 'illegal' transition to EL in OptAcc but only if no EL emissions are req'd)
	   */
	  if(! have_el) { 
	    d = hdmin[v][jp_v];
	    for (dp_v = 0; dp_v <= (hdmax[v][jp_v] - hdmin[v][jp_v]); dp_v++) {
	      if(Ryshadow[v][jp_v][dp_v] == USED_EL && d > sdr) Ralpha[v][jp_v][dp_v] = IMPOSSIBLE;
	      d++;
	    }
	  }
	}
      }
    }
    else if(cm->sttype[v] != B_st) { /* entered if state v is D or S */
      /* D, S states cannot self transit, this means that all cells in
       * alpha[v] are independent of each other, only depending on
       * alpha[y] for previously calc'ed y.  We can do the for loops
       * in any nesting order, this implementation does what I think
       * is most efficient: for y { for j { for d { } } }
       */
      if(do_J_v || do_L_v || do_R_v) { 
	for (yctr = 0; yctr < cm->cnum[v]; yctr++) {
	  yoffset = (yctr + nins_v) % cm->cnum[v]; /* special y ordering for TrOptAcc, consider consensus state first, not inserts */
	  y = cm->cfirst[v] + yoffset;
	  do_J_y = cp9b->Jvalid[y]           ? TRUE : FALSE;
	  do_L_y = cp9b->Lvalid[y] && fill_L ? TRUE : FALSE;
	  do_R_y = cp9b->Rvalid[y] && fill_R ? TRUE : FALSE;
	  
	  /*printf("v: %4d y: %4d yoffset: %4d\n", v, y, yoffset);*/
	  if(do_J_v && do_J_y) { 
	    jn = ESL_MAX(jmin[v], jmin[y]);
	    jx = ESL_MIN(jmax[v], jmax[y]);
	    jpn = jn - jmin[v];
	    jpx = jx - jmin[v];
	    jp_y = jn - jmin[y];
	    
	    for (jp_v = jpn; jp_v <= jpx; jp_v++, jp_y++) {
	      ESL_DASSERT1((jp_v >= 0 && jp_v <= (jmax[v]-jmin[v])));
	      ESL_DASSERT1((jp_y >= 0 && jp_y <= (jmax[y]-jmin[y])));
	      dn = ESL_MAX(hdmin[v][jp_v], hdmin[y][jp_y]);
	      dx = ESL_MIN(hdmax[v][jp_v], hdmax[y][jp_y]);
	      dpn  = dn - hdmin[v][jp_v];
	      dpx  = dx - hdmin[v][jp_v];
	      dp_y = dn - hdmin[y][jp_y];
	      
	      for (dp_v = dpn; dp_v <= dpx; dp_v++, dp_y++) { 
		ESL_DASSERT1((dp_v >= 0 && dp_v  <= (hdmax[v][jp_v] - hdmin[v][jp_v])));
		ESL_DASSERT1((dp_y >= 0 && dp_y  <= (hdmax[y][jp_y] - hdmin[y][jp_y])));
		if((sc = Jalpha[y][jp_y][dp_y]) > Jalpha[v][jp_v][dp_v]) {
		  Jalpha[v][jp_v][dp_v]   = sc;
		  Jyshadow[v][jp_v][dp_v] = yoffset + TRMODE_J_OFFSET;
		}
	      }
	    }
	  }
	  if(do_L_v && do_L_y) { 
	    jn = ESL_MAX(jmin[v], jmin[y]);
	    jx = ESL_MIN(jmax[v], jmax[y]);
	    jpn = jn - jmin[v];
	    jpx = jx - jmin[v];
	    jp_y = jn - jmin[y];
	    
	    for (jp_v = jpn; jp_v <= jpx; jp_v++, jp_y++) {
	      ESL_DASSERT1((jp_v >= 0 && jp_v <= (jmax[v]-jmin[v])));
	      ESL_DASSERT1((jp_y >= 0 && jp_y <= (jmax[y]-jmin[y])));
	      dn = ESL_MAX(hdmin[v][jp_v], hdmin[y][jp_y]);
	      dx = ESL_MIN(hdmax[v][jp_v], hdmax[y][jp_y]);
	      dpn  = dn - hdmin[v][jp_v];
	      dpx  = dx - hdmin[v][jp_v];
	      dp_y = dn - hdmin[y][jp_y];
	      
	      for (dp_v = dpn; dp_v <= dpx; dp_v++, dp_y++) { 
		ESL_DASSERT1((dp_v >= 0 && dp_v  <= (hdmax[v][jp_v] - hdmin[v][jp_v])));
		ESL_DASSERT1((dp_y >= 0 && dp_y  <= (hdmax[y][jp_y] - hdmin[y][jp_y])));
		if((sc = Lalpha[y][jp_y][dp_y]) > Lalpha[v][jp_v][dp_v]) {
		  Lalpha[v][jp_v][dp_v]   = sc;
		  Lyshadow[v][jp_v][dp_v] = yoffset + TRMODE_L_OFFSET;
		}
	      }
	    }
	  }
	  /* a couple of special considerations for d == 0 */
	  if(do_L_v) { 
	    jn = jmin[v];
	    jx = jmax[v];
	    jpn = jn - jmin[v];
	    jpx = jx - jmin[v];
	    for (jp_v = jpn; jp_v <= jpx; jp_v++) { 
	      /* an easy to overlook case: if d == 0, ensure L value is IMPOSSIBLE */
	      if(hdmin[v][jp_v] == 0) { 
		Lalpha[v][jp_v][0] = IMPOSSIBLE;
		/* And another special case for BEGL_S states,
		 * reset shadow matrix values for d == 0 (which were
		 * initialized to USED_EL above), even though the score of
		 * these cells is impossible we may use them as a
		 * zero-length left half of a BIF_B subtree during
		 * construction of the parsetree.
		 */
		if(cm->sttype[v] == S_st) Lyshadow[v][jp_v][0] = USED_TRUNC_END; 
	      }
	    }
	  }
	  if(do_R_v && do_R_y) { 
	    jn = ESL_MAX(jmin[v], jmin[y]);
	    jx = ESL_MIN(jmax[v], jmax[y]);
	    jpn = jn - jmin[v];
	    jpx = jx - jmin[v];
	    jp_y = jn - jmin[y];
	    
	    for (jp_v = jpn; jp_v <= jpx; jp_v++, jp_y++) {
	      ESL_DASSERT1((jp_v >= 0 && jp_v <= (jmax[v]-jmin[v])));
	      ESL_DASSERT1((jp_y >= 0 && jp_y <= (jmax[y]-jmin[y])));
	      dn = ESL_MAX(hdmin[v][jp_v], hdmin[y][jp_y]);
	      dx = ESL_MIN(hdmax[v][jp_v], hdmax[y][jp_y]);
	      dpn  = dn - hdmin[v][jp_v];
	      dpx  = dx - hdmin[v][jp_v];
	      dp_y = dn - hdmin[y][jp_y];
	      
	      for (dp_v = dpn; dp_v <= dpx; dp_v++, dp_y++) { 
		ESL_DASSERT1((dp_v >= 0 && dp_v  <= (hdmax[v][jp_v] - hdmin[v][jp_v])));
		ESL_DASSERT1((dp_y >= 0 && dp_y  <= (hdmax[y][jp_y] - hdmin[y][jp_y])));
		if((sc = Ralpha[y][jp_y][dp_y]) > Ralpha[v][jp_v][dp_v]) {
		  Ralpha[v][jp_v][dp_v]   = sc;
		  Ryshadow[v][jp_v][dp_v] = yoffset + TRMODE_R_OFFSET;
		}
	      }
	    }
	  }
	  /* a couple of special considerations for d == 0 */
	  if(do_R_v) { 
	    jn = jmin[v];
	    jx = jmax[v];
	    jpn = jn - jmin[v];
	    jpx = jx - jmin[v];
	    for (jp_v = jpn; jp_v <= jpx; jp_v++) { 
	      /* an easy to overlook case: if d == 0, ensure R value is IMPOSSIBLE */
	      if(hdmin[v][jp_v] == 0) { 
		Ralpha[v][jp_v][0] = IMPOSSIBLE;
		/* And another special case for BEGL_S states,
		 * reset shadow matrix values for d == 0 (which were
		 * initialized to USED_EL above), even though the score of
		 * these cells is impossible we may use them as a
		 * zero-length left half of a BIF_B subtree during
		 * construction of the parsetree.
		 */
		if(cm->sttype[v] == S_st) Ryshadow[v][jp_v][0] = USED_TRUNC_END; 
	      }
	    }
	  }
	}
      }
      /* no emission score to add */
    } /* end of 'else if(cm->sttype[v] != B_st)' which is entered for S and D states */
    else { /* B_st */
      if(do_J_v || do_L_v || do_R_v || do_T_v) { 
	y = cm->cfirst[v]; /* left  subtree */
	z = cm->cnum[v];   /* right subtree */
	
	do_J_y = cp9b->Jvalid[y]           ? TRUE : FALSE;
	do_L_y = cp9b->Lvalid[y] && fill_L ? TRUE : FALSE;
	do_R_y = cp9b->Rvalid[y] && fill_R ? TRUE : FALSE;
	
	do_J_z = cp9b->Jvalid[z]           ? TRUE : FALSE;
	do_L_z = cp9b->Lvalid[z] && fill_L ? TRUE : FALSE;
	do_R_z = cp9b->Rvalid[z] && fill_R ? TRUE : FALSE;
	
	/* Any valid j must be within both state v and state z's j band 
	 * I think jmin[v] <= jmin[z] is guaranteed by the way bands are 
	 * constructed, but we'll check anyway. 
	 */
	jn = (jmin[v] > jmin[z]) ? jmin[v] : jmin[z];
	jx = (jmax[v] < jmax[z]) ? jmax[v] : jmax[z];
	/* the main j loop */
	for (j = jn; j <= jx; j++) { 
	  jp_v = j - jmin[v];
	  jp_y = j - jmin[y];
	  jp_z = j - jmin[z];
	  kn = ((j-jmax[y]) > (hdmin[z][jp_z])) ? (j-jmax[y]) : hdmin[z][jp_z];
          kn = ESL_MAX(kn, 0); /* kn must be non-negative, added with fix to bug i36 */
	  /* kn satisfies inequalities (1) and (3) (listed below)*/	
	  kx = ( jp_y       < (hdmax[z][jp_z])) ?  jp_y       : hdmax[z][jp_z];
	  /* kn satisfies inequalities (2) and (4) (listed below)*/	
	  i = j - hdmin[v][jp_v] + 1;
	  for (d = hdmin[v][jp_v]; d <= hdmax[v][jp_v]; d++, i--) {
	    dp_v = d - hdmin[v][jp_v];  /* d index for state v in alpha w/mem eff bands */
	    
	    /* Find the first k value that implies a valid cell in the {J,L,R} matrix y and z decks.
	     * This k must satisfy the following 6 inequalities (some may be redundant):
	     * (1) k >= j-jmax[y];
	     * (2) k <= j-jmin[y]; 
	     *     1 and 2 guarantee (j-k) is within state y's j band
	     *
	     * (3) k >= hdmin[z][j-jmin[z]];
	     * (4) k <= hdmax[z][j-jmin[z]]; 
	     *     3 and 4 guarantee k is within z's j=(j), d band
	     *
	     * (5) k >= d-hdmax[y][j-jmin[y]-k];
	     * (6) k <= d-hdmin[y][j-jmin[y]-k]; 
	     *     5 and 6 guarantee (d-k) is within state y's j=(j-k) d band
	     *
	     * kn and kx were set above (outside (for (dp_v...) loop) that
	     * satisfy 1-4 (b/c 1-4 are d-independent and k-independent)
	     * RHS of inequalities 5 and 6 are dependent on k, so we check
	     * for these within the next for loop.
	     *
	     * To update a cell in the T matrix with a sum of an R matrix value for y
	     * and a L matrix value for z, there are 2 additional inequalities to satisfy:
	     * (7) k != 0
	     * (8) k != d
	     * We ensure 7 and 8 in the loop below.
	     */
	    for(k = kn; k <= kx; k++) { 
	      if((k >= d - hdmax[y][jp_y-k]) && k <= d - hdmin[y][jp_y-k]) {
		/* for current k, all 6 inequalities have been satisified 
		 * so we know the cells corresponding to the platonic 
		 * matrix cells alpha[v][j][d], alpha[y][j-k][d-k], and
		 * alpha[z][j][k] are all within the bands. These
		 * cells correspond to alpha[v][jp_v][dp_v], 
		 * alpha[y][jp_y-k][d-hdmin[jp_y-k]-k],
		 * and alpha[z][jp_z][k-hdmin[jp_z]];
		 */
		kp_z = k-hdmin[z][jp_z];
		dp_y = d-hdmin[y][jp_y-k];
		if(do_J_v && do_J_y && do_J_z && 
		   (NOT_IMPOSSIBLE(Jalpha[y][jp_y-k][dp_y-k]) || d == k) && /* left  subtree is not-IMPOSSIBLE or IMPOSSIBLE w/length 0 (latter is ok b/c only emits contribute to score) */
		   (NOT_IMPOSSIBLE(Jalpha[z][jp_z][kp_z])     || k == 0) && /* right subtree is not-IMPOSSIBLE or IMPOSSIBLE w/length 0 (latter is ok b/c only emits contribute to score) */
		   (sc = FLogsum(Jalpha[y][jp_y-k][dp_y-k], Jalpha[z][jp_z][kp_z])) > Jalpha[v][jp_v][dp_v]) { 
		  Jalpha[v][jp_v][dp_v]   = sc;
		  Jkshadow[v][jp_v][dp_v] = k;
		}
		if(do_L_v && do_J_y && do_L_z &&
		   (NOT_IMPOSSIBLE(Jalpha[y][jp_y-k][dp_y-k]) || d == k) && /* left  subtree is not-IMPOSSIBLE or IMPOSSIBLE w/length 0 (latter is ok b/c only emits contribute to score) */
		   (NOT_IMPOSSIBLE(Lalpha[z][jp_z][kp_z])     || k == 0) && /* right subtree is not-IMPOSSIBLE or IMPOSSIBLE w/length 0 (latter is ok b/c only emits contribute to score) */
		   (sc = FLogsum(Jalpha[y][jp_y-k][dp_y-k], Lalpha[z][jp_z][kp_z])) > Lalpha[v][jp_v][dp_v]) { 
		  Lalpha[v][jp_v][dp_v]   = sc;
		  Lkshadow[v][jp_v][dp_v] = k;
		}
		if(do_R_v && do_R_y && do_J_z &&
		   (NOT_IMPOSSIBLE(Ralpha[y][jp_y-k][dp_y-k]) || d == k) && /* left  subtree is not-IMPOSSIBLE or IMPOSSIBLE w/length 0 (latter is ok b/c only emits contribute to score) */
		   (NOT_IMPOSSIBLE(Jalpha[z][jp_z][kp_z])     || k == 0) && /* right subtree is not-IMPOSSIBLE or IMPOSSIBLE w/length 0 (latter is ok b/c only emits contribute to score) */
		   (sc = FLogsum(Ralpha[y][jp_y-k][dp_y-k], Jalpha[z][jp_z][kp_z])) > Ralpha[v][jp_v][dp_v]) { 
		  Ralpha[v][jp_v][dp_v]   = sc;
		  Rkshadow[v][jp_v][dp_v] = k;
		}
		if((k != 0) && (k != d)) { /* special boundary case for T matrix */
		  if(do_T_v && do_R_y && do_L_z &&
		     (NOT_IMPOSSIBLE(Ralpha[y][jp_y-k][dp_y-k])) &&  /* left  subtree is not-IMPOSSIBLE (no check for 'd==k' b/c of special T mx boundary case (see 3 lines up)) */
		     (NOT_IMPOSSIBLE(Lalpha[z][jp_z][kp_z]))      && /* right subtree is not-IMPOSSIBLE (no check for 'k==0' b/c of special T mx boundary case (see 3 lines up)) */
		     (sc = FLogsum(Ralpha[y][jp_y-k][dp_y-k], Lalpha[z][jp_z][kp_z])) > Talpha[v][jp_v][dp_v]) { 
		    Talpha[v][jp_v][dp_v]   = sc;
		    Tkshadow[v][jp_v][dp_v] = k;
		  }
		}
	      }
	    }
	  }
	}
      }
      /* two additional special cases in trCYK (these are not in standard CYK).
       * we do these in their own for(j.. { for(d.. { } } loops b/c one 
       * is independent of z, the other of y, unlike the above loop which is dependent 
       * on both.
       */
      if(do_L_v && (do_J_y || do_L_y)) { 
	jn = ESL_MAX(jmin[v], jmin[y]);
	jx = ESL_MIN(jmax[v], jmax[y]);
	for (j = jn; j <= jx; j++) { 
	  jp_v = j - jmin[v];
	  jp_y = j - jmin[y];
	  ESL_DASSERT1((j >= jmin[v] && j <= jmax[v]));
	  ESL_DASSERT1((j >= jmin[y] && j <= jmax[y]));
	  dn = ESL_MAX(hdmin[v][jp_v], hdmin[y][jp_y]);
	  dx = ESL_MIN(hdmax[v][jp_v], hdmax[y][jp_y]);
	  for(d = dn; d <= dx; d++) { 
	    dp_v = d - hdmin[v][jp_v];
	    dp_y = d - hdmin[y][jp_y];
	    ESL_DASSERT1((d >= hdmin[v][jp_v] && d <= hdmax[v][jp_v]));
	    ESL_DASSERT1((d >= hdmin[y][jp_y] && d <= hdmax[y][jp_y]));
	    if(do_J_y && (sc = Jalpha[y][jp_y][dp_y]) > Lalpha[v][jp_v][dp_v]) { 
	      Lalpha[v][jp_v][dp_v]   = sc;
	      Lkshadow[v][jp_v][dp_v] = 0; /* k == 0 for this case, full sequence is on left */
	      Lkmode[v][jp_v][dp_v]   = TRMODE_J;
	    }
	    if(do_L_y && (sc = Lalpha[y][jp_y][dp_y]) > Lalpha[v][jp_v][dp_v]) { 
	      Lalpha[v][jp_v][dp_v]   = sc;
	      Lkshadow[v][jp_v][dp_v] = 0; /* k == 0 for this case, full sequence is on left */
	      Lkmode[v][jp_v][dp_v]   = TRMODE_L;
	    }
	  }
	}
      }
      if(do_R_v && (do_J_z || do_R_z)) { 
	jn = ESL_MAX(jmin[v], jmin[z]);
	jx = ESL_MIN(jmax[v], jmax[z]);
	for (j = jn; j <= jx; j++) { 
	  jp_v = j - jmin[v];
	  jp_z = j - jmin[z];
	  ESL_DASSERT1((j >= jmin[v] && j <= jmax[v]));
	  ESL_DASSERT1((j >= jmin[z] && j <= jmax[z]));
	  dn = ESL_MAX(hdmin[v][jp_v], hdmin[z][jp_z]);
	  dx = ESL_MIN(hdmax[v][jp_v], hdmax[z][jp_z]);
	  for(d = dn; d <= dx; d++) { 
	    dp_v = d - hdmin[v][jp_v];
	    dp_z = d - hdmin[z][jp_z];
	    ESL_DASSERT1((d >= hdmin[v][jp_v] && d <= hdmax[v][jp_v]));
	    ESL_DASSERT1((d >= hdmin[z][jp_z] && d <= hdmax[z][jp_z]));
	    if(do_J_z && (sc = Jalpha[z][jp_z][dp_z]) > Ralpha[v][jp_v][dp_v]) { 
	      Ralpha[v][jp_v][dp_v]   = sc;
	      Rkshadow[v][jp_v][dp_v] = d; /* k == d for this case, full sequence is on right */
	      Rkmode[v][jp_v][dp_v]   = TRMODE_J;
	    }
	    if(do_R_z && (sc = Ralpha[z][jp_z][dp_z]) > Ralpha[v][jp_v][dp_v]) { 
	      Ralpha[v][jp_v][dp_v]   = sc;
	      Rkshadow[v][jp_v][dp_v] = d; /* k == d for this case, full sequence is on right */
	      Rkmode[v][jp_v][dp_v]   = TRMODE_R;
	    }
	  }
	}
      }
    } /* end of 'else' that is entered if v is a B st */

    /* Now handle from ROOT_S, state 0. So far we haven't touched
     * the {J,L,R,T}alpha[0] decks at all since initialization and here 
     * we'll only update at most 1 cell in each, the one pertaining
     * to a full alignment [0][L][L]. 
     * 
     * In truncated alignment the only way out of ROOT_S in local or
     * global mode is via a 'truncated begin' with a score (penalty)
     * from cm->trp into any emitting state. The penalty was
     * calculated in cm_tr_penalties_Create() and differs depending on
     * whether we are in local or global mode and the value of
     * 'pty_idx' which was passed in.
     *
     * Since we're in OptAcc alignment we don't assess the
     * penalty but we still need to know if it's non-IMPOSSIBLE,
     * to know which states we're allowed to do a truncated
     * begin into.
     */
    if(L >= jmin[v] && L <= jmax[v]) { 
      jp_v = L - jmin[v];
      Lp   = L - hdmin[v][jp_v];
      if(L >= hdmin[v][jp_v] && L <= hdmax[v][jp_v]) {
	/* If we get here alpha[v][jp_v][Lp] and alpha[0][jp_0][Lp_0]
	 * are valid cells in the banded alpha matrix, corresponding to 
	 * alpha[v][L][L] and alpha[0][L][L] in the platonic matrix.
	 * (We've already made sure alpha[0][jp_0][Lp_0] was valid 
	 * at the beginning of the function.)
	 */
	trpenalty = have_el ? cm->trp->l_ptyAA[pty_idx][v] : cm->trp->g_ptyAA[pty_idx][v];
	if(NOT_IMPOSSIBLE(trpenalty)) { 
	  if(preset_mode == TRMODE_J && do_J_v) {
	    if(Jalpha[v][jp_v][Lp] > Jalpha[0][jp_0][Lp_0]) { 
	      Jalpha[0][jp_0][Lp_0] = Jalpha[v][jp_v][Lp];
	      b = v;
	    }
	  }
	  if(preset_mode == TRMODE_L && do_L_v) {
	    if(Lalpha[v][jp_v][Lp] > Lalpha[0][jp_0][Lp_0]) { 
	      Lalpha[0][jp_0][Lp_0] = Lalpha[v][jp_v][Lp];
	      b = v;
	    }
	  }
	  if(preset_mode == TRMODE_R && do_R_v) {
	    if(Ralpha[v][jp_v][Lp] > Ralpha[0][jp_0][Lp_0]) { 
	      Ralpha[0][jp_0][Lp_0] = Ralpha[v][jp_v][Lp];
	      b = v;
	    }
	  }
	  if(preset_mode == TRMODE_T && do_T_v && cm->sttype[v] == B_st) {
	    if(Talpha[v][jp_v][Lp] > Talpha[0][jp_0][Lp_0]) { 
	      Talpha[0][jp_0][Lp_0] = Talpha[v][jp_v][Lp];
	      b = v;
	    }
	  }
	}
      }
    }
  } /* end loop for (v = cm->M-1; v > 0; v--) */

  /* all valid alignments must use a truncated begin */
  if (          cp9b->Jvalid[0]) Jyshadow[0][jp_0][Lp_0] = USED_TRUNC_BEGIN; 
  if (fill_L && cp9b->Lvalid[0]) Lyshadow[0][jp_0][Lp_0] = USED_TRUNC_BEGIN; 
  if (fill_R && cp9b->Rvalid[0]) Ryshadow[0][jp_0][Lp_0] = USED_TRUNC_BEGIN; 
  /* Tyshadow[0] doesn't exist, caller must know how to deal */

  if (preset_mode == TRMODE_J) sc = Jalpha[0][jp_0][Lp_0]; 
  if (preset_mode == TRMODE_L) sc = Lalpha[0][jp_0][Lp_0]; 
  if (preset_mode == TRMODE_R) sc = Ralpha[0][jp_0][Lp_0]; 
  if (preset_mode == TRMODE_T) sc = Talpha[0][jp_0][Lp_0]; 

  /* convert sc, a log probability, into the average posterior probability of all L aligned residues */
  pp = sreEXP2(sc) / (float) L;

#if eslDEBUGLEVEL >= 2
  /* Uncomment to dump matrix to file. Careful...this could be very large. */
  /* FILE *fp1; fp1 = fopen("tmp.tru_oahbmx", "w");   cm_tr_hb_mx_Dump(fp1, mx, preset_mode, TRUE); fclose(fp1); */
  /* FILE *fp2; fp2 = fopen("tmp.tru_oahbshmx", "w"); cm_tr_hb_shadow_mx_Dump(fp2, cm, shmx, preset_mode, TRUE); fclose(fp2); */
#endif

  if(ret_b  != NULL) *ret_b  = b;    
  if(ret_pp != NULL) *ret_pp = pp;

  free(yvalidA);

  ESL_DPRINTF1(("#DEBUG: cm_TrOptAccAlignHB() return pp: %f\n", pp));
  return eslOK;

 ERROR:
  ESL_FAIL(status, errbuf, "out of memory");
  return status; /* NEVERREACHED */
}

/* Function: cm_TrCYKOutsideAlign()
 * Date:     EPN, Wed Sep 14 14:20:20 2011
 *
 * Purpose:  Run the outside TrCYK algorithm on a target sequence.
 *           Non-banded version. See cm_TrCYKOutsideAlignHB() for
 *           the HMM banded version. The full target sequence
 *           1..L is aligned. 
 * 
 *           Very similar to cm_TrOutsideAlign() but calculates
 *           beta[v][j][d]: log probability of the most likely parse
 *           that emits 1..i-1 and j+1..L and passes through v at j,d
 *           (where i = j-d+1) instead of the log of the summed
 *           probability of all such parses. This means max operations
 *           are used instead of logsums.
 *
 *           Meaning of cells:
 *
 *           Jbeta[v][j][d]: log prob of the most likely parse that
 *                           emits 1..i-1 and j+1..L and passes through 
 *                           v in Joint marginal mode at j,d.
 *           Lbeta[v][j][d]: log prob of the most likely parse that
 *                           emits 1..i-1 and j+1..L and passes through
 *                           v in Left marginal mode at j,d.
 *           Rbeta[v][j][d]: log prob of the most likely parse that
 *                           emits 1..i-1 and j+1..L and passes through 
 *                           v in Right marginal mode at j,d.
 *
 *           This function complements cm_TrCYKInsideAlign() but is
 *           mainly useful for testing and reference. It can be used
 *           with do_check=TRUE to verify that the implementation of
 *           CYKTrInside and CYKTrOutside are consistent.  Because the
 *           structure of CYKTrInside and TrInside, and CYKTrOutside
 *           and TrOutside are so similar and the CYK variants are
 *           easier to debug (because only the optimal parsetree is
 *           considered instead of all possible parsetrees) this
 *           function can be useful for finding bugs in Outside.  It
 *           is currently not hooked up to any of the main Infernal
 *           programs.
 *
 * Args:     cm          - the model
 *           errbuf      - char buffer for reporting errors
 *           dsq         - the digitized sequence
 *           L           - length of the dsq to align
 *           size_limit  - max number of Mb for DP matrix, if matrix is bigger return eslERANGE 
 *           do_check    - TRUE to attempt to check 
 *           preset_mode - TRMODE_J, TRMODE_L, TRMODE_R, or TRMODE_T, the pre-determined
 *                         alignment mode, we'll only allow alignments in this mode.
 *           pass_idx    - pipeline pass index, indicates what truncation penalty to use
 *           mx          - the dp matrix, grown and filled here
 *           inscyk_mx   - the pre-filled dp matrix from the CYK Inside calculation 
 *                         (performed by cm_CYKInsideAlign(), required)
 *
 * Returns:  <eslOK> on success.
 *
 * Throws:   <eslERANGE> if required CM_TR_HB_MX size exceeds <size_limit>
 *           <eslEMEM>   if we run out of memory
 *           <eslFAIL>   if <do_check>==TRUE and we fail a test
 */
int
cm_TrCYKOutsideAlign(CM_t *cm, char *errbuf, ESL_DSQ *dsq, int L, float size_limit, char preset_mode, int pass_idx, int do_check, CM_TR_MX *mx, CM_TR_MX *inscyk_mx)
{
  int      status;
  int      v,y,z;	       /* indices for states */
  float    Jsc,Lsc,Rsc,Tsc;    /* a temporary variable holding a float score */
  int      j,d,i,k;	       /* indices in sequence dimensions */
  float    optsc;              /* the optimal score from the Inside matrix */
  float    escore;	       /* an emission score, tmp variable */
  int      voffset;	       /* index of v in t_v(y) transition scores */
  int      sd;                 /* StateDelta(cm->sttype[y]) */
  int      sdl;                /* StateLeftDelta(cm->sttype[y] */
  int      sdr;                /* StateRightDelta(cm->sttype[y] */

  /* variables used only if do_check */
  int      fail1_flag = FALSE; /* set to TRUE if do_check and we see a problem in check 1 */
  int      fail2_flag = FALSE; /* set to TRUE if do_check and we see a problem in check 2 */
  int      vmax;               /* i, offset in the matrix */
  float    tol;                /* tolerance for differences in bit scores */
  int     *optseen = NULL;     /* [1..i..L] TRUE is residue i is accounted for in optimal parse */

  /* other variables used in truncated version, but not standard version (not in cm_CYKOutsideAlign()) */
  int      fill_L, fill_R, fill_T; /* must we fill in the L, R, and T matrices? */
  int      pty_idx;                /* index for truncation penalty, determined by pass_idx */
  float    trpenalty;              /* truncation penalty, differs based on pty_idx and if we're local or global */

  /* DP matrix variables */
  float ***Jbeta   = mx->Jdp;     /* pointer to the outside Jbeta DP matrix */
  float ***Lbeta   = mx->Ldp;     /* pointer to the outside Lbeta DP matrix */
  float ***Rbeta   = mx->Rdp;     /* pointer to the outside Rbeta DP matrix */
  float ***Tbeta   = mx->Tdp;     /* pointer to the outside Tbeta DP matrix */

  float ***Jalpha  = inscyk_mx->Jdp; /* pointer to the precalc'ed inside Jalpha DP matrix */
  float ***Lalpha  = inscyk_mx->Ldp; /* pointer to the precalc'ed inside Lalpha DP matrix */
  float ***Ralpha  = inscyk_mx->Rdp; /* pointer to the precalc'ed inside Ralpha DP matrix */
  float ***Talpha  = inscyk_mx->Tdp; /* pointer to the precalc'ed inside Talpha DP matrix, only used to possibly get optsc */

  /* Allocations and initializations */

  /* Determine which matrices we need to fill in, based on <preset_mode> */
  if (preset_mode != TRMODE_J && preset_mode != TRMODE_L && preset_mode != TRMODE_R && preset_mode != TRMODE_T) ESL_FAIL(eslEINVAL, errbuf, "cm_TrCYKOutsideAlign(): preset_mode is not J, L, R, or T");
  if((status = cm_TrFillFromMode(preset_mode, &fill_L, &fill_R, &fill_T)) != eslOK) ESL_FAIL(status, errbuf, "cm_TrCYKOutsideAlign(), bogus mode: %d", preset_mode);

  /* Determine the truncation penalty index, from the pass_idx */
  if((pty_idx = cm_tr_penalties_IdxForPass(pass_idx)) == -1) ESL_FAIL(eslEINCOMPAT, errbuf, "cm_TrCYKOussideAlign(), unexpected pass idx: %d", pass_idx);

  /* grow the matrices based on the current sequence and bands */
  if((status = cm_tr_mx_GrowTo(cm, mx, errbuf, L, size_limit)) != eslOK) return status;

  /* initialize all cells of the matrix to IMPOSSIBLE */
  if(mx->Jncells_valid > 0)           esl_vec_FSet(mx->Jdp_mem, mx->Jncells_valid, IMPOSSIBLE);
  if(mx->Lncells_valid > 0 && fill_L) esl_vec_FSet(mx->Ldp_mem, mx->Lncells_valid, IMPOSSIBLE);
  if(mx->Rncells_valid > 0 && fill_R) esl_vec_FSet(mx->Rdp_mem, mx->Rncells_valid, IMPOSSIBLE);
  if(mx->Tncells_valid > 0 && fill_T) esl_vec_FSet(mx->Tdp_mem, mx->Tncells_valid, IMPOSSIBLE); 

  /* initialize cells in the special ROOT_S deck corresponding to full sequence alignments to 0.0 */
  if     (preset_mode == TRMODE_J) Jbeta[0][L][L] = 0.; /* a full Joint    alignment is outside this cell */
  else if(preset_mode == TRMODE_L) Lbeta[0][L][L] = 0.; /* a full Left     alignment is outside this cell */
  else if(preset_mode == TRMODE_R) Rbeta[0][L][L] = 0.; /* a full Right    alignment is outside this cell */
  else if(preset_mode == TRMODE_T) Tbeta[0][L][L] = 0.; /* a full Terminal alignment is outside this cell */
  else ESL_FAIL(eslEINVAL, errbuf, "cm_TrCYKOutsideAlign() preset_mode %d is invalid", preset_mode);

  /* set cells corresponding to legal truncated begin entry states to
   * the appropriate penalty. In truncated alignment the only way out
   * of ROOT_S in local or global mode is via a 'truncated begin' with
   * a score (penalty) from cm->trp into any emitting state. The
   * penalty was calculated in cm_tr_penalties_Create() and differs
   * depending on whether we are in local or global mode and the value
   * of 'pty_idx' which was passed in.
   */
  for(v = 0; v < cm->M; v++) { 
    trpenalty = (cm->flags & CMH_LOCAL_BEGIN) ? cm->trp->l_ptyAA[pty_idx][v] : cm->trp->g_ptyAA[pty_idx][v];
    if(NOT_IMPOSSIBLE(trpenalty)) { 
      if(preset_mode == TRMODE_J) Jbeta[v][L][L] = trpenalty; /* a full Joint alignment is outside this cell */ 
      if(preset_mode == TRMODE_L) Lbeta[v][L][L] = trpenalty; /* a full Left  alignment is outside this cell */
      if(preset_mode == TRMODE_R) Rbeta[v][L][L] = trpenalty; /* a full Right alignment is outside this cell */
      if(preset_mode == TRMODE_T && cm->sttype[v] == B_st) { 
	Tbeta[v][L][L] = trpenalty; /* a full Terminal alignment is outside this cell */
      }
    }
  }

  /* main loop down through the decks */
  for (v = 1; v < cm->M; v++) { /* start at state 1 because we set all values for ROOT_S state 0 above */
    if(! StateIsDetached(cm, v)) { 
      sd  = StateDelta(cm->sttype[v]);
      sdr = StateRightDelta(cm->sttype[v]);

      if (cm->stid[v] == BEGL_S) { /* BEGL_S */
	y = cm->plast[v];	/* the parent bifurcation    */
	z = cm->cnum[y];	/* the other (right) S state */
	for(j = 0; j <= L; j++) { 
	  for (d = 0; d <= j; d++) {
	    for (k = 0; k <= (L-j); k++) {
	      Jbeta[v][j][d] = ESL_MAX(Jbeta[v][j][d], Jbeta[y][j+k][d+k] + Jalpha[z][j+k][k]); /* A */
	      if(fill_L) { 
		Jbeta[v][j][d] = ESL_MAX(Jbeta[v][j][d], Lbeta[y][j+k][d+k] + Lalpha[z][j+k][k]); /* B */
	      }
	      if(fill_R) {
		Rbeta[v][j][d] = ESL_MAX(Rbeta[v][j][d], Rbeta[y][j+k][d+k] + Jalpha[z][j+k][k]); /* C */
		if(fill_T && fill_L && d == j && (j+k) == L) { 
		  Rbeta[v][j][d] = ESL_MAX(Rbeta[v][j][d], Tbeta[y][j+k][d+k] + Lalpha[z][j+k][k]); /* D */
		  /* Note: Tbeta[y][j+k==L][d+k==L] will be 0.0 or
		   * IMPOSSIBLE because it was initialized that
		   * way. That T cell includes the full target 1..L
		   * (any valid T alignment must because we must
		   * account for the full target) rooted at a B state,
		   * and a transition from that B state to this BEGL_S
		   * is always probability 1.0.
		   */
		}
	      }
	    } /* end of for k loop */
	    if(fill_L) { 
	      Jbeta[v][j][d] = ESL_MAX(Jbeta[v][j][d], Lbeta[y][j][d]); /* entire sequence on left, no sequence on right, k == 0 */
	      Lbeta[v][j][d] = ESL_MAX(Lbeta[v][j][d], Lbeta[y][j][d]); /* entire sequence on left, no sequence on right, k == 0 */
	    }
	  }
	}
      } /* end of 'if (cm->stid[v] == BEGL_S */
      else if (cm->stid[v] == BEGR_S) {
	y = cm->plast[v];	  /* the parent bifurcation    */
	z = cm->cfirst[y];  /* the other (left) S state  */
	for(j = 0; j <= L; j++) { 
	  for (d = 0; d <= j; d++) {
	    i = j-d+1;
	    for (k = 0; k <= (j-d); k++) {
	      Jbeta[v][j][d] = ESL_MAX(Jbeta[v][j][d], Jbeta[y][j][d+k] + Jalpha[z][j-d][k]); /* A */
	      if(fill_R) { 
		Jbeta[v][j][d] = ESL_MAX(Jbeta[v][j][d], Rbeta[y][j][d+k] + Ralpha[z][j-d][k]); /* C */
	      }
	      if(fill_L) { 
		Lbeta[v][j][d] = ESL_MAX(Lbeta[v][j][d], Lbeta[y][j][d+k] + Jalpha[z][j-d][k]); /* B */
		if(fill_T && fill_R && k == (i-1) && j == L) { 
		  Lbeta[v][j][d] = ESL_MAX(Lbeta[v][j][d], Tbeta[y][j][d+k] + Ralpha[z][j-d][k]); /* D */
		  /* Note: Tbeta[y][j==L][d+k==L] will be 0.0 or
		   * IMPOSSIBLE because it was initialized that
		   * way. That T cell includes the full target 1..L (any
		   * valid T alignment must because we must account for
		   * the full target) rooted at a B state, and a
		   * transition from that B state to this BEGR_S is
		   * always probability 1.0.
		   */
		}
	      }
	    }
	    if(fill_R) { 
	      Jbeta[v][j][d] = ESL_MAX(Jbeta[v][j][d], Rbeta[y][j][d]); /* entire sequence on right, no sequence on left, k == 0 */
	      Rbeta[v][j][d] = ESL_MAX(Rbeta[v][j][d], Rbeta[y][j][d]); /* entire sequence on right, no sequence on left, k == 0 */
	    }
	  }
	}
      } /* end of 'else if (cm->stid[v] == BEGR_S */
      else { /* (cm->sttype[v] != BEGL_S && cm->sttype[v] != BEGR_S */ 
	for (j = L; j >= 0; j--) {
	  i = 1;
	  for (d = j; d >= 0; d--, i++) {
	    for (y = cm->plast[v]; y > cm->plast[v]-cm->pnum[v]; y--) {
	      /* mind the following sneaky if statement: in truncated
	       * aln, the only way out of state 0 is through a
	       * truncated begin, which we handled above (search for
	       * 'trpenalty'). If we're in local mode transitions out
	       * of 0 will have IMPOSSIBLE scores, but NOT if we're in
	       * glocal mode, so we need this 'if'.
	       */
	      if(y != 0) { 
		voffset = v - cm->cfirst[y]; /* gotta calculate the transition score index for t_y(v) */
		sd  = StateDelta(cm->sttype[y]);
		sdl = StateLeftDelta(cm->sttype[y]);
		sdr = StateRightDelta(cm->sttype[y]);
		switch(cm->sttype[y]) {
		case MP_st: 
		  if(j != L && d != j) { 
		    escore = cm->oesc[y][dsq[i-1]*cm->abc->Kp+dsq[j+1]];
		    Jbeta[v][j][d] = ESL_MAX(Jbeta[v][j][d], Jbeta[y][j+sdr][d+sd] + cm->tsc[y][voffset] + escore);
		  }
		  if(fill_L && j == L && d != j) { /* only allow transition from L if we haven't emitted any residues rightwise (j==L) */
		    escore = cm->lmesc[y][dsq[i-1]];
		    Jbeta[v][j][d] = ESL_MAX(Jbeta[v][j][d], Lbeta[y][j][d+sdl] + cm->tsc[y][voffset] + escore);
		    Lbeta[v][j][d] = ESL_MAX(Lbeta[v][j][d], Lbeta[y][j][d+sdl] + cm->tsc[y][voffset] + escore);
		  }
		  if(fill_R && i == 1 && j != L) { /* only allow transition from R if we haven't emitted any residues leftwise (i==1) */
		    escore = cm->rmesc[y][dsq[j+1]];
		    Jbeta[v][j][d] = ESL_MAX(Jbeta[v][j][d], Rbeta[y][j+sdr][d+sdr] + cm->tsc[y][voffset] + escore);
		    Rbeta[v][j][d] = ESL_MAX(Rbeta[v][j][d], Rbeta[y][j+sdr][d+sdr] + cm->tsc[y][voffset] + escore);
		  }
		  break;
		case ML_st:
		case IL_st: 
		  if (d != j) { 
		    escore = cm->oesc[y][dsq[i-1]];
		    Jbeta[v][j][d]            = ESL_MAX(Jbeta[v][j][d], Jbeta[y][j][d+sd] + cm->tsc[y][voffset] + escore);
		    if(fill_L) Lbeta[v][j][d] = ESL_MAX(Lbeta[v][j][d], Lbeta[y][j][d+sd] + cm->tsc[y][voffset] + escore);
		  }
		  if(fill_R && i == 1 && /* only allow transition from R if we're emitting first residue 1 from y  */
		     v != y) {           /* will only happen if v == IL, we don't allow silent self transitions from IL->IL */
		    Jbeta[v][j][d] = ESL_MAX(Jbeta[v][j][d], Rbeta[y][j][d] + cm->tsc[y][voffset]);
		    Rbeta[v][j][d] = ESL_MAX(Rbeta[v][j][d], Rbeta[y][j][d] + cm->tsc[y][voffset]);
		  }
		  break;
		case MR_st:
		case IR_st:
		  if (j != L) { 
		    escore = cm->oesc[y][dsq[j+1]];
		    Jbeta[v][j][d]            = ESL_MAX(Jbeta[v][j][d], Jbeta[y][j+sdr][d+sd] + cm->tsc[y][voffset] + escore);
		    if(fill_R) Rbeta[v][j][d] = ESL_MAX(Rbeta[v][j][d], Rbeta[y][j+sdr][d+sd] + cm->tsc[y][voffset] + escore);
		  }
		  if(fill_L && j == L && /* only allow transition from L if we're emitting final residue L from y */ 
		     v != y) {           /* will only happen if v == IR, we don't allow silent self transitions from IR->IR */
		    Jbeta[v][j][d] = ESL_MAX(Jbeta[v][j][d], Lbeta[y][j][d] + cm->tsc[y][voffset]);
		    Lbeta[v][j][d] = ESL_MAX(Lbeta[v][j][d], Lbeta[y][j][d] + cm->tsc[y][voffset]);
		  }
		  break;
		case S_st:
		case E_st:
		case D_st:
		  Jbeta[v][j][d]            = ESL_MAX(Jbeta[v][j][d], Jbeta[y][j][d] + cm->tsc[y][voffset]);
		  if(fill_L) Lbeta[v][j][d] = ESL_MAX(Lbeta[v][j][d], Lbeta[y][j][d] + cm->tsc[y][voffset]);
		  if(fill_R) Rbeta[v][j][d] = ESL_MAX(Rbeta[v][j][d], Rbeta[y][j][d] + cm->tsc[y][voffset]);
		  break;
		} /* end of switch(cm->sttype[y] */  
	      } /* end of sneaky if y != 0 */
	    } /* ends for loop over parent states. we now know beta[v][j][d] for this d */
	    if (Jbeta[v][j][d] < IMPOSSIBLE) Jbeta[v][j][d] = IMPOSSIBLE;
	  } /* ends loop over d. We know all beta[v][j][d] in this row j and state v */
	} /* end loop over j. We know beta for this whole state */
      } /* end of 'else' (if cm->sttype[v] != BEGL_S, BEGR_S) */
    } /* end of 'if(! StateIsDetached(cm, v))' */
    /* we're done calculating deck v for everything but local ends */

    /* deal with local alignment end transitions v->EL J matrix only (EL = deck at M.) */
    if ((cm->flags & CMH_LOCAL_END) && NOT_IMPOSSIBLE(cm->endsc[v])) {
      sd  = StateDelta(cm->sttype[v]);      /* note sd  is for state v */
      sdl = StateLeftDelta(cm->sttype[v]);  /* note sdl is for state v */
      sdr = StateRightDelta(cm->sttype[v]); /* note sdr is for state v */
      
      for (j = 0; j <= L; j++) { 
	for (d = 0; d <= j; d++) {
	  i = j-d+1;
	  switch (cm->sttype[v]) {
	  case MP_st: 
	    if (j != L && d != j) { 
	      escore = cm->oesc[v][dsq[i-1]*cm->abc->Kp+dsq[j+1]];
	      Jbeta[cm->M][j][d] = ESL_MAX(Jbeta[cm->M][j][d], (Jbeta[v][j+sdr][d+sd] + cm->endsc[v] + escore));
	    }
	    if(fill_L && j == L && d != j) { /* only allow transition from L if we haven't emitted any residues rightwise (j==L) */
	      escore = cm->lmesc[v][dsq[i-1]];
	      Lbeta[cm->M][j][d] = ESL_MAX(Lbeta[cm->M][j][d], (Lbeta[v][j][d+sdl] + cm->endsc[v] + escore));
	    }
	    if(fill_R && i == 1 && j != L) { /* only allow transition from R if we haven't emitted any residues leftwise (i==1) */
	      escore = cm->rmesc[v][dsq[j+1]];
	      Rbeta[cm->M][j][d] = ESL_MAX(Rbeta[cm->M][j][d], (Rbeta[v][j+sdr][d+sdr] + cm->endsc[v] + escore));
	    }
	    break;
	  case ML_st:
	  case IL_st:
	    if (d != j) { 
	      escore = cm->oesc[v][dsq[i-1]];
	      Jbeta[cm->M][j][d]            = ESL_MAX(Jbeta[cm->M][j][d], (Jbeta[v][j][d+sd] + cm->endsc[v] + escore));
	      if(fill_L) Lbeta[cm->M][j][d] = ESL_MAX(Lbeta[cm->M][j][d], (Lbeta[v][j][d+sd] + cm->endsc[v] + escore));
	    }
	    if(fill_R && i == 1) { /* only allow transition from R if we haven't emitted any residues leftwise (i == 1) */
	      Rbeta[cm->M][j][d] = ESL_MAX(Rbeta[cm->M][j][d], Rbeta[v][j][d] + cm->endsc[v]);
	    }
	    break;
	  case MR_st:
	  case IR_st:
	    if(j != L) { 
	      escore = cm->oesc[v][dsq[j+1]];
	      Jbeta[cm->M][j][d]            = ESL_MAX(Jbeta[cm->M][j][d], (Jbeta[v][j+sdr][d+sd] + cm->endsc[v] + escore));
	      if(fill_R) Rbeta[cm->M][j][d] = ESL_MAX(Rbeta[cm->M][j][d], (Rbeta[v][j+sdr][d+sd] + cm->endsc[v] + escore));
	    }
	    if(fill_L && j == L) { /* only allow transition from L if we haven't emitted any residues rightwise (j == L) */
	      Lbeta[cm->M][j][d] = ESL_MAX(Lbeta[cm->M][j][d], Lbeta[v][j][d] + cm->endsc[v]);
	    }
	    break;
	  case S_st:
	  case D_st:
	  case E_st:
	    Jbeta[cm->M][j][d]            = ESL_MAX(Jbeta[cm->M][j][d], (Jbeta[v][j+sdr][d+sd] + cm->endsc[v]));
	    if(fill_L) Lbeta[cm->M][j][d] = ESL_MAX(Lbeta[cm->M][j][d], (Lbeta[v][j+sdr][d+sd] + cm->endsc[v]));
	    if(fill_R) Rbeta[cm->M][j][d] = ESL_MAX(Rbeta[cm->M][j][d], (Rbeta[v][j+sdr][d+sd] + cm->endsc[v]));
	    break;
	  }
	}
      }
    }
  }
  /* Deal with last step needed for local alignment 
   * w.r.t. ends: left-emitting, EL->EL transitions. (EL = deck at M.)
   */
  if (cm->flags & CMH_LOCAL_END) {
    for (j = L; j > 0; j--) { /* careful w/ boundary here */
      for (d = j-1; d >= 0; d--) { /* careful w/ boundary here */
	Jbeta[cm->M][j][d]            = ESL_MAX(Jbeta[cm->M][j][d], Jbeta[cm->M][j][d+1] + cm->el_selfsc);
	if(fill_L) Lbeta[cm->M][j][d] = ESL_MAX(Lbeta[cm->M][j][d], Lbeta[cm->M][j][d+1] + cm->el_selfsc);
	if(fill_R) Rbeta[cm->M][j][d] = ESL_MAX(Rbeta[cm->M][j][d], Rbeta[cm->M][j][d+1] + cm->el_selfsc);
      }
    }
  }

  fail1_flag = FALSE;
  fail2_flag = FALSE;
  if(do_check) { 
    /* Check for consistency between the Inside alpha matrix and the
     * Outside beta matrix. we assume the Inside CYK parse score
     * (optsc) is the optimal score, so for all v,j,d:
     * 
     * Jalpha[v][j][d] + Jbeta[v][j][d] <= optsc
     * Lalpha[v][j][d] + Lbeta[v][j][d] <= optsc
     * Ralpha[v][j][d] + Rbeta[v][j][d] <= optsc
     *
     * Further, we know that each residue must be emitted by a state
     * in the optimal parse. So as we do the above check, we determine
     * when we're in a cell that may be involved in the optimal parse
     * (the sum of the Inside and Outside scores are equal to the
     * optimal parse score), if that cell corresponds to a left
     * emitter emitting position i, we know an emitted i has been
     * observed in an optimal parse and set optseen[i] to TRUE.
     * Likewise, if that cell corresponds to a right emitter emitting
     * position j, we update optseen[j] to TRUE. At the end of the
     * check optseen[i] should be TRUE for all i in the range
     * [1..L].
     *
     * Note that we don't ensure that all of our presumed optimal
     * cells make up a valid parse, so it is possible we could pass
     * this check even if the Inside and Outside matrices are
     * inconsistent (i.e. there's a bug in the implementation of one
     * and/or the other) but that should be extremely unlikely.  If we
     * do this test many times for many different models and pass, we
     * should be confident we have consistent implementations.
     * 
     * Note that we don't check fill_L and fill_R variables
     * here, although they will have dictated whether we've filled
     * in the L and R matrices. If they're FALSE, those matrices
     * should remain as they've been initialized as all IMPOSSIBLE
     * values, so they won't cause us to fail our tests here.
     *
     * This is an expensive check and should only be done while
     * debugging.
     */
    ESL_ALLOC(optseen, sizeof(int) * (L+1));
    esl_vec_ISet(optseen, L+1, FALSE);
    vmax = (cm->flags & CMH_LOCAL_END) ? cm->M : cm->M-1;
    if     (preset_mode == TRMODE_J) optsc = Jalpha[0][L][L];
    else if(preset_mode == TRMODE_L) optsc = Lalpha[0][L][L];
    else if(preset_mode == TRMODE_R) optsc = Ralpha[0][L][L];
    else if(preset_mode == TRMODE_T) optsc = Talpha[0][L][L];
    /* define bit score difference tolerance, somewhat arbitrarily: 
     * clen <= 200: tolerance is 0.001; then a function of clen: 
     * clen == 1000 tolerance is 0.005, 
     * clen == 2000, tolerance is 0.01.
     *
     * I did this b/c with tests with SSU_rRNA_eukarya I noticed
     * failures with bit score differences up to 0.004 or so.  This
     * could mean a bug, but I couldn't get any average sized model to
     * fail with a difference above 0.001, so I blamed it on
     * precision. I'm not entirely convinced it isn't a bug but
     * until I see a failure on a smaller model it seems precision
     * is the most likely explanation, right?  
     */ 
    tol = ESL_MAX(1e-3, (float) cm->clen / 200000.); 
    for(v = 0; v <= vmax; v++) { 
      for(j = 1; j <= L; j++) { 
	for(d = 0; d <= j; d++) { 
	  Jsc  = Jalpha[v][j][d] + Jbeta[v][j][d] - optsc;
	  Lsc  = (fill_L) ? Lalpha[v][j][d] + Lbeta[v][j][d] - optsc : IMPOSSIBLE;
	  Rsc  = (fill_R) ? Ralpha[v][j][d] + Rbeta[v][j][d] - optsc : IMPOSSIBLE;
	  Tsc  = (fill_T && cm->sttype[v] == B_st) ? Talpha[v][j][d] + Tbeta[v][j][d] - optsc : IMPOSSIBLE;
	  if(Jsc > tol) { 
	    printf("Check 1 J failure: v: %4d j: %4d d: %4d (%.4f + %.4f) %.4f > %.4f\n", 
		   v, j, d, Jalpha[v][j][d], Jbeta[v][j][d], Jalpha[v][j][d] + Jbeta[v][j][d], optsc);
	    fail1_flag = TRUE;
	  }
	  if(Lsc > tol) { 
	    printf("Check 1 L failure: v: %4d j: %4d d: %4d (%.4f + %.4f) %.4f > %.4f\n", 
		   v, j, d, Lalpha[v][j][d], Lbeta[v][j][d], Lalpha[v][j][d] + Lbeta[v][j][d], optsc);
	    fail1_flag = TRUE;
	  }
	  if(Rsc > tol) { 
	    printf("Check 1 R failure: v: %4d j: %4d d: %4d (%.4f + %.4f) %.4f > %.4f\n", 
		   v, j, d, Ralpha[v][j][d], Rbeta[v][j][d], Ralpha[v][j][d] + Rbeta[v][j][d], optsc);
	    fail1_flag = TRUE;
	  }
	  if(cm->sttype[v] == B_st && Tsc > tol) { 
	    printf("Check 1 T failure: v: %4d j: %4d d: %4d (%.4f + %.4f) %.4f > %.4f\n", 
		   v, j, d, Talpha[v][j][d], Tbeta[v][j][d], Talpha[v][j][d] + Tbeta[v][j][d], optsc);
	    fail1_flag = TRUE;
	  }
	  if(((fabs(Jsc) < tol || fabs(Lsc) < tol) && 
	      (cm->sttype[v] == MP_st || cm->sttype[v] == ML_st || cm->sttype[v] == IL_st || (cm->sttype[v] == EL_st && d >0))) || 
	     ((fabs(Rsc) < tol && cm->sttype[v] == EL_st && d >0))) { 
	    i = j-d+1;
	    /* i is accounted for by a parse with an optimal score */
	    optseen[i] = TRUE;
	    /*
	      if     (fabs(Jsc) < tol) printf("\tResidue %4d possibly accounted for by J matrix Left  emitter %2s cell [v:%4d][j:%4d][d:%4d]\n", i, Statetype(cm->sttype[v]), v, j, d);
	      else if(fabs(Lsc) < tol) printf("\tResidue %4d possibly accounted for by L matrix Left  emitter %2s cell [v:%4d][j:%4d][d:%4d]\n", i, Statetype(cm->sttype[v]), v, j, d);
	      else if(fabs(Rsc) < tol) printf("\tResidue %4d possibly accounted for by R matrix Left  emitter %2s cell [v:%4d][j:%4d][d:%4d]\n", i, Statetype(cm->sttype[v]), v, j, d);
	    */
	  }
	  if((fabs(Jsc) < tol || fabs(Rsc) < tol) && 
	     (cm->sttype[v] == MP_st || cm->sttype[v] == MR_st || cm->sttype[v] == IR_st)) { 
	    /* j is accounted for by a parse with an optimal score */
	    optseen[j] = TRUE;
	    /* 
	       if     (fabs(Jsc) < tol) printf("\tResidue %4d possibly accounted for by J matrix Right emitter %2s cell [v:%4d][j:%4d][d:%4d]\n", j, Statetype(cm->sttype[v]), v, j, d);
	       else if(fabs(Rsc) < tol) printf("\tResidue %4d possibly accounted for by R matrix Right emitter %2s cell [v:%4d][j:%4d][d:%4d]\n", j, Statetype(cm->sttype[v]), v, j, d);
	    */
	  }
	}
      }
    }
    for(j = 1; j <= L; j++) { 
      if(optseen[j] == FALSE) { 
	printf("Check 2 failure: residue %d not emitted in the optimal parsetree\n", j);
	fail2_flag = TRUE;
      }	      
    }
    free(optseen);
  }
  if(fail1_flag || fail2_flag) for(j = 1; j <= L; j++) printf("dsq[%4d]: %4d\n", j, dsq[j]);

#if eslDEBUGLEVEL >= 2
  /* Uncomment to dump matrix to file. Careful...this could be very large. */
  /* FILE *fp1; fp1 = fopen("tmp.tru_ocykmx", "w");   cm_tr_mx_Dump(fp1, mx, preset_mode, TRUE); fclose(fp1); */
#endif

  if(do_check) { 
    if     (fail1_flag) ESL_FAIL(eslFAIL, errbuf, "TrCYK Inside/Outside check1 FAILED.");
    else if(fail2_flag) ESL_FAIL(eslFAIL, errbuf, "TrCYK Inside/Outside check2 FAILED.");
    /*else                printf("SUCCESS! TrCYK Inside/Outside checks PASSED.\n");*/
  }

  if     (preset_mode == TRMODE_J) optsc = Jalpha[0][L][L];
  else if(preset_mode == TRMODE_L) optsc = Lalpha[0][L][L];
  else if(preset_mode == TRMODE_R) optsc = Ralpha[0][L][L];
  else if(preset_mode == TRMODE_T) optsc = Talpha[0][L][L];
  ESL_DPRINTF1(("#DEBUG: \tcm_TrCYKOutsideAlign() sc : %f (sc is from Inside!)\n", optsc));
  
  return eslOK;

 ERROR: 
  ESL_FAIL(status, errbuf, "Out of memory");
  return status; /* NEVER REACHED */
}  

/* Function: cm_TrCYKOutsideAlignHB()
 * Date:     EPN, Sat Oct  8 15:42:48 2011
 *
 * Purpose:  Run the outside TrCYK algorithm on a target sequence.
 *           HMM banded version. See cm_TrCYKOutsideAlign() for
 *           the non-banded version. The full target sequence
 *           1..L is aligned. 
 *
 *           Very similar to cm_TrOutsideAlignHB() but calculates
 *           beta[v][j][d]: log probability of the most likely parse
 *           that emits 1..i-1 and j+1..L and passes through v at j,d
 *           (where i = j-d+1) instead of the log of the summed
 *           probability of all such parses. This means max operations
 *           are used instead of logsums.
 *
 *           This function complements cm_TrCYKInsideAlignHB() but is
 *           mainly useful for testing and reference. It can be used
 *           with do_check=TRUE to verify that the implementation of
 *           TrCYKInsideAlignHB and TrCYKOutsideAlignHB are
 *           consistent.  Because the structure of TrCYKInsideAlignHB
 *           and TrInsideAlignHB, and TrCYKOutsideAlignHB and
 *           TrOutsideAlignHB are so similar and the TrCYK variants
 *           are easier to debug (because only the optimal parsetree
 *           is considered instead of all possible parsetrees) this
 *           function can be useful for finding bugs in
 *           TrOutsideAlignHB. It is currently not hooked up to any of
 *           the main Infernal programs.
 *
 * Args:     cm          - the model
 *           errbuf      - char buffer for reporting errors
 *           dsq         - the digitized sequence
 *           L           - length of the dsq to align
 *           size_limit  - max number of Mb for DP matrix, if matrix is bigger return eslERANGE 
 *           do_check    - TRUE to attempt to check 
 *           mx          - the dp matrix, only cells within bands in cp9b will be valid
 *           preset_mode - TRMODE_J, TRMODE_L, TRMODE_R, or TRMODE_T, the pre-determined
 *                         alignment mode, we'll only allow alignments in this mode.
 *           pass_idx    - pipeline pass index, indicates what truncation penalty to use
 *           ins_mx      - the dp matrix from the Inside run calculation (required)
 *
 * Returns:  <eslOK> on success
 *
 * Throws:   <eslERANGE> if required CM_TR_HB_MX size exceeds <size_limit>
 *           <eslEMEM>   if we run out of memory
 *           <eslFAIL>   if <do_check>==TRUE and we fail a test
 *           In either of these cases, alignment has been aborted.
 */
int
cm_TrCYKOutsideAlignHB(CM_t *cm, char *errbuf, ESL_DSQ *dsq, int L, float size_limit, char preset_mode, int pass_idx, 
		       int do_check, CM_TR_HB_MX *mx, CM_TR_HB_MX *inscyk_mx)
{
  int      status;
  int      v,y,z;	       /* indices for states */
  float    Jsc,Lsc,Rsc,Tsc;    /* temporary variables holding a float score */
  int      j,d,i,k;	       /* indices in sequence dimensions */
  float  **esc_vAA;            /* ptr to cm->oesc, optimized emission scores */
  float    optsc;              /* optimal score in <preset_mode>, from Inside */
  float    escore;	       /* an emission score, tmp variable */
  int      voffset;	       /* index of v in t_v(y) transition scores */
  int      emitmode;           /* EMITLEFT, EMITRIGHT, EMITPAIR, EMITNONE, for state y */
  int      sd;                 /* StateDelta(cm->sttype[y]) */
  int      sdl;                /* StateLeftDelta(cm->sttype[y] */
  int      sdr;                /* StateRightDelta(cm->sttype[y] */

  /* variables used only if do_check */
  int      fail1_flag = FALSE; /* set to TRUE if do_check and we see a problem with check 1*/
  int      fail2_flag = FALSE; /* set to TRUE if do_check and we see a problem with check 2*/
  int      vmax;               /* i, offset in the matrix */
  float    tol;                /* tolerance for differences in bit scores */
  int     *optseen = NULL;     /* [1..i..W] TRUE is residue i is accounted for in optimal parse */

  /* band related variables */
  int      dp_v;               /* d index for state v in alpha w/mem eff bands */
  int      dp_y;               /* d index for state y in alpha w/mem eff bands */
  int      kp_z;               /* k (in the d dim) index for state z in alpha w/mem eff bands */
  int      Lp;                 /* L index also changes depending on state */
  int      jp_v, jp_y, jp_z;   /* offset j index for states v, y, z */
  int      kmin, kmax;         /* temporary minimum/maximum allowed k */
  int      jn, jx;             /* current minimum/maximum j allowed */
  int      dn, dx;             /* current minimum/maximum d allowed */
  int      jp_0;               /* L offset in ROOT_S's (v==0) j band */
  int      Lp_0;               /* L offset in ROOT_S's (v==0) d band */

  /* variables related to truncated alignment (not in cm_CYKInsideAlignHB() */
  int      fill_L, fill_R, fill_T; /* must we fill in the L, R, and T matrices? */
  int      do_J_v, do_J_y, do_J_z; /* must we fill J matrix deck for state v, y, z? */
  int      do_L_v, do_L_y, do_L_z; /* must we fill L matrix deck for state v, y, z? */
  int      do_R_v, do_R_y, do_R_z; /* must we fill R matrix deck for state v, y, z? */
  int      do_T_v, do_T_y;         /* is T matrix valid for state v, y?    */
  int      pty_idx;                /* index for truncation penalty, determined by pass_idx */
  float    trpenalty;              /* truncation penalty, differs based on pty_idx and if we're local or global */

  /* DP matrix variables */
  float ***Jbeta   = mx->Jdp;     /* pointer to the outside Jbeta DP matrix */
  float ***Lbeta   = mx->Ldp;     /* pointer to the outside Lbeta DP matrix */
  float ***Rbeta   = mx->Rdp;     /* pointer to the outside Rbeta DP matrix */
  float ***Tbeta   = mx->Tdp;     /* pointer to the outside Tbeta DP matrix */

  float ***Jalpha  = inscyk_mx->Jdp; /* pointer to the precalc'ed inside Jalpha DP matrix */
  float ***Lalpha  = inscyk_mx->Ldp; /* pointer to the precalc'ed inside Lalpha DP matrix */
  float ***Ralpha  = inscyk_mx->Rdp; /* pointer to the precalc'ed inside Ralpha DP matrix */
  float ***Talpha  = inscyk_mx->Tdp; /* pointer to the precalc'ed inside Talpha DP matrix, only used to possibly get optsc */

  /* ptrs to cp9b info, for convenience */
  CP9Bands_t *cp9b = cm->cp9b;
  int     *jmin    = cm->cp9b->jmin;  
  int     *jmax    = cm->cp9b->jmax;
  int    **hdmin   = cm->cp9b->hdmin;
  int    **hdmax   = cm->cp9b->hdmax;

  /* Allocations and initializations */
  esc_vAA = cm->oesc;            /* a ptr to the optimized emission scores */

  /* Determine which matrices we need to fill in, based on <preset_mode> */
  if(preset_mode != TRMODE_J && preset_mode != TRMODE_L && preset_mode != TRMODE_R && preset_mode != TRMODE_T) ESL_FAIL(eslEINVAL, errbuf, "cm_TrCYKOutsideAlignHB(): preset_mode is not J, L, R, or T");
  if((status = cm_TrFillFromMode(preset_mode, &fill_L, &fill_R, &fill_T)) != eslOK) ESL_FAIL(status, errbuf, "cm_TrCYKOutsideAlignHB(), bogus mode: %d", preset_mode);

  /* Determine the truncation penalty index, from the pass_idx */
  if((pty_idx = cm_tr_penalties_IdxForPass(pass_idx)) == -1) ESL_FAIL(eslEINCOMPAT, errbuf, "cm_TrCYKOutsideAlignHB(), unexpected pass idx: %d", pass_idx);

  /* grow the matrix based on the current sequence and bands */
  if((status = cm_tr_hb_mx_GrowTo(cm, mx, errbuf, cm->cp9b, L, size_limit)) != eslOK) return status;

  /* initialize all cells of the matrix to IMPOSSIBLE */
  if(mx->Jncells_valid > 0)           esl_vec_FSet(mx->Jdp_mem, mx->Jncells_valid, IMPOSSIBLE);
  if(mx->Lncells_valid > 0 && fill_L) esl_vec_FSet(mx->Ldp_mem, mx->Lncells_valid, IMPOSSIBLE);
  if(mx->Rncells_valid > 0 && fill_R) esl_vec_FSet(mx->Rdp_mem, mx->Rncells_valid, IMPOSSIBLE);
  if(mx->Tncells_valid > 0 && fill_T) esl_vec_FSet(mx->Tdp_mem, mx->Tncells_valid, IMPOSSIBLE); 

  /* ensure a full alignment in <preset_mode> to ROOT_S (v==0) is allowed by the bands */
  if      (preset_mode == TRMODE_J && (! cp9b->Jvalid[0])) ESL_FAIL(eslEINVAL, errbuf, "cm_TrCYKOutsideAlignHB() preset_mode is J but cp9b->Jvalid[0] is FALSE");
  else if (preset_mode == TRMODE_L && (! cp9b->Lvalid[0])) ESL_FAIL(eslEINVAL, errbuf, "cm_TrCYKOutsideAlignHB() preset_mode is L but cp9b->Lvalid[0] is FALSE");
  else if (preset_mode == TRMODE_R && (! cp9b->Rvalid[0])) ESL_FAIL(eslEINVAL, errbuf, "cm_TrCYKOutsideAlignHB() preset_mode is R but cp9b->Rvalid[0] is FALSE");
  else if (preset_mode == TRMODE_T && (! cp9b->Tvalid[0])) ESL_FAIL(eslEINVAL, errbuf, "cm_TrCYKOutsideAlignHB() preset_mode is T but cp9b->Tvalid[0] is FALSE");
  if (jmin[0] > L        || jmax[0] < L)        ESL_FAIL(eslEINVAL, errbuf, "cm_TrCYKOutsideAlignHB(): L (%d) is outside ROOT_S's j band (%d..%d)\n", L, jmin[0], jmax[0]);
  jp_0 = L - jmin[0];
  if (hdmin[0][jp_0] > L || hdmax[0][jp_0] < L) ESL_FAIL(eslEINVAL, errbuf, "cm_TrCYKOutsideAlignHB(): L (%d) is outside ROOT_S's d band (%d..%d)\n", L, hdmin[0][jp_0], hdmax[0][jp_0]);
  Lp_0 = L - hdmin[0][jp_0];

  /* initialize cells in the special ROOT_S deck corresponding to full sequence alignments to 0.0 */
  if     (preset_mode == TRMODE_J) Jbeta[0][jp_0][Lp_0] = 0.; /* a full Joint    alignment is outside this cell */
  else if(preset_mode == TRMODE_L) Lbeta[0][jp_0][Lp_0] = 0.; /* a full Left     alignment is outside this cell */
  else if(preset_mode == TRMODE_R) Rbeta[0][jp_0][Lp_0] = 0.; /* a full Right    alignment is outside this cell */
  else if(preset_mode == TRMODE_T) Tbeta[0][jp_0][Lp_0] = 0.; /* a full Terminal alignment is outside this cell */
  else ESL_FAIL(eslEINVAL, errbuf, "cm_TrCYKOutsideAlignHB() preset_mode %d is invalid", preset_mode);

  /* set cells corresponding to legal truncated begin entry states to
   * the appropriate penalty. In truncated alignment the only way out
   * of ROOT_S in local or global mode is via a 'truncated begin' with
   * a score (penalty) from cm->trp into any emitting state. The
   * penalty was calculated in cm_tr_penalties_Create() and differs
   * depending on whether we are in local or global mode and the value
   * of 'pty_idx' which was passed in.
   */
  for(v = 0; v < cm->M; v++) { 
    if((L >= jmin[v]) && (L <= jmax[v])) {
      jp_v = L - jmin[v];
      if((L >= hdmin[v][jp_v]) && L <= hdmax[v][jp_v]) {
	Lp = L - hdmin[v][jp_v];

	trpenalty = (cm->flags & CMH_LOCAL_BEGIN) ? cm->trp->l_ptyAA[pty_idx][v] : cm->trp->g_ptyAA[pty_idx][v];
	if(NOT_IMPOSSIBLE(trpenalty)) { 
	  do_J_v = cp9b->Jvalid[v]           ? TRUE : FALSE;
	  do_L_v = cp9b->Lvalid[v] && fill_L ? TRUE : FALSE;
	  do_R_v = cp9b->Rvalid[v] && fill_R ? TRUE : FALSE;
	  do_T_v = cp9b->Tvalid[v] && fill_T ? TRUE : FALSE;
	  if(preset_mode == TRMODE_J && do_J_v) Jbeta[v][jp_v][Lp] = trpenalty; /* a full Joint alignment is outside this cell */
	  if(preset_mode == TRMODE_L && do_L_v) Lbeta[v][jp_v][Lp] = trpenalty; /* a full Left  alignment is outside this cell */
	  if(preset_mode == TRMODE_R && do_R_v) Rbeta[v][jp_v][Lp] = trpenalty; /* a full Right alignment is outside this cell */
	  if(preset_mode == TRMODE_T && do_T_v && cm->sttype[v] == B_st) { 
	    Tbeta[v][jp_v][Lp] = trpenalty; /* a full Terminal alignment is outside this cell */
	  }
	}
      }
    }
  }
  /* done allocation/initialization */

  /* Recursion: main loop down through the decks */
  for (v = 1; v < cm->M; v++) { /* start at state 1 because we set all values for ROOT_S state 0 above */
    if(! StateIsDetached(cm, v)) { 
      sd  = StateDelta(cm->sttype[v]);
      sdr = StateRightDelta(cm->sttype[v]);
      do_J_v = cp9b->Jvalid[v]           ? TRUE : FALSE;
      do_L_v = cp9b->Lvalid[v] && fill_L ? TRUE : FALSE;
      do_R_v = cp9b->Rvalid[v] && fill_R ? TRUE : FALSE;
      do_T_v = cp9b->Tvalid[v] && fill_T ? TRUE : FALSE;

      /* if the v deck is invalid in J, L R and T mode, all states for v will remain impossible */
      if(! (do_J_v || do_L_v || do_R_v || do_T_v)) continue;

      if (cm->stid[v] == BEGL_S) { /* BEGL_S */
	y = cm->plast[v];	/* the parent bifurcation    */
	z = cm->cnum[y];	/* the other (right) S state */

	do_J_y = cp9b->Jvalid[y]           ? TRUE : FALSE;
	do_L_y = cp9b->Lvalid[y] && fill_L ? TRUE : FALSE;
	do_R_y = cp9b->Rvalid[y] && fill_R ? TRUE : FALSE;
	do_T_y = cp9b->Tvalid[y] && fill_T ? TRUE : FALSE; /* will be FALSE, y is not a B_st */
	
	do_J_z = cp9b->Jvalid[z]           ? TRUE : FALSE;
	do_L_z = cp9b->Lvalid[z] && fill_L ? TRUE : FALSE;
	do_R_z = cp9b->Rvalid[z] && fill_R ? TRUE : FALSE;

	for (j = jmax[v]; j >= jmin[v]; j--) {
	  ESL_DASSERT1((j >= 0 && j <= L));
	  jp_v = j - jmin[v];
	  jp_y = j - jmin[y];
	  jp_z = j - jmin[z];
	  i = j-d+1;
	  for (d = hdmax[v][jp_v]; d >= hdmin[v][jp_v]; d--) {
	    dp_v = d - hdmin[v][jp_v];
	    /* Find the first k value that implies a valid cell in the y and z decks.
	     * This k must satisfy the following 8 inequalities (some may be redundant):
	     * NOTE: these are different from those in Inside() (for one thing, v and y
	     *       (BEGL_S and BIF_B here respectively) are switched relative to Inside.
	     *
	     * (1) k <= jmax[y] - j;
	     * (2) k >= jmin[y] - j;
	     * (3) k <= jmax[z] - j;
	     * (4) k >= jmin[z] - j;
	     *     1 and 2 guarantee (j+k) is within state y's j band
	     *     3 and 4 guarantee (j+k) is within state z's j band
	     *
	     * (5) k >= hdmin[y][j-jmin[y]+k] - d;
	     * (6) k <= hdmax[y][j-jmin[y]+k] - d; 
	     *     5 and 6 guarantee k+d is within y's j=(j+k), d band
	     *
	     * (7) k >= hdmin[z][j-jmin[z]+k];
	     * (8) k <= hdmax[z][j-jmin[z]+k]; 
	     *     5 and 6 guarantee k is within state z's j=(j+k) d band
	     */
	    kmin = ESL_MAX(jmin[y], jmin[z]) - j;
	    kmax = ESL_MIN(jmax[y], jmax[z]) - j;
	    /* kmin and kmax satisfy inequalities (1-4) */
	    /* RHS of inequalities 5-8 are dependent on k, so we check
	     * for these within the next for loop. */
	    for(k = kmin; k <= kmax; k++) {
	      if(k < (hdmin[y][jp_y+k] - d) || k > (hdmax[y][jp_y+k] - d)) continue; 
	      /* above line continues if inequality 5 or 6 is violated */
	      if(k < (hdmin[z][jp_z+k])     || k > (hdmax[z][jp_z+k]))     continue; 
	      /* above line continues if inequality 7 or 8 is violated */
		  
	      /* if we get here for current k, all 8 inequalities have been satisified 
	       * so we know the cells corresponding to the platonic 
	       * matrix cells alpha[v][j][d], alpha[y][j+k][d+k], and
	       * alpha[z][j+k][k] are all within the bands. These
	       * cells correspond to beta[v][jp_v][dp_v], 
	       * beta[y][jp_y+k][d-hdmin[y][jp_y+k]+k],
	       * and alpha[z][jp_z][k-hdmin[z][jp_z+k]];
	       */
	      kp_z = k-hdmin[z][jp_z+k];
	      dp_y = d-hdmin[y][jp_y+k];

	      if(do_J_v && do_J_y && do_J_z) Jbeta[v][jp_v][dp_v] = ESL_MAX(Jbeta[v][jp_v][dp_v], Jbeta[y][jp_y+k][dp_y+k] + Jalpha[z][jp_z+k][kp_z]); /* A */
	      if(do_J_v && do_L_y && do_L_z) Jbeta[v][jp_v][dp_v] = ESL_MAX(Jbeta[v][jp_v][dp_v], Lbeta[y][jp_y+k][dp_y+k] + Lalpha[z][jp_z+k][kp_z]); /* B */
	      if(do_R_v && do_R_y && do_J_z) Rbeta[v][jp_v][dp_v] = ESL_MAX(Rbeta[v][jp_v][dp_v], Rbeta[y][jp_y+k][dp_y+k] + Jalpha[z][jp_z+k][kp_z]); /* C */
	      if(d == j && (j+k) == L && 
		 do_R_v && do_T_y && do_L_z) Rbeta[v][jp_v][dp_v] = ESL_MAX(Rbeta[v][jp_v][dp_v], Tbeta[y][jp_y+k][dp_y+k] + Lalpha[z][jp_z+k][kp_z]); /* D */
	      /* Note: Tbeta[y][j+k==L][d+k==L] will be 0.0 because it
	       * was initialized that way. That T cell includes the
	       * full target 1..L (any valid T alignment must because
	       * we must account for the full target) rooted at a B
	       * state, and a transition from that B state to this
	       * BEGL_S is always probability 1.0.
	       */
	    } /* end of for k loop */
	  } /* end of for d loop */
	} /* end of for j loop */
	/* Two more special cases in truncated alignment, we have to
	 * do these within their own for j and for d loops because j
	 * and d has different restrictions than it does in the
	 * above for j and for d loops we just closed.
	 */
	if(do_L_y && (do_J_v || do_L_v)) { 
	  jn = ESL_MAX(jmin[v], jmin[y]);
	  jx = ESL_MIN(jmax[v], jmax[y]);
	  for (j = jx; j >= jn; j--) {
	    jp_v = j - jmin[v];
	    jp_y = j - jmin[y];
	    dn = ESL_MAX(hdmin[v][jp_v], hdmin[y][jp_y]);
	    dx = ESL_MIN(hdmax[v][jp_v], hdmax[y][jp_y]);
	    for (d = dx; d >= dn; d--) { 
	      dp_v = d-hdmin[v][jp_v];
	      dp_y = d-hdmin[y][jp_y];
	      if(do_J_v) Jbeta[v][jp_v][dp_v] = ESL_MAX(Jbeta[v][jp_v][dp_v], Lbeta[y][jp_y][dp_y]); /* entire sequence on left, no sequence on right, k == 0 */
	      if(do_L_v) Lbeta[v][jp_v][dp_v] = ESL_MAX(Lbeta[v][jp_v][dp_v], Lbeta[y][jp_y][dp_y]); /* entire sequence on left, no sequence on right, k == 0 */
	    }
	  } 
	}
      } /* end of 'if (cm->stid[v] == BEGL_S */
      else if (cm->stid[v] == BEGR_S) {
	y = cm->plast[v];   /* the parent bifurcation    */
	z = cm->cfirst[y];  /* the other (left) S state  */

	do_J_y = cp9b->Jvalid[y]           ? TRUE : FALSE;
	do_L_y = cp9b->Lvalid[y] && fill_L ? TRUE : FALSE;
	do_R_y = cp9b->Rvalid[y] && fill_R ? TRUE : FALSE;
	do_T_y = cp9b->Tvalid[y] && fill_T ? TRUE : FALSE; 
	
	do_J_z = cp9b->Jvalid[z]           ? TRUE : FALSE;
	do_L_z = cp9b->Lvalid[z] && fill_L ? TRUE : FALSE;
	do_R_z = cp9b->Rvalid[z] && fill_R ? TRUE : FALSE;

	jn = ESL_MAX(jmin[v], jmin[y]);
	jx = ESL_MIN(jmax[v], jmax[y]);
	for (j = jx; j >= jn; j--) {
	  ESL_DASSERT1((j >= 0 && j <= L));
	  jp_v = j - jmin[v];
	  jp_y = j - jmin[y];
	  jp_z = j - jmin[z];

	  dn = ESL_MAX(hdmin[v][jp_v], j-jmax[z]);
	  dx = ESL_MIN(hdmax[v][jp_v], jp_z);
	  /* above makes sure that j,d are valid for state z: (jmin[z] + d) >= j >= (jmax[z] + d) */
	  i = j-dx+1;
	  for (d = dx; d >= dn; d--, i++) {
	    dp_v = d - hdmin[v][jp_v];  /* d index for state v in alpha w/mem eff bands */
	    /* Find the first k value that implies a valid cell in the y and z decks.
	     * This k must satisfy the following 4 inequalities (some may be redundant):
	     * NOTE: these are different from those in Inside() (for one thing, v and y
	     *       (BEGR_S and BIF_B here respectively) are switched relative to Inside.
	     *
	     * (1) k >= hdmin[y][j-jmin[y]] - d;
	     * (2) k <= hdmax[y][j-jmin[y]] - d;
	     *     1 and 2 guarantee (d+k) is within state y's j=(j) d band
	     *
	     * (3) k >= hdmin[z][j-jmin[z]-d];
	     * (4) k <= hdmax[z][j-jmin[z]-d];
	     *     3 and 4 guarantee k is within z's j=(j-d) d band
	     *
	     */
	    kmin = ESL_MAX((hdmin[y][jp_y]-d), (hdmin[z][jp_z-d]));
	    kmax = ESL_MIN((hdmax[y][jp_y]-d), (hdmax[z][jp_z-d]));
	    /* kmin and kmax satisfy inequalities (1-4) */
	    for(k = kmin; k <= kmax; k++) { 
	      /* for current k, all 4 inequalities have been satisified 
	       * so we know the cells corresponding to the platonic 
	       * matrix cells beta[v][j][d], beta[y][j][d+k], and
	       * alpha[z][j-d][k] are all within the bands. These
	       * cells correspond to beta[v][jp_v][dp_v], 
	       * beta[y][jp_y+k][d-hdmin[y][jp_y]+k],
	       * and alpha[z][jp_z-d][k-hdmin[z][jp_z-d]];
	       */
	      kp_z = k-hdmin[z][jp_z-d];
	      dp_y = d-hdmin[y][jp_y];

	      if(do_J_v && do_J_y && do_J_z) Jbeta[v][jp_v][dp_v] = ESL_MAX(Jbeta[v][jp_v][dp_v], Jbeta[y][jp_y][dp_y+k] + Jalpha[z][jp_z-d][kp_z]); /* A */
	      if(do_J_v && do_R_y && do_R_z) Jbeta[v][jp_v][dp_v] = ESL_MAX(Jbeta[v][jp_v][dp_v], Rbeta[y][jp_y][dp_y+k] + Ralpha[z][jp_z-d][kp_z]); /* C */
	      if(do_L_v && do_L_y && do_J_z) Lbeta[v][jp_v][dp_v] = ESL_MAX(Lbeta[v][jp_v][dp_v], Lbeta[y][jp_y][dp_y+k] + Jalpha[z][jp_z-d][kp_z]); /* B */
	      if(k == (i-1) && j == L && 
		 do_L_v && do_T_y && do_R_z) Lbeta[v][jp_v][dp_v] = ESL_MAX(Lbeta[v][jp_v][dp_v], Tbeta[y][jp_y][dp_y+k] + Ralpha[z][jp_z-d][kp_z]); /* D */
	      /* Note: Tbeta[y][j==L][d+k==L] will be 0.0 because it
	       * was initialized that way. That T cell includes the
	       * full target 1..L (any valid T alignment must because
	       * we must account for the full target) rooted at a B
	       * state, and a transition from that B state to this
	       * BEGR_S is always probability 1.0.
	       */
	    } /* end of for k loop */
	  } /* end of for d loop */
	  /* Two more special cases in truncated alignment, we have to
	   * do these within their own for d loop because d has
	   * different restrictions than it does in the above for d
	   * loop we just closed. j's restrictions are the same
	   * though, so we stay inside the for j loop.
	   */
	  if(do_R_y && (do_J_v || do_R_v)) { 
	    dn = ESL_MAX(hdmin[v][jp_v], hdmin[y][jp_y]);
	    dx = ESL_MIN(hdmax[v][jp_v], hdmax[y][jp_y]);
	    for (d = dx; d >= dn; d--) { 
	      dp_v = d-hdmin[v][jp_v];
	      dp_y = d-hdmin[y][jp_y];
	      if(do_J_v) Jbeta[v][jp_v][dp_v] = ESL_MAX(Jbeta[v][jp_v][dp_v], Rbeta[y][jp_y][dp_y]); /* entire sequence on right, no sequence on left, k == 0 */
	      if(do_R_v) Rbeta[v][jp_v][dp_v] = ESL_MAX(Rbeta[v][jp_v][dp_v], Rbeta[y][jp_y][dp_y]); /* entire sequence on right, no sequence on left, k == 0 */
	    } 
	  }
	} /* end of for j loop */
      } /* end of 'else if (cm->stid[v] == BEGR_S */
      else { /* (cm->sttype[v] != BEGL_S && cm->sttype[v] != BEGR_S */ 
	/* in cm_CYKOutsideAlignHB(), IL and IR states are separated
	 * out from the other states at this stage because only they
	 * can self-transit, making it slightly more efficient to
	 * handle non-inserts differently. In truncated mode there's
	 * more special cases so I've decided to collapse all states
	 * together here. An analogous form of the following block is
	 * used only for IL/IR states in cm_CYKOutsideAlignHB().
	 *
	 * ILs and IRs can self transit, this means that
	 * {J,L,R}beta[v][j][d] must be fully calculated before
	 * {J,L,R}beta[v][j][d+1] can be started to be calculated,
	 * forcing the following nesting order: for j { for d { for y
	 * { } } } for non-self-transitioners, we could do a more
	 * efficient nesting order (you can see it in
	 * cm_CYKOutsideAlignHB() but we don't here because truncation
	 * makes it more complex).
	 */
	for (j = jmax[v]; j >= jmin[v]; j--) {
	  ESL_DASSERT1((j >= 0 && j <= L));
	  jp_v = j - jmin[v];
	  for (d = hdmax[v][jp_v]; d >= hdmin[v][jp_v]; d--) {
	    i = j-d+1;
	    dp_v = d - hdmin[v][jp_v];  /* d index for state v in alpha w/mem eff bands */
	  
	    for (y = cm->plast[v]; y > cm->plast[v]-cm->pnum[v]; y--) {
	      /* mind the following sneaky if statement: in truncated
	       * aln, the only way out of state 0 is through a
	       * truncated begin, which we handled above (search for
	       * 'trpenalty'). If we're in local mode transitions out
	       * of 0 will have IMPOSSIBLE scores, but NOT if we're in
	       * glocal mode, so we need this 'if'.
	       */
	      if(y != 0) { 
		voffset = v - cm->cfirst[y]; /* gotta calculate the transition score index for t_y(v) */
		sd  = StateDelta(cm->sttype[y]);
		sdl = StateLeftDelta(cm->sttype[y]);
		sdr = StateRightDelta(cm->sttype[y]);
	    
		do_J_y = cp9b->Jvalid[y]           ? TRUE : FALSE;
		do_L_y = cp9b->Lvalid[y] && fill_L ? TRUE : FALSE;
		do_R_y = cp9b->Rvalid[y] && fill_R ? TRUE : FALSE;
		do_T_y = cp9b->Tvalid[y] && fill_T ? TRUE : FALSE; /* will be FALSE, y is not a B_st */

		/* if the y deck is invalid in J, L and R mode, we don't have to update v based on transitions from y */
		if (! (do_J_y || do_L_y || do_R_y)) continue; 

		/* Note: this looks like it can be optimized, I tried but my 'optimization' slowed the code, so I reverted [EPN] */
		switch(cm->sttype[y]) {
		case MP_st: 
		  jp_y = j - jmin[y];
		  if(j != L && d != j &&                                           /* boundary condition */
		     do_J_v && do_J_y &&                                           /* J deck is valid for v and y */
		     (j+sdr >= jmin[y]            && j+sdr <= jmax[y]) &&          /* j+sdr is within y's j band */
		     (d+sd  >= hdmin[y][jp_y+sdr] && d+sd  <= hdmax[y][jp_y+sdr])) /* d+sd  is within y's d band for j+sdr */
		    {
		      dp_y = d - hdmin[y][jp_y+sdr];  /* d index for state y */
		      escore = esc_vAA[y][dsq[i-1]*cm->abc->Kp+dsq[j+1]];
		      Jbeta[v][jp_v][dp_v] = ESL_MAX(Jbeta[v][jp_v][dp_v], Jbeta[y][jp_y+sdr][dp_y+sd] + cm->tsc[y][voffset] + escore);
		    }
		  if(j == L && d != j &&                                           /* boundary condition, only allow transition from L if we haven't emitted any residues rightwise (j==L) */
		     do_L_y &&                                                     /* L deck is valid for y */
		     (j     >= jmin[y]        && j     <= jmax[y]) &&              /* j is within y's j band */
		     (d+sdl >= hdmin[y][jp_y] && d+sdl <= hdmax[y][jp_y]))         /* d+sdl is within y's d band for j */
		    {
		      dp_y = d - hdmin[y][jp_y];  /* d index for state y */
		      escore = cm->lmesc[y][dsq[i-1]];
		      if(do_J_v) Jbeta[v][jp_v][dp_v] = ESL_MAX(Jbeta[v][jp_v][dp_v], Lbeta[y][jp_y][dp_y+sdl] + cm->tsc[y][voffset] + escore);
		      if(do_L_v) Lbeta[v][jp_v][dp_v] = ESL_MAX(Lbeta[v][jp_v][dp_v], Lbeta[y][jp_y][dp_y+sdl] + cm->tsc[y][voffset] + escore);
		    }
		  if(i == 1 && j != L &&                                           /* boundary condition, only allow transition from R if we haven't emitted any residues leftwise (i==1) */
		     do_R_y &&                                                     /* R deck is valid for y */ 
		     (j+sdr >= jmin[y]            && j+sdr <= jmax[y]) &&          /* j+sdr is within y's j band */
		     (d+sdr >= hdmin[y][jp_y+sdr] && d+sdr <= hdmax[y][jp_y+sdr])) /* d+sdr is within y's d band for j+sdr */
		    { 
		      dp_y = d - hdmin[y][jp_y+sdr];  /* d index for state y */
		      escore = cm->rmesc[y][dsq[j+1]];
		      if(do_J_v) Jbeta[v][jp_v][dp_v] = ESL_MAX(Jbeta[v][jp_v][dp_v], Rbeta[y][jp_y+sdr][dp_y+sdr] + cm->tsc[y][voffset] + escore);
		      if(do_R_v) Rbeta[v][jp_v][dp_v] = ESL_MAX(Rbeta[v][jp_v][dp_v], Rbeta[y][jp_y+sdr][dp_y+sdr] + cm->tsc[y][voffset] + escore);
		    }
		  break;
	      
		case ML_st:
		case IL_st: 
		  jp_y = j - jmin[y];
		  if(d != j &&                                              /* boundary case */
		     (j     >= jmin[y]        && j     <= jmax[y]) &&       /* j is within y's j band */
		     (d+sdl >= hdmin[y][jp_y] && d+sdl <= hdmax[y][jp_y]))  /* d+sdl is within y's d band for j */
		    {
		      dp_y = d - hdmin[y][jp_y]; 
		      escore = cm->oesc[y][dsq[i-1]];
		      if(do_J_v && do_J_y) Jbeta[v][jp_v][dp_v] = ESL_MAX(Jbeta[v][jp_v][dp_v], Jbeta[y][jp_y][dp_y+sd] + cm->tsc[y][voffset] + escore);
		      if(do_L_v && do_L_y) Lbeta[v][jp_v][dp_v] = ESL_MAX(Lbeta[v][jp_v][dp_v], Lbeta[y][jp_y][dp_y+sd] + cm->tsc[y][voffset] + escore);
		    }
		  if(i == 1 &&                                              /* boundary condition, only allow transition from R if we're emitting first residue 1 from y  */
		     v != y &&                                              /* will only happen if v == IL, we don't allow silent self transitions from IL->IL */
		     do_R_y &&                                              /* R deck is valid for y */
		     (j     >= jmin[y]        && j     <= jmax[y]) &&       /* j is within y's j band */
		     (d     >= hdmin[y][jp_y] && d     <= hdmax[y][jp_y]))  /* d+sdr(==d) is within y's d band for j */
		    {
		      dp_y = d - hdmin[y][jp_y]; 
		      if(do_J_v) Jbeta[v][jp_v][dp_v] = ESL_MAX(Jbeta[v][jp_v][dp_v], Rbeta[y][jp_y][dp_y] + cm->tsc[y][voffset]);
		      if(do_R_v) Rbeta[v][jp_v][dp_v] = ESL_MAX(Rbeta[v][jp_v][dp_v], Rbeta[y][jp_y][dp_y] + cm->tsc[y][voffset]);
		    }
		  break;
		
		case MR_st:
		case IR_st:
		  jp_y = j - jmin[y];
		  if (j != L &&                                                    /* boundary condition */
		      (j+sdr >= jmin[y]            && j+sdr <= jmax[y]) &&          /* j+sdr is within y's j band */
		      (d+sd  >= hdmin[y][jp_y+sdr] && d+sd  <= hdmax[y][jp_y+sdr])) /* d+sd is within y's d band for j+sdr */
		    {		  
		      dp_y = d - hdmin[y][jp_y+sdr];                                   
		      escore = cm->oesc[y][dsq[j+1]];
		      if(do_J_v && do_J_y) Jbeta[v][jp_v][dp_v] = ESL_MAX(Jbeta[v][jp_v][dp_v], Jbeta[y][jp_y+sdr][dp_y+sd] + cm->tsc[y][voffset] + escore);
		      if(do_R_v && do_R_y) Rbeta[v][jp_v][dp_v] = ESL_MAX(Rbeta[v][jp_v][dp_v], Rbeta[y][jp_y+sdr][dp_y+sd] + cm->tsc[y][voffset] + escore);
		    }
		  if(j == L &&                                                     /* boundary condition, only allow transition from L if we're emitting final residue L from y */ 
		     v != y &&                                                     /* will only happen if v == IR, we don't allow silent self transitions from IR->IR */
		     do_L_y &&                                                     /* L deck is valid for y */
		     (j     >= jmin[y]           && j      <= jmax[y]) &&          /* j is within y's j band */
		     (d     >= hdmin[y][jp_y]    && d      <= hdmax[y][jp_y]))     /* d+sdl(==d) is within y's d band for j */
		    {
		      dp_y = d - hdmin[y][jp_y];                                   
		      if(do_J_v) Jbeta[v][jp_v][dp_v] = ESL_MAX(Jbeta[v][jp_v][dp_v], Lbeta[y][jp_y][dp_y] + cm->tsc[y][voffset]);
		      if(do_L_v) Lbeta[v][jp_v][dp_v] = ESL_MAX(Lbeta[v][jp_v][dp_v], Lbeta[y][jp_y][dp_y] + cm->tsc[y][voffset]);
		    }
		  break;
		case S_st:
		case E_st:
		case D_st:
		  jp_y = j - jmin[y];
		  if((j >= jmin[y]        && j <= jmax[y]) &&
		     (d >= hdmin[y][jp_y] && d <= hdmax[y][jp_y])) 
		    {
		      dp_y = d - hdmin[y][jp_y];  /* d index for state y */
		      if(do_J_v && do_J_y) Jbeta[v][jp_v][dp_v] = ESL_MAX(Jbeta[v][jp_v][dp_v], Jbeta[y][jp_y][dp_y] + cm->tsc[y][voffset]);
		      if(do_L_v && do_L_y) Lbeta[v][jp_v][dp_v] = ESL_MAX(Lbeta[v][jp_v][dp_v], Lbeta[y][jp_y][dp_y] + cm->tsc[y][voffset]);
		      if(do_R_v && do_R_y) Rbeta[v][jp_v][dp_v] = ESL_MAX(Rbeta[v][jp_v][dp_v], Rbeta[y][jp_y][dp_y] + cm->tsc[y][voffset]);
		    }
		  break;
		} /* end of switch(cm->sttype[y] */  
	      } /* end of sneaky if y != 0 */
	    } /* ends for loop over parent states. we now know beta[v][j][d] for this d */
	    if (do_J_v && Jbeta[v][jp_v][dp_v] < IMPOSSIBLE) Jbeta[v][jp_v][dp_v] = IMPOSSIBLE;
	    if (do_L_v && Lbeta[v][jp_v][dp_v] < IMPOSSIBLE) Lbeta[v][jp_v][dp_v] = IMPOSSIBLE;
	    if (do_R_v && Rbeta[v][jp_v][dp_v] < IMPOSSIBLE) Rbeta[v][jp_v][dp_v] = IMPOSSIBLE;
	  } /* ends loop over d. We know all beta[v][j][d] in this row j and state v */
	} /* end loop over jp. We know beta for this whole state */
      } /* end of 'else' (entered if cm->sttype[v] != BEGL_S nor BEGR_S */
      /* we're done calculating deck v for everything but local ends */
      
      /* deal with local alignment end transitions v->EL (EL = deck at M.) */
      if ((cm->flags & CMH_LOCAL_END) && NOT_IMPOSSIBLE(cm->endsc[v])) {
	sd       = StateDelta(cm->sttype[v]);      /* note sd  is for state v */
	sdl      = StateLeftDelta(cm->sttype[v]);  /* note sdl is for state v */
	sdr      = StateRightDelta(cm->sttype[v]); /* note sdr is for state v */
	emitmode = Emitmode(cm->sttype[v]);        /* note emitmode is for state v */

	/* we handle all three possible modes (J,L,R) differently because they have different boundary conditions */

	/* J mode */
	if(do_J_v && cp9b->Jvalid[cm->M]) { 
	  jn = jmin[v] - sdr;
	  jx = jmax[v] - sdr;
	  for (j = jn; j <= jx; j++) {
	    jp_v = j - jmin[v];
	    dn   = hdmin[v][jp_v + sdr] - sd;
	    dx   = hdmax[v][jp_v + sdr] - sd;
	    i    = j-dn+1;                     /* we'll decrement this in for (d... loops inside switch below */
	    dp_v = dn - hdmin[v][jp_v + sdr];  /* we'll increment this in for (d... loops inside switch below */
	    
	    switch (emitmode) {
	    case EMITPAIR:
	      for (d = dn; d <= dx; d++, dp_v++, i--) {
		escore = esc_vAA[v][dsq[i-1]*cm->abc->Kp+dsq[j+1]];
		Jbeta[cm->M][j][d] = ESL_MAX(Jbeta[cm->M][j][d], (Jbeta[v][jp_v+sdr][dp_v+sd] + cm->endsc[v] + escore));
	      }
	      break;
	      
	    case EMITLEFT:
	      for (d = dn; d <= dx; d++, dp_v++, i--) {
		escore = esc_vAA[v][dsq[i-1]];
		Jbeta[cm->M][j][d] = ESL_MAX(Jbeta[cm->M][j][d], (Jbeta[v][jp_v+sdr][dp_v+sd] + cm->endsc[v] + escore));
	      }
	      break;
	      
	    case EMITRIGHT:
	      escore = esc_vAA[v][dsq[j+1]];
	      for (d = dn; d <= dx; d++, dp_v++) {
		Jbeta[cm->M][j][d] = ESL_MAX(Jbeta[cm->M][j][d], (Jbeta[v][jp_v+sdr][dp_v+sd] + cm->endsc[v] + escore));
	      }
	      break;
	      
	    case EMITNONE:
	      for (d = dn; d <= dx; d++, dp_v++) {
		Jbeta[cm->M][j][d] = ESL_MAX(Jbeta[cm->M][j][d], (Jbeta[v][jp_v+sdr][dp_v+sd] + cm->endsc[v]));
	      }
	      break;
	    }
	  }
	}

	/* L mode: again, this code is inefficient, but I chose not to try to optimize lest it get more complex */
	if(do_L_v && cp9b->Lvalid[cm->M]) { 
	  jn = jmin[v];
	  jx = jmax[v];
	  for (j = jn; j <= jx; j++) {
	    jp_v = j - jmin[v];
	    dn   = hdmin[v][jp_v] - sdl;
	    dx   = hdmax[v][jp_v] - sdl;
	    i    = j-dn+1;               /* we'll decrement this in for (d... loops inside switch below */
	    dp_v = dn - hdmin[v][jp_v];  /* we'll increment this in for (d... loops inside switch below */

	    switch (emitmode) {
	    case EMITPAIR:
	      if(j == L) { /* only allow transition from L if we haven't emitted any residues rightwise (j==L) */
		for (d = dn; d <= dx; d++, dp_v++, i--) {
		  escore = cm->lmesc[v][dsq[i-1]];
		  Lbeta[cm->M][j][d] = ESL_MAX(Lbeta[cm->M][j][d], (Lbeta[v][jp_v][dp_v+sdl] + cm->endsc[v] + escore));
		}
	      }
	      break;

	    case EMITLEFT:
	      for (d = dn; d <= dx; d++, dp_v++, i--) {
		escore = esc_vAA[v][dsq[i-1]];
		Lbeta[cm->M][j][d] = ESL_MAX(Lbeta[cm->M][j][d], (Lbeta[v][jp_v][dp_v+sdl] + cm->endsc[v] + escore));
	      }
	      break;
	      
	    case EMITRIGHT:
	      if(j == L) { /* only allow transition from L if we haven't emitted any residues rightwise (j==L) */
		for (d = dn; d <= dx; d++, dp_v++) {
		  Lbeta[cm->M][j][d] = ESL_MAX(Lbeta[cm->M][j][d], (Lbeta[v][jp_v][dp_v] + cm->endsc[v]));
		}
	      }
	      break;
	      
	    case EMITNONE:
	      for (d = dn; d <= dx; d++, dp_v++) {
		Lbeta[cm->M][j][d] = ESL_MAX(Lbeta[cm->M][j][d], (Lbeta[v][jp_v][dp_v] + cm->endsc[v]));
	      }
	      break;
	    }
	  }
	} /* end of if(do_L_v) */

	/* R mode: again, this code is inefficient, but I chose not to try to optimize lest it get more complex */
	if(do_R_v && cp9b->Rvalid[cm->M]) { 
	  jn = jmin[v] - sdr;
	  jx = jmax[v] - sdr;
	  for (j = jn; j <= jx; j++) {
	    jp_v = j - jmin[v];
	    dn   = hdmin[v][jp_v + sdr] - sdr;
	    dx   = hdmax[v][jp_v + sdr] - sdr;
	    i    = j-dn+1;                     /* we'll decrement this in for (d... loops inside switch below */
	    dp_v = dn - hdmin[v][jp_v + sdr];  /* we'll increment this in for (d... loops inside switch below */
	    
	    switch (emitmode) {
	    case EMITPAIR:
	      for (d = dn; d <= dx; d++, dp_v++, i--) {
		if(i == 1) { /* only allow transition from R if we haven't emitted any residues leftwise (i==1) */
		  escore = cm->rmesc[v][dsq[j+1]];
		  Rbeta[cm->M][j][d] = ESL_MAX(Rbeta[cm->M][j][d], (Rbeta[v][jp_v+sdr][dp_v+sdr] + cm->endsc[v] + escore));
		}
	      }
	      break;
	    case EMITLEFT:
	      for (d = dn; d <= dx; d++, dp_v++, i--) {
		if(i == 1) { /* only allow transition from R if we haven't emitted any residues leftwise (i==1) */
		  Rbeta[cm->M][j][d] = ESL_MAX(Rbeta[cm->M][j][d], (Rbeta[v][jp_v][dp_v] + cm->endsc[v]));
		}
	      }
	      break;
	      
	    case EMITRIGHT:
	      escore = esc_vAA[v][dsq[j+1]];
	      for (d = dn; d <= dx; d++, dp_v++) {
		Rbeta[cm->M][j][d] = ESL_MAX(Rbeta[cm->M][j][d], (Rbeta[v][jp_v+sdr][dp_v+sdr] + cm->endsc[v] + escore));
	      }
	      break;
	      
	    case EMITNONE:
	      for (d = dn; d <= dx; d++, dp_v++) {
	      Rbeta[cm->M][j][d] = ESL_MAX(Rbeta[cm->M][j][d], (Rbeta[v][jp_v+sdr][dp_v+sdr] + cm->endsc[v]));
	      }
	      break;
	    }
	  }
	} /* end of if(do_R_v) */
      } /* end of calculating EL scores */
    } /* end of if !StateIsDetached() */
  } /* end loop over decks v. */

  /* Deal with last step needed for local alignment 
   * w.r.t. ends: left-emitting, EL->EL transitions. (EL = deck at M.)
   */
  if (cm->flags & CMH_LOCAL_END) {
    if(cp9b->Jvalid[cm->M]) { 
      for (j = L; j > 0; j--) { /* careful w/ boundary here */
	for (d = j-1; d >= 0; d--) { /* careful w/ boundary here */
	  Jbeta[cm->M][j][d] = ESL_MAX(Jbeta[cm->M][j][d], (Jbeta[cm->M][j][d+1] + cm->el_selfsc));
	}
      }
    }
    if(fill_L && cp9b->Lvalid[cm->M]) { 
      for (j = L; j > 0; j--) { /* careful w/ boundary here */
	for (d = j-1; d >= 0; d--) { /* careful w/ boundary here */
	  Lbeta[cm->M][j][d] = ESL_MAX(Lbeta[cm->M][j][d], (Lbeta[cm->M][j][d+1] + cm->el_selfsc));
	}
      }
    }
    if(fill_R && cp9b->Rvalid[cm->M]) { 
      for (j = L; j > 0; j--) { /* careful w/ boundary here */
	for (d = j-1; d >= 0; d--) { /* careful w/ boundary here */
	  Rbeta[cm->M][j][d] = ESL_MAX(Rbeta[cm->M][j][d], (Rbeta[cm->M][j][d+1] + cm->el_selfsc));
	}
      }
    }
  }

  fail1_flag = FALSE;
  fail2_flag = FALSE;
  if(do_check) {
    /* Check for consistency between the Inside alpha matrix and the
     * Outside beta matrix. we assume the Inside CYK parse score
     * (optsc) is the optimal score, so for all v,j,d:
     * 
     * Jalpha[v][j][d] + Jbeta[v][j][d] <= optsc
     * Lalpha[v][j][d] + Lbeta[v][j][d] <= optsc
     * Ralpha[v][j][d] + Rbeta[v][j][d] <= optsc
     *
     * Further, we know that each residue must be emitted by a state
     * in the optimal parse. So as we do the above check, we determine
     * when we're in a cell that may be involved in the optimal parse
     * (the sum of the Inside and Outside scores are equal to the
     * optimal parse score), if that cell corresponds to a left
     * emitter emitting position i, we know an emitted i has been
     * observed in an optimal parse and set optseen[i] to TRUE.
     * Likewise, if that cell corresponds to a right emitter emitting
     * position j, we update optseen[j] to TRUE. At the end of the
     * check optseen[i] should be TRUE for all i in the range
     * [1..L].
     *
     * Note that we don't ensure that all of our presumed optimal
     * cells make up a valid parse, so it is possible we could pass
     * this check even if the Inside and Outside matrices are
     * inconsistent (i.e. there's a bug in the implementation of one
     * and/or the other) but that should be extremely unlikely.  If we
     * do this test many times for many different models and pass, we
     * should be confident we have consistent implementations.
     * 
     * This is an expensive check and should only be done while
     * debugging.
     */
    ESL_ALLOC(optseen, sizeof(int) * (L+1));
    esl_vec_ISet(optseen, L+1, FALSE);
    vmax  = (cm->flags & CMH_LOCAL_END) ? cm->M : cm->M-1;
    if     (preset_mode == TRMODE_J) optsc = Jalpha[0][jp_0][Lp_0];
    else if(preset_mode == TRMODE_L) optsc = Lalpha[0][jp_0][Lp_0];
    else if(preset_mode == TRMODE_R) optsc = Ralpha[0][jp_0][Lp_0];
    else if(preset_mode == TRMODE_T) optsc = Talpha[0][jp_0][Lp_0];
    /* define bit score difference tolerance, somewhat arbitrarily: 
     * clen <= 200: tolerance is 0.001; then a function of clen: 
     * clen == 1000 tolerance is 0.005, 
     * clen == 2000, tolerance is 0.01.
     *
     * I did this b/c with tests with SSU_rRNA_eukarya I noticed
     * failures with bit score differences up to 0.004 or so.  This
     * could mean a bug, but I couldn't get any average sized model to
     * fail with a difference above 0.001, so I blamed it on
     * precision. I'm not entirely convinced it isn't a bug but
     * until I see a failure on a smaller model it seems precision
     * is the most likely explanation, right?  
     */ 
    tol = ESL_MAX(1e-3, (float) cm->clen / 200000.); 
    for(v = 0; v <= vmax; v++) { 
      do_J_v = cp9b->Jvalid[v]           ? TRUE : FALSE;
      do_L_v = cp9b->Lvalid[v] && fill_L ? TRUE : FALSE;
      do_R_v = cp9b->Rvalid[v] && fill_R ? TRUE : FALSE;
      do_T_v = cp9b->Tvalid[v] && fill_T ? TRUE : FALSE;
      jn = (v == cm->M) ? 1 : jmin[v];
      jx = (v == cm->M) ? L : jmax[v];
      for(j = jn; j <= jx; j++) { 
	jp_v = (v == cm->M) ? j : j - jmin[v];
	dn   = (v == cm->M) ? 0 : hdmin[v][jp_v];
	dx   = (v == cm->M) ? j : hdmax[v][jp_v];
	for(d = dn; d <= dx; d++) { 
	  dp_v = (v == cm->M) ? d : d - hdmin[v][jp_v];
	  Jsc  = (do_J_v) ? Jalpha[v][jp_v][dp_v] + Jbeta[v][jp_v][dp_v] - optsc : IMPOSSIBLE;
	  Lsc  = (do_L_v) ? Lalpha[v][jp_v][dp_v] + Lbeta[v][jp_v][dp_v] - optsc : IMPOSSIBLE;
	  Rsc  = (do_R_v) ? Ralpha[v][jp_v][dp_v] + Rbeta[v][jp_v][dp_v] - optsc : IMPOSSIBLE;
	  Tsc  = (do_T_v) ? Talpha[v][jp_v][dp_v] + Tbeta[v][jp_v][dp_v] - optsc : IMPOSSIBLE;
	  if(Jsc > tol) { 
	    printf("v: %d j: %d d: %d\n", v, j, d);
	    printf("Check 1 J failure: v: %4d j: %4d d: %4d (%.4f + %.4f) %.4f > %.4f\n", 
		   v, j, d, Jalpha[v][jp_v][dp_v], Jbeta[v][jp_v][dp_v], Jalpha[v][jp_v][dp_v] + Jbeta[v][jp_v][dp_v], optsc);
	    fail1_flag = TRUE;
	  }
	  if(Lsc > tol) { 
	    printf("Check 1 L failure: v: %4d j: %4d d: %4d (%.4f + %.4f) %.4f > %.4f\n", 
		   v, j, d, Lalpha[v][jp_v][dp_v], Lbeta[v][jp_v][dp_v], Lalpha[v][jp_v][dp_v] + Lbeta[v][jp_v][dp_v], optsc);
	    fail1_flag = TRUE;
	  }
	  if(Rsc > tol) { 
	    printf("Check 1 R failure: v: %4d j: %4d d: %4d (%.4f + %.4f) %.4f > %.4f\n", 
		   v, j, d, Ralpha[v][jp_v][dp_v], Rbeta[v][jp_v][dp_v], Ralpha[v][jp_v][dp_v] + Rbeta[v][jp_v][dp_v], optsc);
	    fail1_flag = TRUE;
	  }
	  if(Tsc > tol) { 
	    printf("Check 1 T failure: v: %4d j: %4d d: %4d (%.4f + %.4f) %.4f > %.4f\n", 
		   v, j, d, Talpha[v][jp_v][dp_v], Tbeta[v][jp_v][dp_v], Talpha[v][jp_v][dp_v] + Tbeta[v][jp_v][dp_v], optsc);
	    fail1_flag = TRUE;
	  }
	  if((((do_J_v && fabs(Jsc) < tol) || (do_L_v && fabs(Lsc) < tol)) && 
	      (cm->sttype[v] == MP_st || cm->sttype[v] == ML_st || cm->sttype[v] == IL_st || (cm->sttype[v] == EL_st && d >0))) || 
	     ((do_R_v && fabs(Rsc) < tol) && cm->sttype[v] == EL_st && d >0)) { 
	    i = j-d+1;
	    /* i is accounted for by a parse with an optimal score */
	    optseen[i] = TRUE;
	    /*
	      if     (fabs(Jsc) < tol) printf("\tResidue %4d possibly accounted for by J matrix Left  emitter %2s cell [v:%4d][j:%4d][d:%4d]\n", i, Statetype(cm->sttype[v]), v, j, d);
	      else if(fabs(Lsc) < tol) printf("\tResidue %4d possibly accounted for by L matrix Left  emitter %2s cell [v:%4d][j:%4d][d:%4d]\n", i, Statetype(cm->sttype[v]), v, j, d);
	      else if(fabs(Rsc) < tol) printf("\tResidue %4d possibly accounted for by R matrix Left  emitter %2s cell [v:%4d][j:%4d][d:%4d]\n", i, Statetype(cm->sttype[v]), v, j, d);
	    */
	  }
	  if(((do_J_v && fabs(Jsc) < tol) || (do_R_v && fabs(Rsc) < tol)) && 
	     (cm->sttype[v] == MP_st || cm->sttype[v] == MR_st || cm->sttype[v] == IR_st)) { 
	    /* j is accounted for by a parse with an optimal score */
	    optseen[j] = TRUE;
	    /* 
	       if     (fabs(Jsc) < tol) printf("\tResidue %4d possibly accounted for by J matrix Right emitter %2s cell [v:%4d][j:%4d][d:%4d]\n", j, Statetype(cm->sttype[v]), v, j, d);
	       else if(fabs(Rsc) < tol) printf("\tResidue %4d possibly accounted for by R matrix Right emitter %2s cell [v:%4d][j:%4d][d:%4d]\n", j, Statetype(cm->sttype[v]), v, j, d);
	    */
	  }
	}
      }
    }
    for(j = 1; j <= L; j++) { 
      if(optseen[j] == FALSE) { 
	printf("Check 2 failure: residue %d not emitted in the optimal parsetree\n", j);
	fail2_flag = TRUE;
      }	      
    }
    free(optseen);
  }
  if(fail1_flag || fail2_flag) for(j = 1; j <= L; j++) printf("dsq[%4d]: %4d\n", j, dsq[j]);

#if eslDEBUGLEVEL >= 2
  /* Uncomment to dump matrix to file. Careful...this could be very large. */
  /* FILE *fp1; fp1 = fopen("tmp.tru_ocykhbmx", "w");   cm_tr_hb_mx_Dump(fp1, mx, preset_mode, TRUE); fclose(fp1); */
#endif

  if(do_check) {
    if     (fail1_flag) ESL_FAIL(eslFAIL, errbuf, "TrCYKHB Inside/Outside check1 FAILED.");
    else if(fail2_flag) ESL_FAIL(eslFAIL, errbuf, "TrCYKHB Inside/Outside check2 FAILED.");
    ESL_DPRINTF1(("#DEBUG: SUCCESS! TrCYKHB Inside/Outside checks PASSED.\n"));
  }

  if     (preset_mode == TRMODE_J) optsc = Jalpha[0][jp_0][Lp_0];
  else if(preset_mode == TRMODE_L) optsc = Lalpha[0][jp_0][Lp_0];
  else if(preset_mode == TRMODE_R) optsc = Ralpha[0][jp_0][Lp_0];
  else if(preset_mode == TRMODE_T) optsc = Talpha[0][jp_0][Lp_0];
  ESL_DPRINTF1(("#DEBUG: \tcm_TrCYKOutsideAlignHB() sc : %f (sc is from Inside!)\n", optsc));

  return eslOK;

 ERROR:
  ESL_FAIL(status, errbuf, "Out of memory");
  return status; /* NEVER REACHED */
} 

/* Function: cm_TrOutsideAlign()
 * Date:     EPN, Mon Sep 19 14:48:30 2011
 *
 * Purpose: Run the truncated outside algorithm. Non-banded version.
 *           A CM_TR_MX DP matrix must be passed in.  Very similar to
 *           cm_TrCYKOutsideAlign() but calculates summed log probs of
 *           all likely parses instead of the most likely parse.
 *           i.e. uses log sum operations instead of max's.  Meaning of
 *           cells:
 *
 *           Jbeta[v][j][d]: summed log prob of all parsetrees that
 *                           emit 1..i-1 and j+1..L and pass through 
 *                           v in Joint marginal mode at j,d.
 *           Lbeta[v][j][d]: summed log prob of all parsetrees that
 *                           emit 1..i-1 and j+1..L and pass through
 *                           v in Left marginal mode at j,d.
 *           Rbeta[v][j][d]: summed log prob of all parsetrees that
 *                           emit 1..i-1 and j+1..L and pass through 
 *                           v in Right marginal mode at j,d.
 *
 * Args:     cm          - the model    [0..M-1]
 *           errbuf      - char buffer for reporting errors
 *           dsq         - the digitized sequence
 *           L           - length of the dsq to align
 *           size_limit  - max number of Mb for DP matrix, if matrix is bigger return eslERANGE 
 *           preset_mode - TRMODE_J, TRMODE_L, TRMODE_R, or TRMODE_T, the pre-determined
 *                         alignment mode, we'll only allow alignments in this mode.
 *           pass_idx    - pipeline pass index, indicates what truncation penalty to use
 *           do_check    - TRUE to attempt to check matrices for correctness
 *           mx          - the dp matrix, only cells within bands in cp9b will be valid
 *           ins_mx      - the dp matrix from the CYK Inside run calculation 
 *                         (performed by cm_TrCYKInsideAlign(), required)
 *
 * Returns:  <eslOK> on success
 *
 * Throws:   <eslERANGE> if required CM_TR_HB_MX size exceeds <size_limit>
 *           <eslFAIL>   if <do_check>==TRUE and we fail a test
 *           In either of these cases, alignment has been aborted.
 */
int
cm_TrOutsideAlign(CM_t *cm, char *errbuf, ESL_DSQ *dsq, int L, float size_limit, char preset_mode, int pass_idx,
		  int do_check, CM_TR_MX *mx, CM_TR_MX *ins_mx)
{
  int      status;
  int      v,y,z;	       /* indices for states */
  int      j,d,i,k;	       /* indices in sequence dimensions */
  float    Jsc,Lsc,Rsc,Tsc;    /* temporary variables holding a float score */
  float    optsc;              /* the Inside score */
  float    escore;	       /* an emission score, tmp variable */
  int      voffset;	       /* index of v in t_v(y) transition scores */

  /* variables used only if do_check */
  int      fail_flag = FALSE; /* set to TRUE if do_check and we see a problem */
  int      vmax;              /* i, offset in the matrix */
  float    tol;                /* tolerance for differences in bit scores */

  /* indices used in the depths of the DP recursion */
  int      sd;                 /* StateDelta(cm->sttype[y]) */
  int      sdl;                /* StateLeftDelta(cm->sttype[y] */
  int      sdr;                /* StateRightDelta(cm->sttype[y] */

  /* other variables used in truncated version, but not standard version (not in cm_OutsideAlign()) */
  int   fill_L, fill_R, fill_T; /* must we fill in the L, R, and T matrices? */
  int   pty_idx;                /* index for truncation penalty, determined by pass_idx */
  float trpenalty;              /* truncation penalty, differs based on pty_idx and if we're local or global */

  /* DP matrix variables */
  float ***Jbeta   = mx->Jdp;     /* pointer to the outside Jbeta DP matrix */
  float ***Lbeta   = mx->Ldp;     /* pointer to the outside Lbeta DP matrix */
  float ***Rbeta   = mx->Rdp;     /* pointer to the outside Rbeta DP matrix */
  float ***Tbeta   = mx->Tdp;     /* pointer to the outside Tbeta DP matrix */

  float ***Jalpha  = ins_mx->Jdp; /* pointer to the precalc'ed inside Jalpha DP matrix */
  float ***Lalpha  = ins_mx->Ldp; /* pointer to the precalc'ed inside Lalpha DP matrix */
  float ***Ralpha  = ins_mx->Rdp; /* pointer to the precalc'ed inside Ralpha DP matrix */
  float ***Talpha  = ins_mx->Tdp; /* pointer to the precalc'ed inside Talpha DP matrix, only used to possibly get optsc */

  /* Allocations and initializations */
  if (preset_mode != TRMODE_J && preset_mode != TRMODE_L && preset_mode != TRMODE_R && preset_mode != TRMODE_T) ESL_FAIL(eslEINVAL, errbuf, "cm_TrOutsideAlign(): preset_mode is not J, L, R, or T");
  if((status = cm_TrFillFromMode(preset_mode, &fill_L, &fill_R, &fill_T)) != eslOK) ESL_FAIL(status, errbuf, "cm_TrOutsideAlign(), bogus mode: %d", preset_mode);

  /* Determine the truncation penalty index, from the pass_idx */
  if((pty_idx = cm_tr_penalties_IdxForPass(pass_idx)) == -1) ESL_FAIL(eslEINCOMPAT, errbuf, "cm_TrOutsideAlign(), unexpected pass idx: %d", pass_idx);

  /* grow the matrices based on the current sequence and bands */
  if((status = cm_tr_mx_GrowTo(cm, mx, errbuf, L, size_limit)) != eslOK) return status;

  /* initialize all cells of the matrix to IMPOSSIBLE */
  if(mx->Jncells_valid > 0)           esl_vec_FSet(mx->Jdp_mem, mx->Jncells_valid, IMPOSSIBLE);
  if(mx->Lncells_valid > 0 && fill_L) esl_vec_FSet(mx->Ldp_mem, mx->Lncells_valid, IMPOSSIBLE);
  if(mx->Rncells_valid > 0 && fill_R) esl_vec_FSet(mx->Rdp_mem, mx->Rncells_valid, IMPOSSIBLE);
  if(mx->Tncells_valid > 0 && fill_T) esl_vec_FSet(mx->Tdp_mem, mx->Tncells_valid, IMPOSSIBLE); 

  /* initialize cells in the special ROOT_S deck corresponding to full sequence alignments to 0.0 */
  if     (preset_mode == TRMODE_J) Jbeta[0][L][L] = 0.; /* a full Joint    alignment is outside this cell */
  else if(preset_mode == TRMODE_L) Lbeta[0][L][L] = 0.; /* a full Left     alignment is outside this cell */
  else if(preset_mode == TRMODE_R) Rbeta[0][L][L] = 0.; /* a full Right    alignment is outside this cell */
  else if(preset_mode == TRMODE_T) Tbeta[0][L][L] = 0.; /* a full Terminal alignment is outside this cell */
  else ESL_FAIL(eslEINVAL, errbuf, "cm_TrOutsideAlign() preset_mode %d is invalid", preset_mode);

  /* set cells corresponding to legal truncated begin entry states to
   * the appropriate penalty. In truncated alignment the only way out
   * of ROOT_S in local or global mode is via a 'truncated begin' with
   * a score (penalty) from cm->trp into any emitting state. The
   * penalty was calculated in cm_tr_penalties_Create() and differs
   * depending on whether we are in local or global mode and the value
   * of 'pty_idx' which was passed in.
   */
  for(v = 0; v < cm->M; v++) { 
    trpenalty = (cm->flags & CMH_LOCAL_BEGIN) ? cm->trp->l_ptyAA[pty_idx][v] : cm->trp->g_ptyAA[pty_idx][v];
    if(NOT_IMPOSSIBLE(trpenalty)) { 
      if(preset_mode == TRMODE_J) Jbeta[v][L][L] = trpenalty; /* a full Joint alignment is outside this cell */
      if(preset_mode == TRMODE_L) Lbeta[v][L][L] = trpenalty; /* a full Left  alignment is outside this cell */
      if(preset_mode == TRMODE_R) Rbeta[v][L][L] = trpenalty; /* a full Right alignment is outside this cell */
      if(preset_mode == TRMODE_T && cm->sttype[v] == B_st) { 
	Tbeta[v][L][L] = trpenalty; /* a full Terminal alignment is outside this cell */
      }
    }
  }

  /* main loop down through the decks */
  for (v = 1; v < cm->M; v++) { /* start at state 1 because we set all values for ROOT_S state 0 above */
    if(! StateIsDetached(cm, v)) { /* skip detached inserts, they're cells will remain IMPOSSIBLE */
      sd  = StateDelta(cm->sttype[v]);
      sdr = StateRightDelta(cm->sttype[v]);
      
      if (cm->stid[v] == BEGL_S) { /* BEGL_S */
	y = cm->plast[v];	/* the parent bifurcation    */
	z = cm->cnum[y];	/* the other (right) S state */
	for(j = 0; j <= L; j++) { 
	  for (d = 0; d <= j; d++) {
	    for (k = 0; k <= (L-j); k++) {
	      Jbeta[v][j][d] = FLogsum(Jbeta[v][j][d], Jbeta[y][j+k][d+k] + Jalpha[z][j+k][k]); /* A */
	      if(fill_L) { 
		Jbeta[v][j][d] = FLogsum(Jbeta[v][j][d], Lbeta[y][j+k][d+k] + Lalpha[z][j+k][k]); /* B */
	      }
	      if(fill_R) { 
		Rbeta[v][j][d] = FLogsum(Rbeta[v][j][d], Rbeta[y][j+k][d+k] + Jalpha[z][j+k][k]); /* C */
		if(fill_T && fill_L && d == j && (j+k) == L) { 
		  Rbeta[v][j][d] = FLogsum(Rbeta[v][j][d], Tbeta[y][j+k][d+k] + Lalpha[z][j+k][k]); /* D */
		  /* Note: Tbeta[y][j+k==L][d+k==L] will be 0.0 or
		   * IMPOSSIBLE because it was initialized that
		   * way. That T cell includes the full target 1..L
		   * (any valid T alignment must because we must
		   * account for the full target) rooted at a B state,
		   * and a transition from that B state to this BEGL_S
		   * is always probability 1.0.
		   */
		}
	      }
	    }
	    if(fill_L) { 
	      Jbeta[v][j][d] = FLogsum(Jbeta[v][j][d], Lbeta[y][j][d]); /* entire sequence on left, no sequence on right, k == 0 */
	      Lbeta[v][j][d] = FLogsum(Lbeta[v][j][d], Lbeta[y][j][d]); /* entire sequence on left, no sequence on right, k == 0 */
	    }
	  }
	}
      } /* end of 'if (cm->stid[v] == BEGL_S */
      else if (cm->stid[v] == BEGR_S) {
	y = cm->plast[v];   /* the parent bifurcation    */
	z = cm->cfirst[y];  /* the other (left) S state  */
	for(j = 0; j <= L; j++) { 
	  for (d = 0; d <= j; d++) {
	    i = j-d+1;
	    for (k = 0; k <= (j-d); k++) {
	      Jbeta[v][j][d] = FLogsum(Jbeta[v][j][d], Jbeta[y][j][d+k] + Jalpha[z][j-d][k]); /* A */
	      if(fill_R) { 
		Jbeta[v][j][d] = FLogsum(Jbeta[v][j][d], Rbeta[y][j][d+k] + Ralpha[z][j-d][k]); /* C */
	      }
	      if(fill_L) { 
		Lbeta[v][j][d] = FLogsum(Lbeta[v][j][d], Lbeta[y][j][d+k] + Jalpha[z][j-d][k]); /* B */
		if(fill_R && fill_T && k == (i-1) && j == L) { 
		  Lbeta[v][j][d] = FLogsum(Lbeta[v][j][d], Tbeta[y][j][d+k] + Ralpha[z][j-d][k]); /* D */
		  /* Note: Tbeta[y][j==L][d+k==L] will be 0.0 or
		   * IMPOSSIBLE because it was initialized that
		   * way. That T cell includes the full target 1..L
		   * (any valid T alignment must because we must
		   * account for the full target) rooted at a B state,
		   * and a transition from that B state to this BEGR_S
		   * is always probability 1.0.
		   */
		}
	      }
	    }
	    if(fill_R) { 
	      Jbeta[v][j][d] = FLogsum(Jbeta[v][j][d], Rbeta[y][j][d]); /* entire sequence on right, no sequence on left, k == 0 */
	      Rbeta[v][j][d] = FLogsum(Rbeta[v][j][d], Rbeta[y][j][d]); /* entire sequence on right, no sequence on left, k == 0 */
	    }
	  }
	}
      } /* end of 'else if (cm->stid[v] == BEGR_S */
      else { /* (cm->sttype[v] != BEGL_S && cm->sttype[v] != BEGR_S */ 
	for (j = L; j >= 0; j--) {
	  i = 1;
	  for (d = j; d >= 0; d--, i++) {
	    for (y = cm->plast[v]; y > cm->plast[v]-cm->pnum[v]; y--) {
	      /* mind the following sneaky if statement: in truncated
	       * aln, the only way out of state 0 is through a
	       * truncated begin, which we handled above (search for
	       * 'trpenalty'). If we're in local mode transitions out
	       * of 0 will have IMPOSSIBLE scores, but NOT if we're in
	       * glocal mode, so we need this 'if'.
	       */
	      if(y != 0) { 
		voffset = v - cm->cfirst[y]; /* gotta calculate the transition score index for t_y(v) */
		sd  = StateDelta(cm->sttype[y]);
		sdl = StateLeftDelta(cm->sttype[y]);
		sdr = StateRightDelta(cm->sttype[y]);
		switch(cm->sttype[y]) {
		case MP_st: 
		  if(j != L && d != j) { 
		    escore = cm->oesc[y][dsq[i-1]*cm->abc->Kp+dsq[j+1]];
		    Jbeta[v][j][d] = FLogsum(Jbeta[v][j][d], Jbeta[y][j+sdr][d+sd] + cm->tsc[y][voffset] + escore);
		  }
		  if(fill_L && j == L && d != j)  { /* only allow transition from L if we haven't emitted any residues rightwise (j==L) */
		    escore = cm->lmesc[y][dsq[i-1]];
		    Jbeta[v][j][d] = FLogsum(Jbeta[v][j][d], Lbeta[y][j][d+sdl]     + cm->tsc[y][voffset] + escore);
		    Lbeta[v][j][d] = FLogsum(Lbeta[v][j][d], Lbeta[y][j][d+sdl]     + cm->tsc[y][voffset] + escore);
		  }
		  if(fill_R && i == 1 && j != L) { /* only allow transition from R if we haven't emitted any residues leftwise (i==1) */
		    escore = cm->rmesc[y][dsq[j+1]];
		    Jbeta[v][j][d] = FLogsum(Jbeta[v][j][d], Rbeta[y][j+sdr][d+sdr] + cm->tsc[y][voffset] + escore);
		    Rbeta[v][j][d] = FLogsum(Rbeta[v][j][d], Rbeta[y][j+sdr][d+sdr] + cm->tsc[y][voffset] + escore);
		  }
		  break;
		case ML_st:
		case IL_st: 
		  if (d != j) { 
		    escore = cm->oesc[y][dsq[i-1]];
		    Jbeta[v][j][d]            = FLogsum(Jbeta[v][j][d], Jbeta[y][j][d+sd]     + cm->tsc[y][voffset] + escore);
		    if(fill_L) Lbeta[v][j][d] = FLogsum(Lbeta[v][j][d], Lbeta[y][j][d+sd]     + cm->tsc[y][voffset] + escore);
		  }
		  if(fill_R && i == 1 && /* only allow transition from R if we haven't emitted any residues leftwise (i==1) */
		     v != y ) {          /* will only happen if v == IL, we don't allow silent self transitions from IL->IL */
		    Jbeta[v][j][d] = FLogsum(Jbeta[v][j][d], Rbeta[y][j][d]        + cm->tsc[y][voffset]);
		    Rbeta[v][j][d] = FLogsum(Rbeta[v][j][d], Rbeta[y][j][d]        + cm->tsc[y][voffset]);
		  }
		  break;
		case MR_st:
		case IR_st:
		  if (j != L) { 
		    escore = cm->oesc[y][dsq[j+1]];
		    Jbeta[v][j][d]            = FLogsum(Jbeta[v][j][d], Jbeta[y][j+sdr][d+sd] + cm->tsc[y][voffset] + escore);
		    if(fill_R) Rbeta[v][j][d] = FLogsum(Rbeta[v][j][d], Rbeta[y][j+sdr][d+sd] + cm->tsc[y][voffset] + escore);
		  }
		  if(fill_L && j == L && /* only allow transition from R if we haven't emitted any residues rightwise (j==L) */
		     v != y) {           /* will only happen if v == IR, we don't allow silent self transitions from IR->IR */
		    Jbeta[v][j][d] = FLogsum(Jbeta[v][j][d], Lbeta[y][j][d]        + cm->tsc[y][voffset]);
		    Lbeta[v][j][d] = FLogsum(Lbeta[v][j][d], Lbeta[y][j][d]        + cm->tsc[y][voffset]);
		  }
		  break;
		case S_st:
		case E_st:
		case D_st:
		  Jbeta[v][j][d]            = FLogsum(Jbeta[v][j][d], Jbeta[y][j][d] + cm->tsc[y][voffset]);
		  if(fill_L) Lbeta[v][j][d] = FLogsum(Lbeta[v][j][d], Lbeta[y][j][d] + cm->tsc[y][voffset]);
		  if(fill_R) Rbeta[v][j][d] = FLogsum(Rbeta[v][j][d], Rbeta[y][j][d] + cm->tsc[y][voffset]);
		  break;
		} /* end of switch(cm->sttype[y] */  
	      } /* end of sneaky if y != 0 */
	    }  /* ends for loop over parent states. we now know beta[v][j][d] for this d */
	    if (Jbeta[v][j][d] < IMPOSSIBLE) Jbeta[v][j][d] = IMPOSSIBLE;
	  } /* ends loop over d. We know all beta[v][j][d] in this row j and state v */
	} /* end loop over j. We know beta for this whole state */
      } /* end of 'else' (if cm->sttype[v] != BEGL_S, BEGR_S) */
    } /* end of 'if(! StateIsDetached(cm, v))' */
    /* we're done calculating deck v for everything but local ends */
      
    /* deal with local end transitions v->EL J matrix only (EL = deck at M.) */
    if ((cm->flags & CMH_LOCAL_END) && NOT_IMPOSSIBLE(cm->endsc[v])) {
      sd  = StateDelta(cm->sttype[v]);      /* note sd  is for state v */
      sdl = StateLeftDelta(cm->sttype[v]);  /* note sdl is for state v */
      sdr = StateRightDelta(cm->sttype[v]); /* note sdr is for state v */
      
      for (j = 0; j <= L; j++) { 
	for (d = 0; d <= j; d++) {
	  i = j-d+1;
	  switch (cm->sttype[v]) {
	  case MP_st: 
	    if (j != L && d != j) { 
	      escore = cm->oesc[v][dsq[i-1]*cm->abc->Kp+dsq[j+1]];
	      Jbeta[cm->M][j][d] = FLogsum(Jbeta[cm->M][j][d], (Jbeta[v][j+sdr][d+sd] + cm->endsc[v] + escore));
	    }
	    if(fill_L && j == L && d != j) { /* only allow transition from L if we haven't emitted any residues rightwise (j==L) */
	      escore = cm->lmesc[v][dsq[i-1]];
	      Lbeta[cm->M][j][d] = FLogsum(Lbeta[cm->M][j][d], (Lbeta[v][j][d+sdl] + cm->endsc[v] + escore));
	    }
	    if(fill_R && i == 1 && j != L) { /* only allow transition from R if we haven't emitted any residues leftwise (i==1) */
	      escore = cm->rmesc[v][dsq[j+1]];
	      Rbeta[cm->M][j][d] = FLogsum(Rbeta[cm->M][j][d], (Rbeta[v][j+sdr][d+sdr] + cm->endsc[v] + escore));
	    }
	    break;
	  case ML_st:
	  case IL_st:
	    if (d != j) { 
	      escore = cm->oesc[v][dsq[i-1]];
	      Jbeta[cm->M][j][d]            = FLogsum(Jbeta[cm->M][j][d], (Jbeta[v][j][d+sd]  + cm->endsc[v] + escore));
	      if(fill_L) Lbeta[cm->M][j][d] = FLogsum(Lbeta[cm->M][j][d], (Lbeta[v][j][d+sdl] + cm->endsc[v] + escore));
	    }
	    if(fill_R && i == 1) { /* only allow transition from R if we haven't emitted any residues leftwise (i == 1) */
	      Rbeta[cm->M][j][d] = FLogsum(Rbeta[cm->M][j][d], Rbeta[v][j][d] + cm->endsc[v]);
	    }
	    break;
	  case MR_st:
	  case IR_st:
	    if(j != L) { 
	      escore = cm->oesc[v][dsq[j+1]];
	      Jbeta[cm->M][j][d]            = FLogsum(Jbeta[cm->M][j][d], (Jbeta[v][j+sdr][d+sd]  + cm->endsc[v] + escore));
	      if(fill_R) Rbeta[cm->M][j][d] = FLogsum(Rbeta[cm->M][j][d], (Rbeta[v][j+sdr][d+sdr] + cm->endsc[v] + escore));
	    }
	    if(fill_L && j == L) { /* only allow transition from L if we haven't emitted any residues rightwise (j == L) */
	      Lbeta[cm->M][j][d] = FLogsum(Lbeta[cm->M][j][d], Lbeta[v][j][d] + cm->endsc[v]);
	    }
	    break;
	  case S_st:
	  case D_st:
	  case E_st:
	    Jbeta[cm->M][j][d]            = FLogsum(Jbeta[cm->M][j][d], (Jbeta[v][j+sdr][d+sd] + cm->endsc[v]));
	    if(fill_L) Lbeta[cm->M][j][d] = FLogsum(Lbeta[cm->M][j][d], (Lbeta[v][j+sdr][d+sd] + cm->endsc[v]));
	    if(fill_R) Rbeta[cm->M][j][d] = FLogsum(Rbeta[cm->M][j][d], (Rbeta[v][j+sdr][d+sd] + cm->endsc[v]));
	    break;
	  }
	}
      }
    }
  }
  /* Deal with last step needed for local alignment 
   * w.r.t. ends: left-emitting, EL->EL transitions. (EL = deck at M.)
   */
  if (cm->flags & CMH_LOCAL_END) {
    for (j = L; j > 0; j--) { /* careful w/ boundary here */
      for (d = j-1; d >= 0; d--) { /* careful w/ boundary here */
	Jbeta[cm->M][j][d]            = FLogsum(Jbeta[cm->M][j][d], Jbeta[cm->M][j][d+1] + cm->el_selfsc);
	if(fill_L) Lbeta[cm->M][j][d] = FLogsum(Lbeta[cm->M][j][d], Lbeta[cm->M][j][d+1] + cm->el_selfsc);
	if(fill_R) Rbeta[cm->M][j][d] = FLogsum(Rbeta[cm->M][j][d], Rbeta[cm->M][j][d+1] + cm->el_selfsc);
      }
    }
  }

  fail_flag = FALSE;
  if(do_check) { 
    /* Check for consistency between the Inside alpha matrix and the
     * Outside beta matrix. If the Inside score (optsc) really is
     * the log sum of all possible parsetrees that emit the full
     * target sequence 1..L, then for all v,j,d: 
     * 
     * Jalpha[v][j][d] + Jbeta[v][j][d] <= optsc
     * Lalpha[v][j][d] + Lbeta[v][j][d] <= optsc
     * Ralpha[v][j][d] + Rbeta[v][j][d] <= optsc
     * Talpha[v][j][d] + Tbeta[v][j][d] <= optsc
     *
     * We do a more extensive check in cm_TrCYKOutsideAlign(), but
     * it doesn't apply here, because we've summed all parsetrees
     * instead of finding only the optimal one.
     *
     * Note that we don't check fill_L and fill_R variables
     * here, although they will have dictated whether we've filled
     * in the L and R matrices. If they're FALSE, those matrices
     * should remain as they've been initialized as all IMPOSSIBLE
     * values, so they won't cause us to fail our tests here.
     *
     * This is an expensive check and should only be done while
     * debugging.
     */
    vmax = (cm->flags & CMH_LOCAL_END) ? cm->M : cm->M-1;
    if     (preset_mode == TRMODE_J) optsc = Jalpha[0][L][L];
    else if(preset_mode == TRMODE_L) optsc = Lalpha[0][L][L];
    else if(preset_mode == TRMODE_R) optsc = Ralpha[0][L][L];
    else if(preset_mode == TRMODE_T) optsc = Talpha[0][L][L];
    /* define bit score difference tolerance, somewhat arbitrarily: 
     * clen <= 200: tolerance is 0.001; then a function of clen: 
     * clen == 1000 tolerance is 0.005, 
     * clen == 2000, tolerance is 0.01.
     *
     * I did this b/c with tests with SSU_rRNA_eukarya I noticed
     * failures with bit score differences up to 0.004 or so.  This
     * could mean a bug, but I couldn't get any average sized model to
     * fail with a difference above 0.001, so I blamed it on
     * precision. I'm not entirely convinced it isn't a bug but
     * until I see a failure on a smaller model it seems precision
     * is the most likely explanation, right?  
     */ 
    tol = ESL_MAX(1e-3, (float) cm->clen / 200000.); 
    for(v = 0; v <= vmax; v++) { 
      for(j = 1; j <= L; j++) { 
	for(d = 0; d <= j; d++) { 
	  Jsc  = Jalpha[v][j][d] + Jbeta[v][j][d] - optsc;
	  Lsc  = (fill_L) ? Lalpha[v][j][d] + Lbeta[v][j][d] - optsc : IMPOSSIBLE;
	  Rsc  = (fill_R) ? Ralpha[v][j][d] + Rbeta[v][j][d] - optsc : IMPOSSIBLE;
	  Tsc  = (fill_T && cm->sttype[v] == B_st) ? Talpha[v][j][d] + Tbeta[v][j][d] - optsc : IMPOSSIBLE;
	  if(Jsc > tol) { 
	    printf("Check J failure: v: %4d j: %4d d: %4d (%.4f + %.4f) %.4f > %.4f\n", 
		   v, j, d, Jalpha[v][j][d], Jbeta[v][j][d], Jalpha[v][j][d] + Jbeta[v][j][d], optsc);
	    fail_flag = TRUE;
	  }
	  if(Lsc > tol) { 
	    printf("Check L failure: v: %4d j: %4d d: %4d (%.4f + %.4f) %.4f > %.4f\n", 
		   v, j, d, Lalpha[v][j][d], Lbeta[v][j][d], Lalpha[v][j][d] + Lbeta[v][j][d], optsc);
	    fail_flag = TRUE;
	  }
	  if(Rsc > tol) { 
	    printf("Check R failure: v: %4d j: %4d d: %4d (%.4f + %.4f) %.4f > %.4f\n", 
		   v, j, d, Ralpha[v][j][d], Rbeta[v][j][d], Ralpha[v][j][d] + Rbeta[v][j][d], optsc);
	    fail_flag = TRUE;
	  }
	  if(cm->sttype[v] == B_st && Tsc > tol) { 
	    printf("Check 1 T failure: v: %4d j: %4d d: %4d (%.4f + %.4f) %.4f > %.4f\n", 
		   v, j, d, ins_mx->Tdp[v][j][d], Tbeta[v][j][d], ins_mx->Tdp[v][j][d] + Tbeta[v][j][d], optsc);
	    fail_flag = TRUE;
	  }
	}
      }
    }
    if(fail_flag) for(j = 1; j <= L; j++) printf("dsq[%4d]: %4d\n", j, dsq[j]);
  }

#if eslDEBUGLEVEL >= 2
  /* Uncomment to dump matrix to file. Careful...this could be very large. */
  /* FILE *fp1; fp1 = fopen("tmp.tru_omx", "w");   cm_tr_mx_Dump(fp1, mx, preset_mode, TRUE); fclose(fp1); */
#endif

  if(do_check) { 
    if  (fail_flag) ESL_FAIL(eslFAIL, errbuf, "Tr Inside/Outside check FAILED.");
    ESL_DPRINTF1(("#DEBUG: SUCCESS! Tr Inside/Outside check PASSED.\n"));
    /*printf("SUCCESS! Tr Inside/Outside check PASSED.\n");*/
  }

  if     (preset_mode == TRMODE_J) optsc = Jalpha[0][L][L];
  else if(preset_mode == TRMODE_L) optsc = Lalpha[0][L][L];
  else if(preset_mode == TRMODE_R) optsc = Ralpha[0][L][L];
  else if(preset_mode == TRMODE_T) optsc = Talpha[0][L][L];
  ESL_DPRINTF1(("#DEBUG: \tcm_TrOutsideAlign() sc : %f (sc is from Inside!)\n", optsc));

  return eslOK;
}


/* Function: cm_TrOutsideAlignHB()
 * Date:     EPN, Tue Oct 11 09:13:17 2011
 *
 * Purpose: Run the truncated outside algorithm. HMM banded version.
 *           See cm_TrOutsideAlign() for the non-banded version. The
 *           full target sequence 1..L is aligned.
 *
 *           A CM_TR_HB_MX DP matrix must be passed in.  Very similar to
 *           cm_TrCYKOutsideAlignHB() but calculates summed log probs of
 *           all likely parses instead of the most likely parse.
 *           i.e. uses log sum operations instead of max's.  Meaning of
 *           cells:
 *
 *           Jbeta[v][jp_v][dp_v]: summed log prob of all parsetrees that
 *                           emit 1..i-1 and j+1..L and pass through 
 *                           v in Joint marginal mode at j,d.
 *           Lbeta[v][jp_v][dp_v]: summed log prob of all parsetrees that
 *                           emit 1..i-1 and j+1..L and pass through
 *                           v in Left marginal mode at j,d.
 *           Rbeta[v][jp_v][dp_v]: summed log prob of all parsetrees that
 *                           emit 1..i-1 and j+1..L and pass through 
 *                           v in Right marginal mode at j,d.
 *
 *           Where jp_v = j-jmin[v] and dp_v = d-hdmin[v][jp_v];
 *
 * Args:     cm          - the model
 *           errbuf      - char buffer for reporting errors
 *           dsq         - the digitized sequence
 *           L           - length of the dsq to align
 *           size_limit  - max number of Mb for DP matrix, if matrix is bigger return eslERANGE 
 *           preset_mode - TRMODE_J, TRMODE_L, TRMODE_R, or TRMODE_T, the pre-determined
 *                         alignment mode, we'll only allow alignments in this mode.
 *           pass_idx    - pipeline pass index, indicates what truncation penalty to use
 *           do_check    - TRUE to attempt to check 
 *           mx          - the dp matrix, only cells within bands in cp9b will be valid
 *           ins_mx      - the dp matrix from the Inside run calculation (required)
 *
 * Returns:  <eslOK> on success
 *
 * Throws:   <eslERANGE> if required CM_TR_HB_MX size exceeds <size_limit>
 *           <eslFAIL>   if <do_check>==TRUE and we fail a test
 *           In either of these cases, alignment has been aborted.
 */
int
cm_TrOutsideAlignHB(CM_t *cm, char *errbuf, ESL_DSQ *dsq, int L, float size_limit, char preset_mode, int pass_idx,
		    int do_check, CM_TR_HB_MX *mx, CM_TR_HB_MX *ins_mx)
{
  int      status;
  int      v,y,z;	       /* indices for states */
  float    Jsc,Lsc,Rsc,Tsc;    /* temporary variables holding a float score */
  int      j,d,i,k;	       /* indices in sequence dimensions */
  float  **esc_vAA;            /* ptr to cm->oesc, optimized emission scores */
  float    optsc;              /* optimal score in <preset_mode>, from Inside */
  float    escore;	       /* an emission score, tmp variable */
  int      voffset;	       /* index of v in t_v(y) transition scores */
  int      emitmode;           /* EMITLEFT, EMITRIGHT, EMITPAIR, EMITNONE, for state y */
  int      sd;                 /* StateDelta(cm->sttype[y]) */
  int      sdl;                /* StateLeftDelta(cm->sttype[y] */
  int      sdr;                /* StateRightDelta(cm->sttype[y] */

  /* variables used only if do_check */
  int      fail_flag = FALSE; /* set to TRUE if do_check and we see a problem */
  int      vmax;              /* i, offset in the matrix */
  float    tol;                /* tolerance for differences in bit scores */

  /* band related variables */
  int      dp_v;               /* d index for state v in alpha w/mem eff bands */
  int      dp_y;               /* d index for state y in alpha w/mem eff bands */
  int      kp_z;               /* k (in the d dim) index for state z in alpha w/mem eff bands */
  int      Lp;                 /* L index also changes depending on state */
  int      jp_v, jp_y, jp_z;   /* offset j index for states v, y, z */
  int      kmin, kmax;         /* temporary minimum/maximum allowed k */
  int      jn, jx;             /* current minimum/maximum j allowed */
  int      dn, dx;             /* current minimum/maximum d allowed */
  int      jp_0;               /* L offset in ROOT_S's (v==0) j band */
  int      Lp_0;               /* L offset in ROOT_S's (v==0) d band */

  /* variables related to truncated alignment (not in cm_CYKInsideAlignHB() */
  int      fill_L, fill_R, fill_T; /* must we fill in the L, R, and T matrices? */
  int      do_J_v, do_J_y, do_J_z; /* must we fill J matrix deck for state v, y, z? */
  int      do_L_v, do_L_y, do_L_z; /* must we fill L matrix deck for state v, y, z? */
  int      do_R_v, do_R_y, do_R_z; /* must we fill R matrix deck for state v, y, z? */
  int      do_T_v, do_T_y;         /* is T matrix valid for state v, y?    */
  int      pty_idx;                /* index for truncation penalty, determined by pass_idx */
  float    trpenalty;              /* truncation penalty, differs based on pty_idx and if we're local or global */

  /* DP matrix variables */
  float ***Jbeta   = mx->Jdp;     /* pointer to the outside Jbeta DP matrix */
  float ***Lbeta   = mx->Ldp;     /* pointer to the outside Lbeta DP matrix */
  float ***Rbeta   = mx->Rdp;     /* pointer to the outside Rbeta DP matrix */
  float ***Tbeta   = mx->Tdp;     /* pointer to the outside Tbeta DP matrix */

  float ***Jalpha  = ins_mx->Jdp; /* pointer to the precalc'ed inside Jalpha DP matrix */
  float ***Lalpha  = ins_mx->Ldp; /* pointer to the precalc'ed inside Lalpha DP matrix */
  float ***Ralpha  = ins_mx->Rdp; /* pointer to the precalc'ed inside Ralpha DP matrix */
  float ***Talpha  = ins_mx->Tdp; /* pointer to the precalc'ed inside Talpha DP matrix, only used to possibly get optsc */

  /* ptrs to cp9b info, for convenience */
  CP9Bands_t *cp9b = cm->cp9b;
  int     *jmin    = cm->cp9b->jmin;  
  int     *jmax    = cm->cp9b->jmax;
  int    **hdmin   = cm->cp9b->hdmin;
  int    **hdmax   = cm->cp9b->hdmax;

  /* Allocations and initializations */
  esc_vAA = cm->oesc;            /* a ptr to the optimized emission scores */

  /* Determine which matrices we need to fill in, based on <preset_mode> */
  if (preset_mode != TRMODE_J && preset_mode != TRMODE_L && preset_mode != TRMODE_R && preset_mode != TRMODE_T) ESL_FAIL(eslEINVAL, errbuf, "cm_TrOutsideAlignHB(): preset_mode is not J, L, R, or T");
  if((status = cm_TrFillFromMode(preset_mode, &fill_L, &fill_R, &fill_T)) != eslOK) ESL_FAIL(status, errbuf, "cm_TrOutsideAlignHB(), bogus mode: %d", preset_mode);

  /* Determine the truncation penalty index, from the pass_idx */
  if((pty_idx = cm_tr_penalties_IdxForPass(pass_idx)) == -1) ESL_FAIL(eslEINCOMPAT, errbuf, "cm_TrOutsideAlignHB(), unexpected pass idx: %d", pass_idx);

  /* grow the matrix based on the current sequence and bands */
  if((status = cm_tr_hb_mx_GrowTo(cm, mx, errbuf, cm->cp9b, L, size_limit)) != eslOK) return status;

  /* initialize all cells of the matrix to IMPOSSIBLE */
  if(mx->Jncells_valid > 0)           esl_vec_FSet(mx->Jdp_mem, mx->Jncells_valid, IMPOSSIBLE);
  if(mx->Lncells_valid > 0 && fill_L) esl_vec_FSet(mx->Ldp_mem, mx->Lncells_valid, IMPOSSIBLE);
  if(mx->Rncells_valid > 0 && fill_R) esl_vec_FSet(mx->Rdp_mem, mx->Rncells_valid, IMPOSSIBLE);
  if(mx->Tncells_valid > 0 && fill_T) esl_vec_FSet(mx->Tdp_mem, mx->Tncells_valid, IMPOSSIBLE); 

  /* ensure a full alignment in <preset_mode> to ROOT_S (v==0) is allowed by the bands */
  if      (preset_mode == TRMODE_J && (! cp9b->Jvalid[0])) ESL_FAIL(eslEINVAL, errbuf, "cm_TrOutsideAlignHB() preset_mode is J but cp9b->Jvalid[0] is FALSE");
  else if (preset_mode == TRMODE_L && (! cp9b->Lvalid[0])) ESL_FAIL(eslEINVAL, errbuf, "cm_TrOutsideAlignHB() preset_mode is L but cp9b->Lvalid[0] is FALSE");
  else if (preset_mode == TRMODE_R && (! cp9b->Rvalid[0])) ESL_FAIL(eslEINVAL, errbuf, "cm_TrOutsideAlignHB() preset_mode is R but cp9b->Rvalid[0] is FALSE");
  else if (preset_mode == TRMODE_T && (! cp9b->Tvalid[0])) ESL_FAIL(eslEINVAL, errbuf, "cm_TrOutsideAlignHB() preset_mode is T but cp9b->Tvalid[0] is FALSE");

  if (jmin[0] > L        || jmax[0] < L)        ESL_FAIL(eslEINVAL, errbuf, "cm_TrOutsideAlignHB(): L (%d) is outside ROOT_S's j band (%d..%d)\n", L, jmin[0], jmax[0]);
  jp_0 = L - jmin[0];
  if (hdmin[0][jp_0] > L || hdmax[0][jp_0] < L) ESL_FAIL(eslEINVAL, errbuf, "cm_TrOutsideAlignHB(): L (%d) is outside ROOT_S's d band (%d..%d)\n", L, hdmin[0][jp_0], hdmax[0][jp_0]);
  Lp_0 = L - hdmin[0][jp_0];

  /* initialize cells in the special ROOT_S deck corresponding to full sequence alignments to 0.0 */
  if     (preset_mode == TRMODE_J) Jbeta[0][jp_0][Lp_0] = 0.; /* a full Joint    alignment is outside this cell */
  else if(preset_mode == TRMODE_L) Lbeta[0][jp_0][Lp_0] = 0.; /* a full Left     alignment is outside this cell */
  else if(preset_mode == TRMODE_R) Rbeta[0][jp_0][Lp_0] = 0.; /* a full Right    alignment is outside this cell */
  else if(preset_mode == TRMODE_T) Tbeta[0][jp_0][Lp_0] = 0.; /* a full Terminal alignment is outside this cell */
  else ESL_FAIL(eslEINVAL, errbuf, "cm_TrOutsideAlignHB() preset_mode %d is invalid", preset_mode);

  /* set cells corresponding to legal truncated begin entry states to
   * the appropriate penalty. In truncated alignment the only way out
   * of ROOT_S in local or global mode is via a 'truncated begin' with
   * a score (penalty) from cm->trp into any emitting state. The
   * penalty was calculated in cm_tr_penalties_Create() and differs
   * depending on whether we are in local or global mode and the value
   * of 'pty_idx' which was passed in.
   */
  for(v = 0; v < cm->M; v++) { 
    if((L >= jmin[v]) && (L <= jmax[v])) {
      jp_v = L - jmin[v];
      if((L >= hdmin[v][jp_v]) && L <= hdmax[v][jp_v]) {
	Lp = L - hdmin[v][jp_v];

	trpenalty = (cm->flags & CMH_LOCAL_BEGIN) ? cm->trp->l_ptyAA[pty_idx][v] : cm->trp->g_ptyAA[pty_idx][v];
	if(NOT_IMPOSSIBLE(trpenalty)) { 
	  do_J_v = cp9b->Jvalid[v]           ? TRUE : FALSE;
	  do_L_v = cp9b->Lvalid[v] && fill_L ? TRUE : FALSE;
	  do_R_v = cp9b->Rvalid[v] && fill_R ? TRUE : FALSE;
	  do_T_v = cp9b->Tvalid[v] && fill_T ? TRUE : FALSE;
	  if(preset_mode == TRMODE_J && do_J_v) Jbeta[v][jp_v][Lp] = trpenalty; /* a full Joint alignment is outside this cell */
	  if(preset_mode == TRMODE_L && do_L_v) Lbeta[v][jp_v][Lp] = trpenalty; /* a full Left  alignment is outside this cell */
	  if(preset_mode == TRMODE_R && do_R_v) Rbeta[v][jp_v][Lp] = trpenalty; /* a full Right alignment is outside this cell */
	  if(preset_mode == TRMODE_T && do_T_v && cm->sttype[v] == B_st) { 
	    Tbeta[v][jp_v][Lp] = trpenalty; /* a full Terminal alignment is outside this cell */
	  }
	}
      }
    }
  }
  /* done allocation/initialization */

  /* Recursion: main loop down through the decks */
  for (v = 1; v < cm->M; v++) { /* start at state 1 because we set all values for ROOT_S state 0 above */
    if(! StateIsDetached(cm, v)) { 
      sd  = StateDelta(cm->sttype[v]);
      sdr = StateRightDelta(cm->sttype[v]);
      do_J_v = cp9b->Jvalid[v]           ? TRUE : FALSE;
      do_L_v = cp9b->Lvalid[v] && fill_L ? TRUE : FALSE;
      do_R_v = cp9b->Rvalid[v] && fill_R ? TRUE : FALSE;
      do_T_v = cp9b->Tvalid[v] && fill_T ? TRUE : FALSE;

      /* if the v deck is invalid in J, L R and T mode, all states for v will remain impossible */
      if(! (do_J_v || do_L_v || do_R_v || do_T_v)) continue;

      if (cm->stid[v] == BEGL_S) { /* BEGL_S */
	y = cm->plast[v];	/* the parent bifurcation    */
	z = cm->cnum[y];	/* the other (right) S state */

	do_J_y = cp9b->Jvalid[y]           ? TRUE : FALSE;
	do_L_y = cp9b->Lvalid[y] && fill_L ? TRUE : FALSE;
	do_R_y = cp9b->Rvalid[y] && fill_R ? TRUE : FALSE;
	do_T_y = cp9b->Tvalid[y] && fill_T ? TRUE : FALSE; /* will be FALSE, y is not a B_st */
	
	do_J_z = cp9b->Jvalid[z]           ? TRUE : FALSE;
	do_L_z = cp9b->Lvalid[z] && fill_L ? TRUE : FALSE;
	do_R_z = cp9b->Rvalid[z] && fill_R ? TRUE : FALSE;

	for (j = jmax[v]; j >= jmin[v]; j--) {
	  ESL_DASSERT1((j >= 0 && j <= L));
	  jp_v = j - jmin[v];
	  jp_y = j - jmin[y];
	  jp_z = j - jmin[z];
	  i = j-d+1;
	  for (d = hdmax[v][jp_v]; d >= hdmin[v][jp_v]; d--) {
	    dp_v = d - hdmin[v][jp_v];
	    /* Find the first k value that implies a valid cell in the y and z decks.
	     * This k must satisfy the following 8 inequalities (some may be redundant):
	     * NOTE: these are different from those in Inside() (for one thing, v and y
	     *       (BEGL_S and BIF_B here respectively) are switched relative to Inside.
	     *
	     * (1) k <= jmax[y] - j;
	     * (2) k >= jmin[y] - j;
	     * (3) k <= jmax[z] - j;
	     * (4) k >= jmin[z] - j;
	     *     1 and 2 guarantee (j+k) is within state y's j band
	     *     3 and 4 guarantee (j+k) is within state z's j band
	     *
	     * (5) k >= hdmin[y][j-jmin[y]+k] - d;
	     * (6) k <= hdmax[y][j-jmin[y]+k] - d; 
	     *     5 and 6 guarantee k+d is within y's j=(j+k), d band
	     *
	     * (7) k >= hdmin[z][j-jmin[z]+k];
	     * (8) k <= hdmax[z][j-jmin[z]+k]; 
	     *     5 and 6 guarantee k is within state z's j=(j+k) d band
	     */
	    kmin = ESL_MAX(jmin[y], jmin[z]) - j;
	    kmax = ESL_MIN(jmax[y], jmax[z]) - j;
	    /* kmin and kmax satisfy inequalities (1-4) */
	    /* RHS of inequalities 5-8 are dependent on k, so we check
	     * for these within the next for loop. */
	    for(k = kmin; k <= kmax; k++) {
	      if(k < (hdmin[y][jp_y+k] - d) || k > (hdmax[y][jp_y+k] - d)) continue; 
	      /* above line continues if inequality 5 or 6 is violated */
	      if(k < (hdmin[z][jp_z+k])     || k > (hdmax[z][jp_z+k]))     continue; 
	      /* above line continues if inequality 7 or 8 is violated */
		  
	      /* if we get here for current k, all 8 inequalities have been satisified 
	       * so we know the cells corresponding to the platonic 
	       * matrix cells alpha[v][j][d], alpha[y][j+k][d+k], and
	       * alpha[z][j+k][k] are all within the bands. These
	       * cells correspond to beta[v][jp_v][dp_v], 
	       * beta[y][jp_y+k][d-hdmin[y][jp_y+k]+k],
	       * and alpha[z][jp_z][k-hdmin[z][jp_z+k]];
	       */
	      kp_z = k-hdmin[z][jp_z+k];
	      dp_y = d-hdmin[y][jp_y+k];

	      if(do_J_v && do_J_y && do_J_z) Jbeta[v][jp_v][dp_v] = FLogsum(Jbeta[v][jp_v][dp_v], Jbeta[y][jp_y+k][dp_y+k] + Jalpha[z][jp_z+k][kp_z]); /* A */
	      if(do_J_v && do_L_y && do_L_z) Jbeta[v][jp_v][dp_v] = FLogsum(Jbeta[v][jp_v][dp_v], Lbeta[y][jp_y+k][dp_y+k] + Lalpha[z][jp_z+k][kp_z]); /* B */
	      if(do_R_v && do_R_y && do_J_z) Rbeta[v][jp_v][dp_v] = FLogsum(Rbeta[v][jp_v][dp_v], Rbeta[y][jp_y+k][dp_y+k] + Jalpha[z][jp_z+k][kp_z]); /* C */
	      if(d == j && (j+k) == L && 
		 do_R_v && do_T_y && do_L_z) Rbeta[v][jp_v][dp_v] = FLogsum(Rbeta[v][jp_v][dp_v], Tbeta[y][jp_y+k][dp_y+k] + Lalpha[z][jp_z+k][kp_z]); /* D */
	      /* Note: Tbeta[y][j+k==L][d+k==L] will be 0.0 because it
	       * was initialized that way. That T cell includes the
	       * full target 1..L (any valid T alignment must because
	       * we must account for the full target) rooted at a B
	       * state, and a transition from that B state to this
	       * BEGL_S is always probability 1.0.
	       */
	    } /* end of for k loop */
	  } /* end of for d loop */
	} /* end of for j loop */
	/* Two more special cases in truncated alignment, we have to
	 * do these within their own for j and for d loops because j
	 * and d has different restrictions than it does in the
	 * above for j and for d loops we just closed.
	 */
	if(do_L_y && (do_J_v || do_L_v)) { 
	  jn = ESL_MAX(jmin[v], jmin[y]);
	  jx = ESL_MIN(jmax[v], jmax[y]);
	  for (j = jx; j >= jn; j--) {
	    jp_v = j - jmin[v];
	    jp_y = j - jmin[y];
	    dn = ESL_MAX(hdmin[v][jp_v], hdmin[y][jp_y]);
	    dx = ESL_MIN(hdmax[v][jp_v], hdmax[y][jp_y]);
	    for (d = dx; d >= dn; d--) { 
	      dp_v = d-hdmin[v][jp_v];
	      dp_y = d-hdmin[y][jp_y];
	      if(do_J_v) Jbeta[v][jp_v][dp_v] = FLogsum(Jbeta[v][jp_v][dp_v], Lbeta[y][jp_y][dp_y]); /* entire sequence on left, no sequence on right, k == 0 */
	      if(do_L_v) Lbeta[v][jp_v][dp_v] = FLogsum(Lbeta[v][jp_v][dp_v], Lbeta[y][jp_y][dp_y]); /* entire sequence on left, no sequence on right, k == 0 */
	    }
	  } 
	}
      } /* end of 'if (cm->stid[v] == BEGL_S */
      else if (cm->stid[v] == BEGR_S) {
	y = cm->plast[v];   /* the parent bifurcation    */
	z = cm->cfirst[y];  /* the other (left) S state  */

	do_J_y = cp9b->Jvalid[y]           ? TRUE : FALSE;
	do_L_y = cp9b->Lvalid[y] && fill_L ? TRUE : FALSE;
	do_R_y = cp9b->Rvalid[y] && fill_R ? TRUE : FALSE;
	do_T_y = cp9b->Tvalid[y] && fill_T ? TRUE : FALSE; 
	
	do_J_z = cp9b->Jvalid[z]           ? TRUE : FALSE;
	do_L_z = cp9b->Lvalid[z] && fill_L ? TRUE : FALSE;
	do_R_z = cp9b->Rvalid[z] && fill_R ? TRUE : FALSE;

	jn = ESL_MAX(jmin[v], jmin[y]);
	jx = ESL_MIN(jmax[v], jmax[y]);
	for (j = jx; j >= jn; j--) {
	  ESL_DASSERT1((j >= 0 && j <= L));
	  jp_v = j - jmin[v];
	  jp_y = j - jmin[y];
	  jp_z = j - jmin[z];

	  dn = ESL_MAX(hdmin[v][jp_v], j-jmax[z]);
	  dx = ESL_MIN(hdmax[v][jp_v], jp_z);
	  /* above makes sure that j,d are valid for state z: (jmin[z] + d) >= j >= (jmax[z] + d) */
	  i = j-dx+1;
	  for (d = dx; d >= dn; d--, i++) {
	    dp_v = d - hdmin[v][jp_v];  /* d index for state v in alpha w/mem eff bands */
	    /* Find the first k value that implies a valid cell in the y and z decks.
	     * This k must satisfy the following 4 inequalities (some may be redundant):
	     * NOTE: these are different from those in Inside() (for one thing, v and y
	     *       (BEGR_S and BIF_B here respectively) are switched relative to Inside.
	     *
	     * (1) k >= hdmin[y][j-jmin[y]] - d;
	     * (2) k <= hdmax[y][j-jmin[y]] - d;
	     *     1 and 2 guarantee (d+k) is within state y's j=(j) d band
	     *
	     * (3) k >= hdmin[z][j-jmin[z]-d];
	     * (4) k <= hdmax[z][j-jmin[z]-d];
	     *     3 and 4 guarantee k is within z's j=(j-d) d band
	     *
	     */
	    kmin = ESL_MAX((hdmin[y][jp_y]-d), (hdmin[z][jp_z-d]));
	    kmax = ESL_MIN((hdmax[y][jp_y]-d), (hdmax[z][jp_z-d]));
	    /* kmin and kmax satisfy inequalities (1-4) */
	    for(k = kmin; k <= kmax; k++) { 
	      /* for current k, all 4 inequalities have been satisified 
	       * so we know the cells corresponding to the platonic 
	       * matrix cells beta[v][j][d], beta[y][j][d+k], and
	       * alpha[z][j-d][k] are all within the bands. These
	       * cells correspond to beta[v][jp_v][dp_v], 
	       * beta[y][jp_y+k][d-hdmin[y][jp_y]+k],
	       * and alpha[z][jp_z-d][k-hdmin[z][jp_z-d]];
	       */
	      kp_z = k-hdmin[z][jp_z-d];
	      dp_y = d-hdmin[y][jp_y];

	      if(do_J_v && do_J_y && do_J_z) Jbeta[v][jp_v][dp_v] = FLogsum(Jbeta[v][jp_v][dp_v], Jbeta[y][jp_y][dp_y+k] + Jalpha[z][jp_z-d][kp_z]); /* A */
	      if(do_J_v && do_R_y && do_R_z) Jbeta[v][jp_v][dp_v] = FLogsum(Jbeta[v][jp_v][dp_v], Rbeta[y][jp_y][dp_y+k] + Ralpha[z][jp_z-d][kp_z]); /* C */
	      if(do_L_v && do_L_y && do_J_z) Lbeta[v][jp_v][dp_v] = FLogsum(Lbeta[v][jp_v][dp_v], Lbeta[y][jp_y][dp_y+k] + Jalpha[z][jp_z-d][kp_z]); /* B */
	      if(k == (i-1) && j == L && 
		 do_L_v && do_T_y && do_R_z) Lbeta[v][jp_v][dp_v] = FLogsum(Lbeta[v][jp_v][dp_v], Tbeta[y][jp_y][dp_y+k] + Ralpha[z][jp_z-d][kp_z]); /* D */
	      /* Note: Tbeta[y][j==L][d+k==L] will be 0.0 because it
	       * was initialized that way. That T cell includes the
	       * full target 1..L (any valid T alignment must because
	       * we must account for the full target) rooted at a B
	       * state, and a transition from that B state to this
	       * BEGR_S is always probability 1.0.
	       */
	    } /* end of for k loop */
	  } /* end of for d loop */
	  /* Two more special cases in truncated alignment, we have to
	   * do these within their own for d loop because d has
	   * different restrictions than it does in the above for d
	   * loop we just closed. j's restrictions are the same
	   * though, so we stay inside the for j loop.
	   */
	  if(do_R_y && (do_J_v || do_R_v)) { 
	    dn = ESL_MAX(hdmin[v][jp_v], hdmin[y][jp_y]);
	    dx = ESL_MIN(hdmax[v][jp_v], hdmax[y][jp_y]);
	    for (d = dx; d >= dn; d--) { 
	      dp_v = d-hdmin[v][jp_v];
	      dp_y = d-hdmin[y][jp_y];
	      if(do_J_v) Jbeta[v][jp_v][dp_v] = FLogsum(Jbeta[v][jp_v][dp_v], Rbeta[y][jp_y][dp_y]); /* entire sequence on right, no sequence on left, k == 0 */
	      if(do_R_v) Rbeta[v][jp_v][dp_v] = FLogsum(Rbeta[v][jp_v][dp_v], Rbeta[y][jp_y][dp_y]); /* entire sequence on right, no sequence on left, k == 0 */
	    } 
	  }
	} /* end of for j loop */
      } /* end of 'else if (cm->stid[v] == BEGR_S */
      else { /* (cm->sttype[v] != BEGL_S && cm->sttype[v] != BEGR_S */ 
	/* in cm_CYKOutsideAlignHB(), IL and IR states are separated
	 * out from the other states at this stage because only they
	 * can self-transit, making it slightly more efficient to
	 * handle non-inserts differently. In truncated mode there's
	 * more special cases so I've decided to collapse all states
	 * together here. An analogous form of the following block is
	 * used only for IL/IR states in cm_CYKOutsideAlignHB().
	 *
	 * ILs and IRs can self transit, this means that
	 * {J,L,R}beta[v][j][d] must be fully calculated before
	 * {J,L,R}beta[v][j][d+1] can be started to be calculated,
	 * forcing the following nesting order: for j { for d { for y
	 * { } } } for non-self-transitioners, we could do a more
	 * efficient nesting order (you can see it in
	 * cm_CYKOutsideAlignHB() but we don't here because truncation
	 * makes it more complex.
	 */
	for (j = jmax[v]; j >= jmin[v]; j--) {
	  ESL_DASSERT1((j >= 0 && j <= L));
	  jp_v = j - jmin[v];
	  for (d = hdmax[v][jp_v]; d >= hdmin[v][jp_v]; d--) {
	    i = j-d+1;
	    dp_v = d - hdmin[v][jp_v];  /* d index for state v in alpha w/mem eff bands */
	    for (y = cm->plast[v]; y > cm->plast[v]-cm->pnum[v]; y--) {
	      /* mind the following sneaky if statement: in truncated
	       * aln, the only way out of state 0 is through a
	       * truncated begin, which we handled above (search for
	       * 'trpenalty'). If we're in local mode transitions out
	       * of 0 will have IMPOSSIBLE scores, but NOT if we're in
	       * glocal mode, so we need this 'if'.
	       */
	      if(y != 0) { 
		voffset = v - cm->cfirst[y]; /* gotta calculate the transition score index for t_y(v) */
		sd  = StateDelta(cm->sttype[y]);
		sdl = StateLeftDelta(cm->sttype[y]);
		sdr = StateRightDelta(cm->sttype[y]);
	    
		do_J_y = cp9b->Jvalid[y]           ? TRUE : FALSE;
		do_L_y = cp9b->Lvalid[y] && fill_L ? TRUE : FALSE;
		do_R_y = cp9b->Rvalid[y] && fill_R ? TRUE : FALSE;
		do_T_y = cp9b->Tvalid[y] && fill_T ? TRUE : FALSE; /* will be FALSE, y is not a B_st */

		/* if the y deck is invalid in J, L and R mode, we don't have to update v based on transitions from y */
		if (! (do_J_y || do_L_y || do_R_y)) continue; 

		/* Note: this looks like it can be optimized, I tried but my 'optimization' slowed the code, so I reverted [EPN] */
		switch(cm->sttype[y]) {
		case MP_st: 
		  jp_y = j - jmin[y];
		  if(j != L && d != j &&                                           /* boundary condition */
		     do_J_v && do_J_y &&                                           /* J deck is valid for v and y */
		     (j+sdr >= jmin[y]            && j+sdr <= jmax[y]) &&          /* j+sdr is within y's j band */
		     (d+sd  >= hdmin[y][jp_y+sdr] && d+sd  <= hdmax[y][jp_y+sdr])) /* d+sd  is within y's d band for j+sdr */
		    {
		      dp_y = d - hdmin[y][jp_y+sdr];  /* d index for state y */
		      escore = esc_vAA[y][dsq[i-1]*cm->abc->Kp+dsq[j+1]];
		      Jbeta[v][jp_v][dp_v] = FLogsum(Jbeta[v][jp_v][dp_v], Jbeta[y][jp_y+sdr][dp_y+sd] + cm->tsc[y][voffset] + escore);
		    }
		  if(j == L && d != j &&                                           /* boundary condition, only allow transition from L if we haven't emitted any residues rightwise (j==L) */
		     do_L_y &&                                                     /* L deck is valid for y */
		     (j     >= jmin[y]        && j     <= jmax[y]) &&              /* j is within y's j band */
		     (d+sdl >= hdmin[y][jp_y] && d+sdl <= hdmax[y][jp_y]))         /* d+sdl is within y's d band for j */
		    {
		      dp_y = d - hdmin[y][jp_y];  /* d index for state y */
		      escore = cm->lmesc[y][dsq[i-1]];
		      if(do_J_v) Jbeta[v][jp_v][dp_v] = FLogsum(Jbeta[v][jp_v][dp_v], Lbeta[y][jp_y][dp_y+sdl] + cm->tsc[y][voffset] + escore);
		      if(do_L_v) Lbeta[v][jp_v][dp_v] = FLogsum(Lbeta[v][jp_v][dp_v], Lbeta[y][jp_y][dp_y+sdl] + cm->tsc[y][voffset] + escore);
		    }
		  if(i == 1 && j != L &&                                           /* boundary condition, only allow transition from R if we haven't emitted any residues leftwise (i==1) */
		     do_R_y &&                                                     /* R deck is valid for y */ 
		     (j+sdr >= jmin[y]            && j+sdr <= jmax[y]) &&          /* j+sdr is within y's j band */
		     (d+sdr >= hdmin[y][jp_y+sdr] && d+sdr <= hdmax[y][jp_y+sdr])) /* d+sdr is within y's d band for j+sdr */
		    { 
		      dp_y = d - hdmin[y][jp_y+sdr];  /* d index for state y */
		      escore = cm->rmesc[y][dsq[j+1]];
		      if(do_J_v) Jbeta[v][jp_v][dp_v] = FLogsum(Jbeta[v][jp_v][dp_v], Rbeta[y][jp_y+sdr][dp_y+sdr] + cm->tsc[y][voffset] + escore);
		      if(do_R_v) Rbeta[v][jp_v][dp_v] = FLogsum(Rbeta[v][jp_v][dp_v], Rbeta[y][jp_y+sdr][dp_y+sdr] + cm->tsc[y][voffset] + escore);
		    }
		  break;
	      
		case ML_st:
		case IL_st: 
		  jp_y = j - jmin[y];
		  if(d != j &&                                              /* boundary case */
		     (j     >= jmin[y]        && j     <= jmax[y]) &&       /* j is within y's j band */
		     (d+sdl >= hdmin[y][jp_y] && d+sdl <= hdmax[y][jp_y]))  /* d+sdl is within y's d band for j */
		    {
		      dp_y = d - hdmin[y][jp_y]; 
		      escore = cm->oesc[y][dsq[i-1]];
		      if(do_J_v && do_J_y) Jbeta[v][jp_v][dp_v] = FLogsum(Jbeta[v][jp_v][dp_v], Jbeta[y][jp_y][dp_y+sd] + cm->tsc[y][voffset] + escore);
		      if(do_L_v && do_L_y) Lbeta[v][jp_v][dp_v] = FLogsum(Lbeta[v][jp_v][dp_v], Lbeta[y][jp_y][dp_y+sd] + cm->tsc[y][voffset] + escore);
		    }
		  if(i == 1 &&                                              /* boundary condition, only allow transition from R if we're emitting first residue 1 from y  */
		     v != y &&                                              /* will only happen if v == IL, we don't allow silent self transitions from IL->IL */
		     do_R_y &&                                              /* R deck is valid for y */
		     (j     >= jmin[y]        && j     <= jmax[y]) &&       /* j is within y's j band */
		     (d     >= hdmin[y][jp_y] && d     <= hdmax[y][jp_y]))  /* d+sdr(==d) is within y's d band for j */
		    {
		      dp_y = d - hdmin[y][jp_y]; 
		      if(do_J_v) Jbeta[v][jp_v][dp_v] = FLogsum(Jbeta[v][jp_v][dp_v], Rbeta[y][jp_y][dp_y] + cm->tsc[y][voffset]);
		      if(do_R_v) Rbeta[v][jp_v][dp_v] = FLogsum(Rbeta[v][jp_v][dp_v], Rbeta[y][jp_y][dp_y] + cm->tsc[y][voffset]);
		    }
		  break;
		
		case MR_st:
		case IR_st:
		  jp_y = j - jmin[y];
		  if (j != L &&                                                    /* boundary condition */
		      (j+sdr >= jmin[y]            && j+sdr <= jmax[y]) &&          /* j+sdr is within y's j band */
		      (d+sd  >= hdmin[y][jp_y+sdr] && d+sd  <= hdmax[y][jp_y+sdr])) /* d+sd is within y's d band for j+sdr */
		    {		  
		      dp_y = d - hdmin[y][jp_y+sdr];                                   
		      escore = cm->oesc[y][dsq[j+1]];
		      if(do_J_v && do_J_y) Jbeta[v][jp_v][dp_v] = FLogsum(Jbeta[v][jp_v][dp_v], Jbeta[y][jp_y+sdr][dp_y+sd] + cm->tsc[y][voffset] + escore);
		      if(do_R_v && do_R_y) Rbeta[v][jp_v][dp_v] = FLogsum(Rbeta[v][jp_v][dp_v], Rbeta[y][jp_y+sdr][dp_y+sd] + cm->tsc[y][voffset] + escore);
		    }
		  if(j == L &&                                                     /* boundary condition, only allow transition from L if we're emitting final residue L from y */ 
		     v != y &&                                                     /* will only happen if v == IR, we don't allow silent self transitions from IR->IR */
		     do_L_y &&                                                     /* L deck is valid for y */
		     (j     >= jmin[y]           && j      <= jmax[y]) &&          /* j is within y's j band */
		     (d     >= hdmin[y][jp_y]    && d      <= hdmax[y][jp_y]))     /* d+sdl(==d) is within y's d band for j */
		    {
		      dp_y = d - hdmin[y][jp_y];                                   
		      if(do_J_v) Jbeta[v][jp_v][dp_v] = FLogsum(Jbeta[v][jp_v][dp_v], Lbeta[y][jp_y][dp_y] + cm->tsc[y][voffset]);
		      if(do_L_v) Lbeta[v][jp_v][dp_v] = FLogsum(Lbeta[v][jp_v][dp_v], Lbeta[y][jp_y][dp_y] + cm->tsc[y][voffset]);
		    }
		  break;
		case S_st:
		case E_st:
		case D_st:
		  jp_y = j - jmin[y];
		  if((j >= jmin[y]        && j <= jmax[y]) &&
		     (d >= hdmin[y][jp_y] && d <= hdmax[y][jp_y])) 
		    {
		      dp_y = d - hdmin[y][jp_y];  /* d index for state y */
		      if(do_J_v && do_J_y) Jbeta[v][jp_v][dp_v] = FLogsum(Jbeta[v][jp_v][dp_v], Jbeta[y][jp_y][dp_y] + cm->tsc[y][voffset]);
		      if(do_L_v && do_L_y) Lbeta[v][jp_v][dp_v] = FLogsum(Lbeta[v][jp_v][dp_v], Lbeta[y][jp_y][dp_y] + cm->tsc[y][voffset]);
		      if(do_R_v && do_R_y) Rbeta[v][jp_v][dp_v] = FLogsum(Rbeta[v][jp_v][dp_v], Rbeta[y][jp_y][dp_y] + cm->tsc[y][voffset]);
		    }
		  break;
		} /* end of switch(cm->sttype[y] */  
	      } /* end of sneaky if y != 0 */
	    } /* ends for loop over parent states. we now know beta[v][j][d] for this d */
	    if (do_J_v && Jbeta[v][jp_v][dp_v] < IMPOSSIBLE) Jbeta[v][jp_v][dp_v] = IMPOSSIBLE;
	    if (do_L_v && Lbeta[v][jp_v][dp_v] < IMPOSSIBLE) Lbeta[v][jp_v][dp_v] = IMPOSSIBLE;
	    if (do_R_v && Rbeta[v][jp_v][dp_v] < IMPOSSIBLE) Rbeta[v][jp_v][dp_v] = IMPOSSIBLE;
	  } /* ends loop over d. We know all beta[v][j][d] in this row j and state v */
	} /* end loop over jp. We know beta for this whole state */
      } /* end of 'else' (entered if cm->sttype[v] != BEGL_S nor BEGR_S */
      /* we're done calculating deck v for everything but local ends */

      /* deal with local alignment end transitions v->EL (EL = deck at M.) */
      if ((cm->flags & CMH_LOCAL_END) && NOT_IMPOSSIBLE(cm->endsc[v])) {
	sd       = StateDelta(cm->sttype[v]);      /* note sd  is for state v */
	sdl      = StateLeftDelta(cm->sttype[v]);  /* note sdl is for state v */
	sdr      = StateRightDelta(cm->sttype[v]); /* note sdr is for state v */
	emitmode = Emitmode(cm->sttype[v]);        /* note emitmode is for state v */
      
	/* we handle all three possible modes (J,L,R) differently because they have different boundary conditions */

	/* J mode */
	if(do_J_v && cp9b->Jvalid[cm->M]) { 
	  jn = jmin[v] - sdr;
	  jx = jmax[v] - sdr;
	  for (j = jn; j <= jx; j++) {
	    jp_v = j - jmin[v];
	    dn   = hdmin[v][jp_v + sdr] - sd;
	    dx   = hdmax[v][jp_v + sdr] - sd;
	    i    = j-dn+1;                     /* we'll decrement this in for (d... loops inside switch below */
	    dp_v = dn - hdmin[v][jp_v + sdr];  /* we'll increment this in for (d... loops inside switch below */
	    
	    switch (emitmode) {
	    case EMITPAIR:
	      for (d = dn; d <= dx; d++, dp_v++, i--) {
		escore = esc_vAA[v][dsq[i-1]*cm->abc->Kp+dsq[j+1]];
		Jbeta[cm->M][j][d] = FLogsum(Jbeta[cm->M][j][d], (Jbeta[v][jp_v+sdr][dp_v+sd] + cm->endsc[v] + escore));
	      }
	      break;
	    case EMITLEFT:
	      for (d = dn; d <= dx; d++, dp_v++, i--) {
		escore = esc_vAA[v][dsq[i-1]];
		Jbeta[cm->M][j][d] = FLogsum(Jbeta[cm->M][j][d], (Jbeta[v][jp_v+sdr][dp_v+sd] + cm->endsc[v] + escore));
	      }
	      break;
	      
	    case EMITRIGHT:
	      escore = esc_vAA[v][dsq[j+1]];
	      for (d = dn; d <= dx; d++, dp_v++) {
		Jbeta[cm->M][j][d] = FLogsum(Jbeta[cm->M][j][d], (Jbeta[v][jp_v+sdr][dp_v+sd] + cm->endsc[v] + escore));
	      }
	      break;
	      
	    case EMITNONE:
	      for (d = dn; d <= dx; d++, dp_v++) {
		Jbeta[cm->M][j][d] = FLogsum(Jbeta[cm->M][j][d], (Jbeta[v][jp_v+sdr][dp_v+sd] + cm->endsc[v]));
	      }
	      break;
	    }
	  }
	}

	/* L mode: again, this code is inefficient, but I chose not to try to optimize lest it get more complex */
	if(do_L_v && cp9b->Lvalid[cm->M]) { 
	  jn = jmin[v];
	  jx = jmax[v];
	  for (j = jn; j <= jx; j++) {
	    jp_v = j - jmin[v];
	    dn   = hdmin[v][jp_v] - sdl;
	    dx   = hdmax[v][jp_v] - sdl;
	    i    = j-dn+1;               /* we'll decrement this in for (d... loops inside switch below */
	    dp_v = dn - hdmin[v][jp_v];  /* we'll increment this in for (d... loops inside switch below */

	    switch (emitmode) {
	    case EMITPAIR:
	      if(j == L) { /* only allow transition from L if we haven't emitted any residues rightwise (j==L) */
		for (d = dn; d <= dx; d++, dp_v++, i--) {
		  escore = cm->lmesc[v][dsq[i-1]];
		  Lbeta[cm->M][j][d] = FLogsum(Lbeta[cm->M][j][d], (Lbeta[v][jp_v][dp_v+sdl] + cm->endsc[v] + escore));
		}
	      }
	      break;

	    case EMITLEFT:
	      for (d = dn; d <= dx; d++, dp_v++, i--) {
		escore = esc_vAA[v][dsq[i-1]];
		Lbeta[cm->M][j][d] = FLogsum(Lbeta[cm->M][j][d], (Lbeta[v][jp_v][dp_v+sdl] + cm->endsc[v] + escore));
	      }
	      break;
	      
	    case EMITRIGHT:
	      if(j == L) { /* only allow transition from L if we haven't emitted any residues rightwise (j==L) */
		for (d = dn; d <= dx; d++, dp_v++) {
		  Lbeta[cm->M][j][d] = FLogsum(Lbeta[cm->M][j][d], (Lbeta[v][jp_v][dp_v] + cm->endsc[v]));
		}
	      }
	      break;
	      
	    case EMITNONE:
	      for (d = dn; d <= dx; d++, dp_v++) {
		Lbeta[cm->M][j][d] = FLogsum(Lbeta[cm->M][j][d], (Lbeta[v][jp_v][dp_v] + cm->endsc[v]));
	      }
	      break;
	    }
	  }
	} /* end of if(do_L_v) */

	/* R mode: again, this code is inefficient, but I chose not to try to optimize lest it get more complex */
	if(do_R_v && cp9b->Rvalid[cm->M]) { 
	  jn = jmin[v] - sdr;
	  jx = jmax[v] - sdr;
	  for (j = jn; j <= jx; j++) {
	    jp_v = j - jmin[v];
	    dn   = hdmin[v][jp_v + sdr] - sdr;
	    dx   = hdmax[v][jp_v + sdr] - sdr;
	    i    = j-dn+1;                     /* we'll decrement this in for (d... loops inside switch below */
	    dp_v = dn - hdmin[v][jp_v + sdr];  /* we'll increment this in for (d... loops inside switch below */
	    
	    switch (emitmode) {
	    case EMITPAIR:
	      for (d = dn; d <= dx; d++, dp_v++, i--) {
		if(i == 1) { /* only allow transition from R if we haven't emitted any residues leftwise (i==1) */
		  escore = cm->rmesc[v][dsq[j+1]];
		  Rbeta[cm->M][j][d] = FLogsum(Rbeta[cm->M][j][d], (Rbeta[v][jp_v+sdr][dp_v+sdr] + cm->endsc[v] + escore));
		}
	      }
	      break;
	    case EMITLEFT:
	      for (d = dn; d <= dx; d++, dp_v++, i--) {
		if(i == 1) { /* only allow transition from R if we haven't emitted any residues leftwise (i==1) */
		  Rbeta[cm->M][j][d] = FLogsum(Rbeta[cm->M][j][d], (Rbeta[v][jp_v][dp_v] + cm->endsc[v]));
		}
	      }
	      break;
	      
	    case EMITRIGHT:
	      escore = esc_vAA[v][dsq[j+1]];
	      for (d = dn; d <= dx; d++, dp_v++) {
		Rbeta[cm->M][j][d] = FLogsum(Rbeta[cm->M][j][d], (Rbeta[v][jp_v+sdr][dp_v+sdr] + cm->endsc[v] + escore));
	      }
	      break;
	      
	    case EMITNONE:
	      for (d = dn; d <= dx; d++, dp_v++) {
		Rbeta[cm->M][j][d] = FLogsum(Rbeta[cm->M][j][d], (Rbeta[v][jp_v+sdr][dp_v+sdr] + cm->endsc[v]));
	      }
	      break;
	    }
	  }
	} /* end of if(do_R_v) */
      } /* end of calculating EL scores */
    } /* end of if !StateIsDetached() */
  } /* end loop over decks v. */

  /* Deal with last step needed for local alignment 
   * w.r.t. ends: left-emitting, EL->EL transitions. (EL = deck at M.)
   */
  if (cm->flags & CMH_LOCAL_END) {
    if(cp9b->Jvalid[cm->M]) { 
      for (j = L; j > 0; j--) { /* careful w/ boundary here */
	for (d = j-1; d >= 0; d--) { /* careful w/ boundary here */
	  Jbeta[cm->M][j][d] = FLogsum(Jbeta[cm->M][j][d], (Jbeta[cm->M][j][d+1] + cm->el_selfsc));
	}
      }
    }
    if(fill_L && cp9b->Lvalid[cm->M]) {
      for (j = L; j > 0; j--) { /* careful w/ boundary here */
	for (d = j-1; d >= 0; d--) { /* careful w/ boundary here */
	  Lbeta[cm->M][j][d] = FLogsum(Lbeta[cm->M][j][d], (Lbeta[cm->M][j][d+1] + cm->el_selfsc));
	}
      }
    }
    if(fill_R && cp9b->Rvalid[cm->M]) { 
      for (j = L; j > 0; j--) { /* careful w/ boundary here */
	for (d = j-1; d >= 0; d--) { /* careful w/ boundary here */
	  Rbeta[cm->M][j][d] = FLogsum(Rbeta[cm->M][j][d], (Rbeta[cm->M][j][d+1] + cm->el_selfsc));
	}
      }
    }
  }
  fail_flag = FALSE;
  if(do_check) { 
    /* Check for consistency between the Inside alpha matrix and the
     * Outside beta matrix. we assume the Inside CYK parse score
     * (optsc) is the optimal score, so for all v,j,d:
     * 
     * Jalpha[v][j][d] + Jbeta[v][j][d] <= optsc
     * Lalpha[v][j][d] + Lbeta[v][j][d] <= optsc
     * Ralpha[v][j][d] + Rbeta[v][j][d] <= optsc
     *
     * We do a more extensive check in cm_TrCYKOutsideAlignHB(), but
     * it doesn't apply here, because we've summed all parsetrees
     * instead of finding only the optimal one.
     *
     * This is an expensive check and should only be done while
     * debugging.
     */
    vmax  = (cm->flags & CMH_LOCAL_END) ? cm->M : cm->M-1;
    if     (preset_mode == TRMODE_J) optsc = Jalpha[0][jp_0][Lp_0];
    else if(preset_mode == TRMODE_L) optsc = Lalpha[0][jp_0][Lp_0];
    else if(preset_mode == TRMODE_R) optsc = Ralpha[0][jp_0][Lp_0];
    else if(preset_mode == TRMODE_T) optsc = Talpha[0][jp_0][Lp_0];
    /* define bit score difference tolerance, somewhat arbitrarily: 
     * clen <= 200: tolerance is 0.001; then a function of clen: 
     * clen == 1000 tolerance is 0.005, 
     * clen == 2000, tolerance is 0.01.
     *
     * I did this b/c with tests with SSU_rRNA_eukarya I noticed
     * failures with bit score differences up to 0.004 or so.  This
     * could mean a bug, but I couldn't get any average sized model to
     * fail with a difference above 0.001, so I blamed it on
     * precision. I'm not entirely convinced it isn't a bug but
     * until I see a failure on a smaller model it seems precision
     * is the most likely explanation, right?  
     */ 
    tol = ESL_MAX(1e-3, (float) cm->clen / 200000.); 
    for(v = 0; v <= vmax; v++) { 
      do_J_v = cp9b->Jvalid[v]           ? TRUE : FALSE;
      do_L_v = cp9b->Lvalid[v] && fill_L ? TRUE : FALSE;
      do_R_v = cp9b->Rvalid[v] && fill_R ? TRUE : FALSE;
      do_T_v = cp9b->Tvalid[v] && fill_T ? TRUE : FALSE;
      jn = (v == cm->M) ? 1 : jmin[v];
      jx = (v == cm->M) ? L : jmax[v];
      for(j = jn; j <= jx; j++) { 
	jp_v = (v == cm->M) ? j : j - jmin[v];
	dn   = (v == cm->M) ? 0 : hdmin[v][jp_v];
	dx   = (v == cm->M) ? j : hdmax[v][jp_v];
	for(d = dn; d <= dx; d++) { 
	  dp_v = (v == cm->M) ? d : d - hdmin[v][jp_v];
	  Jsc  = (do_J_v) ? Jalpha[v][jp_v][dp_v] + Jbeta[v][jp_v][dp_v] - optsc : IMPOSSIBLE;
	  Lsc  = (do_L_v) ? Lalpha[v][jp_v][dp_v] + Lbeta[v][jp_v][dp_v] - optsc : IMPOSSIBLE;
	  Rsc  = (do_R_v) ? Ralpha[v][jp_v][dp_v] + Rbeta[v][jp_v][dp_v] - optsc : IMPOSSIBLE;
	  Tsc  = (do_T_v) ? Talpha[v][jp_v][dp_v] + Tbeta[v][jp_v][dp_v] - optsc : IMPOSSIBLE;
	  if(Jsc > tol) { 
	    printf("Check 1 J failure: v: %4d j: %4d d: %4d (%.4f + %.4f) %.4f > %.4f\n", 
		   v, j, d, Jalpha[v][jp_v][dp_v], Jbeta[v][jp_v][dp_v], Jalpha[v][jp_v][dp_v] + Jbeta[v][jp_v][dp_v], optsc);
	    fail_flag = TRUE;
	  }
	  if(Lsc > tol) { 
	    printf("Check 1 L failure: v: %4d j: %4d d: %4d (%.4f + %.4f) %.4f > %.4f\n", 
		   v, j, d, Lalpha[v][jp_v][dp_v], Lbeta[v][jp_v][dp_v], Lalpha[v][jp_v][dp_v] + Lbeta[v][jp_v][dp_v], optsc);
	    fail_flag = TRUE;
	  }
	  if(Rsc > tol) { 
	    printf("Check 1 R failure: v: %4d j: %4d d: %4d (%.4f + %.4f) %.4f > %.4f\n", 
		   v, j, d, Ralpha[v][jp_v][dp_v], Rbeta[v][jp_v][dp_v], Ralpha[v][jp_v][dp_v] + Rbeta[v][jp_v][dp_v], optsc);
	    fail_flag = TRUE;
	  }
	  if(Tsc > tol) { 
	    printf("Check 1 T failure: v: %4d j: %4d d: %4d (%.4f + %.4f) %.4f > %.4f\n", 
		   v, j, d, Talpha[v][jp_v][dp_v], Tbeta[v][jp_v][dp_v], Talpha[v][jp_v][dp_v] + Tbeta[v][jp_v][dp_v], optsc);
	    fail_flag = TRUE;
	  }
	}
      }
    }
  }
  if(fail_flag) for(j = 1; j <= L; j++) printf("dsq[%4d]: %4d\n", j, dsq[j]);

#if eslDEBUGLEVEL >= 2
  /* Uncomment to dump matrix to file. Careful...this could be very large. */
  /* FILE *fp1; fp1 = fopen("tmp.tru_ohbmx", "w");   cm_tr_hb_mx_Dump(fp1, mx, preset_mode, TRUE); fclose(fp1); */
#endif

  if(do_check) { 
    if(fail_flag) ESL_FAIL(eslFAIL, errbuf, "Tr Inside/Outside HB check FAILED.");
    ESL_DPRINTF1(("#DEBUG: SUCCESS! Tr Inside/Outside HB check PASSED.\n"));
    printf("SUCCESS! Tr Inside/Outside HB check PASSED.\n");
  }

  if     (preset_mode == TRMODE_J) optsc = Jalpha[0][jp_0][Lp_0];
  else if(preset_mode == TRMODE_L) optsc = Lalpha[0][jp_0][Lp_0];
  else if(preset_mode == TRMODE_R) optsc = Ralpha[0][jp_0][Lp_0];
  else if(preset_mode == TRMODE_T) optsc = Talpha[0][jp_0][Lp_0];
  ESL_DPRINTF1(("#DEBUG: \tcm_TrOutsideAlignHB() sc : %f (sc is from Inside!)\n", optsc));

  return eslOK;
}

/* Function: cm_TrPosterior() 
 * Date:     EPN, Tue Sep 13 16:18:25 2011
 * Note:     based on Ian Holmes' P7EmitterPosterior() from HMMER's 2.x postprob.c
 *
 * Purpose: Combines non-banded cm_TrInside and cm_TrOutside matrices
 *           into a posterior probability matrix. The value in
 *           post->{J,L,R}[v][j][d] is the log of the posterior
 *           probability of a parse subtree rooted at v emitting the
 *           subsequence i..j (i=j-d+1) and being in J, L, or R mode
 *           at at state v.  The caller must provide a <post> float
 *           matrix, but this matrix may be the same matrix as that
 *           provided as Outside <out_mx>, (overwriting it will not
 *           compromise the algorithm).
 *
 * Args:     cm          - the model
 *           errbuf      - char buffer for reporting errors
 *           L           - length of the target sequence we're aligning
 *           size_limit  - max number of Mb for DP matrix, if matrix is bigger return eslERANGE 
 *           preset_mode - mode of alignment: TRMODE_J, TRMODE_L, TRMODE_R, or TRMODE_T
 *           ins_mx      - pre-calculated Inside matrix 
 *           out_mx      - pre-calculated Outside matrix
 *           post_mx     - pre-allocated matrix for Posteriors 
 *
 * Return:   eslOK on success, eslEINCOMPAT on contract violation
 */
int
cm_TrPosterior(CM_t *cm, char *errbuf, int L, float size_limit, char preset_mode,
	       CM_TR_MX *ins_mx, CM_TR_MX *out_mx, CM_TR_MX *post_mx)
{
  int   status;   /* Easel status code */
  int   v;        /* state index */
  int   j;        /* position */
  int   d;        /* subsequence length */
  float sc;       /* optimal Inside score */
  int   fill_L, fill_R, fill_T; /* should we fill-in values for L, R, T? (we always fill in J) */

  /* Determine which matrices we need to fill-in, and the optimal score */
  if (preset_mode != TRMODE_J && preset_mode != TRMODE_L && preset_mode != TRMODE_R && preset_mode != TRMODE_T) ESL_FAIL(eslEINVAL, errbuf, "cm_TrPosterior(): preset_mode is not J, L, R, or T");
  if((status = cm_TrFillFromMode(preset_mode, &fill_L, &fill_R, &fill_T)) != eslOK) ESL_FAIL(status, errbuf, "cm_TrPosterior, bogus preset_mode: %d", preset_mode);
  if(preset_mode == TRMODE_J) sc = ins_mx->Jdp[0][L][L];
  if(preset_mode == TRMODE_L) sc = ins_mx->Ldp[0][L][L];
  if(preset_mode == TRMODE_R) sc = ins_mx->Rdp[0][L][L];
  if(preset_mode == TRMODE_T) sc = ins_mx->Tdp[0][L][L];

  /* grow our post matrix, but only if isn't also our out_mx in which
   * case we know we're already big enought (also in that case we
   * don't want to call GrowTo b/c it can potentially free the DP
   * matrix memory and reallocate it, which would be bad b/c we 
   * need the out_mx!) 
   */
  if(post_mx != out_mx) { 
    if((status = cm_tr_mx_GrowTo(cm, post_mx, errbuf, L, size_limit)) != eslOK) return status;
  }

  /* If local ends are on, start with the EL state (cm->M), otherwise
   * it's not a valid deck. */
  if(cm->flags & CMH_LOCAL_END) { 
    for (j = 0; j <= L; j++) {
      for (d = 0; d <= j; d++) {
	post_mx->Jdp[cm->M][j][d] = ins_mx->Jdp[cm->M][j][d] + out_mx->Jdp[cm->M][j][d] - sc;
      }
    }
    if(fill_L) { 
      for (j = 0; j <= L; j++) {
	for (d = 0; d <= j; d++) {
	  post_mx->Ldp[cm->M][j][d] = ins_mx->Ldp[cm->M][j][d] + out_mx->Ldp[cm->M][j][d] - sc;
	}
      }
    }
    if(fill_R) { 
      for (j = 0; j <= L; j++) {
	for (d = 0; d <= j; d++) {
	  post_mx->Rdp[cm->M][j][d] = ins_mx->Rdp[cm->M][j][d] + out_mx->Rdp[cm->M][j][d] - sc;
	}
      }
    }
  }

  /* Fill in the rest of the matrices */
  for (v = cm->M-1; v >= 0; v--) { 
    for (j = 0; j <= L; j++) {
      for (d = 0; d <= j; d++) { 
	post_mx->Jdp[v][j][d] = ins_mx->Jdp[v][j][d] + out_mx->Jdp[v][j][d] - sc;
      }
    }
  }
  if (fill_L) { 
    for (v = cm->M-1; v >= 0; v--) { 
      for (j = 0; j <= L; j++) {
	for (d = 0; d <= j; d++) { 
	  post_mx->Ldp[v][j][d] = ins_mx->Ldp[v][j][d] + out_mx->Ldp[v][j][d] - sc;
	}
      }
    }
  }
  if (fill_R) { 
    for (v = cm->M-1; v >= 0; v--) { 
      for (j = 0; j <= L; j++) {
	for (d = 0; d <= j; d++) { 
	  post_mx->Rdp[v][j][d] = ins_mx->Rdp[v][j][d] + out_mx->Rdp[v][j][d] - sc;
	}
      }
    }
  }
  if (fill_T) { 
    for (v = cm->M-1; v >= 0; v--) { 
      if (v == 0 || cm->sttype[v] == B_st) { 
	for (j = 0; j <= L; j++) {
	  for (d = 0; d <= j; d++) { 
	    post_mx->Tdp[v][j][d] = ins_mx->Tdp[v][j][d] + out_mx->Tdp[v][j][d] - sc;
	  }
	}
      }
    }
  }
#if eslDEBUGLEVEL >= 2
  /* Uncomment to dump matrix to file. Careful...this could be very large. */
  /* FILE *fp1; fp1 = fopen("tmp.tru_pmx", "w");   cm_tr_mx_Dump(fp1, post_mx, preset_mode, TRUE); fclose(fp1); */
#endif

  return eslOK;
}


/* Function: cm_TrPosteriorHB() 
 * Date:     EPN, Tue Oct 11 09:24:07 2011
 * Note:     based on Ian Holmes' P7EmitterPosterior() from HMMER's 2.x postprob.c
 *
 * Purpose: Combines HMM banded cm_TrInside and cm_TrOutside matrices
 *           into a posterior probability matrix. Any cells outside of
 *           the HMM bands do not exist in memory. The value in
 *           post->{J,L,R}[v][jp_v][dp_v] is the log of the posterior
 *           probability of a parse subtree rooted at v emitting the
 *           subsequence i..j (i=j-d+1) and being in J, L, or R mode
 *           at at state v, with jp_v = j-jmin[v] and dp_v =
 *           d-hdmin[v][jp_v].  The caller must provide a <post> float
 *           matrix, but this matrix may be the same matrix as that
 *           provided as Outside <out_mx>, (overwriting it will not
 *           compromise the algorithm).
 *
 * Args:     cm          - the model
 *           errbuf      - char buffer for reporting errors
 *           L           - length of the target sequence we're aligning
 *           size_limit  - max number of Mb for DP matrix, if matrix is bigger return eslERANGE 
 *           preset_mode - mode of alignment: TRMODE_J, TRMODE_L, TRMODE_R, or TRMODE_T
 *           ins_mx      - pre-calculated Inside matrix 
 *           out_mx      - pre-calculated Outside matrix
 *           post_mx     - pre-allocated matrix for Posteriors 
 *
 * Return:   <eslOK> on success.
 * Throws:   <eslERANGE> if required DP matrix size exceeds <size_limit>
 *           <eslEINVAL> if the full sequence is not within the bands for state 0
 *           In either case the post_mx is not filled
 */
int
cm_TrPosteriorHB(CM_t *cm, char *errbuf, int L, float size_limit, char preset_mode, 
		 CM_TR_HB_MX *ins_mx, CM_TR_HB_MX *out_mx, CM_TR_HB_MX *post_mx)
{
  int   status;   /* Easel status code */
  int   v;        /* state index */
  int   j;        /* position */
  int   d;        /* subsequence length */
  int   jp_v;     /* j offset in HMM banded matrix */
  int   dp_v;     /* d offset in HMM banded matrix */
  int   jx;       /* max j */
  int   dx;       /* max d */
  int   jp_0;     /* L offset in ROOT_S's (v==0) j band */
  int   Lp_0;     /* L offset in ROOT_S's (v==0) d band */
  float sc;       /* optimal Inside score */
  int   fill_L, fill_R, fill_T; /* must we fill in the L, R, and T matrices? */

  /* ptrs to cp9b info, for convenience */
  CP9Bands_t *cp9b = cm->cp9b;
  int     *jmin  = cp9b->jmin;  
  int     *jmax  = cp9b->jmax;
  int    **hdmin = cp9b->hdmin;
  int    **hdmax = cp9b->hdmax;

  /* Determine which matrices we need to fill in, based on <preset_mode> */
  if (preset_mode != TRMODE_J && preset_mode != TRMODE_L && preset_mode != TRMODE_R && preset_mode != TRMODE_T) ESL_FAIL(eslEINVAL, errbuf, "cm_TrPosteriorHB(): preset_mode is not J, L, R, or T");
  if((status = cm_TrFillFromMode(preset_mode, &fill_L, &fill_R, &fill_T)) != eslOK) ESL_FAIL(status, errbuf, "cm_TrPosteriorHB(), bogus mode: %d", preset_mode);

  /* ensure a full alignment to ROOT_S (v==0) is allowed by the bands */
  if (cm->cp9b->jmin[0] > L || cm->cp9b->jmax[0] < L) ESL_FAIL(eslEINVAL, errbuf, "cm_CYKInsideAlignHB(): L (%d) is outside ROOT_S's j band (%d..%d)\n", L, cm->cp9b->jmin[0], cm->cp9b->jmax[0]);
  jp_0 = L - jmin[0];
  if (cm->cp9b->hdmin[0][jp_0] > L || cm->cp9b->hdmax[0][jp_0] < L) ESL_FAIL(eslEINVAL, errbuf, "cm_CYKInsideAlignHB(): L (%d) is outside ROOT_S's d band (%d..%d)\n", L, cm->cp9b->hdmin[0][jp_0], cm->cp9b->hdmax[0][jp_0]);
  Lp_0 = L - hdmin[0][jp_0];

  /* Determine the optimal score */
  if(preset_mode == TRMODE_J) sc = ins_mx->Jdp[0][jp_0][Lp_0];
  if(preset_mode == TRMODE_L) sc = ins_mx->Ldp[0][jp_0][Lp_0];
  if(preset_mode == TRMODE_R) sc = ins_mx->Rdp[0][jp_0][Lp_0];
  if(preset_mode == TRMODE_T) sc = ins_mx->Tdp[0][jp_0][Lp_0];

  /* grow our post matrix, but only if isn't also our out_mx in which
   * case we know we're already big enought (also in that case we
   * don't want to call GrowTo b/c it can potentially free the DP
   * matrix memory and reallocate it, which would be bad b/c we 
   * need the out_mx!) 
   */
  if(post_mx != out_mx) { 
    if((status = cm_tr_hb_mx_GrowTo(cm, post_mx, errbuf, cm->cp9b, L, size_limit)) != eslOK) return status; 
  }

  /* If local ends are on, start with the non-banded EL state (cm->M), otherwise it's not a valid deck. */
  if(cm->flags & CMH_LOCAL_END) { 
    if(cp9b->Jvalid[cm->M]) { 
      for (j = 0; j <= L; j++) {
	for (d = 0; d <= j; d++) { 
	  post_mx->Jdp[cm->M][j][d] = ins_mx->Jdp[cm->M][j][d] + out_mx->Jdp[cm->M][j][d] - sc;
	}
      }
    }
    if(fill_L && cp9b->Lvalid[cm->M]) { 
      for (j = 0; j <= L; j++) {
	for (d = 0; d <= j; d++) {
	  post_mx->Ldp[cm->M][j][d] = ins_mx->Ldp[cm->M][j][d] + out_mx->Ldp[cm->M][j][d] - sc;
	}
      }
    }
    if(fill_R && cp9b->Rvalid[cm->M]) { 
      for (j = 0; j <= L; j++) {
	for (d = 0; d <= j; d++) {
	  post_mx->Rdp[cm->M][j][d] = ins_mx->Rdp[cm->M][j][d] + out_mx->Rdp[cm->M][j][d] - sc;
	}
      }
    }
  }
  /* Fill in the rest of the matrices */
  for (v = cm->M-1; v >= 0; v--) { 
    if(cp9b->Jvalid[v]) { 
      jx = jmax[v]-jmin[v];
      for (jp_v = 0; jp_v <= jx; jp_v++) { 
	dx = hdmax[v][jp_v]-hdmin[v][jp_v];
	for (dp_v = 0; dp_v <= dx; dp_v++) { 
	  post_mx->Jdp[v][jp_v][dp_v] = ins_mx->Jdp[v][jp_v][dp_v] + out_mx->Jdp[v][jp_v][dp_v] - sc;
	}
      }
    }
  }
  if(fill_L) { 
    for (v = cm->M-1; v >= 0; v--) { 
      if(cp9b->Lvalid[v]) { 
	jx = jmax[v]-jmin[v];
	for (jp_v = 0; jp_v <= jx; jp_v++) { 
	  dx = hdmax[v][jp_v]-hdmin[v][jp_v];
	  for (dp_v = 0; dp_v <= dx; dp_v++) { 
	    post_mx->Ldp[v][jp_v][dp_v] = ins_mx->Ldp[v][jp_v][dp_v] + out_mx->Ldp[v][jp_v][dp_v] - sc;
	  }
	}
      }
    }
  }
  if(fill_R) { 
    for (v = cm->M-1; v >= 0; v--) { 
      if(cp9b->Rvalid[v]) { 
	jx = jmax[v]-jmin[v];
	for (jp_v = 0; jp_v <= jx; jp_v++) { 
	  dx = hdmax[v][jp_v]-hdmin[v][jp_v];
	  for (dp_v = 0; dp_v <= dx; dp_v++) { 
	    post_mx->Rdp[v][jp_v][dp_v] = ins_mx->Rdp[v][jp_v][dp_v] + out_mx->Rdp[v][jp_v][dp_v] - sc;
	  }
	}
      }
    }
  }
  if(fill_T) { 
    for (v = cm->M-1; v >= 0; v--) { 
      if(cp9b->Tvalid[v]) { 
	jx = jmax[v]-jmin[v];
	for (jp_v = 0; jp_v <= jx; jp_v++) { 
	  dx = hdmax[v][jp_v]-hdmin[v][jp_v];
	  for (dp_v = 0; dp_v <= dx; dp_v++) { 
	    post_mx->Tdp[v][jp_v][dp_v] = ins_mx->Tdp[v][jp_v][dp_v] + out_mx->Tdp[v][jp_v][dp_v] - sc;
	  }
	}
      }
    }
  }
#if eslDEBUGLEVEL >= 2
  /* Uncomment to dump matrix to file. Careful...this could be very large. */
  /* FILE *fp1; fp1 = fopen("tmp.tru_phbmx", "w");   cm_tr_hb_mx_Dump(fp1, post_mx, preset_mode, TRUE); fclose(fp1); */
#endif
  return eslOK;
}

/* Function: cm_TrEmitterPosterior()
 * Date:     EPN, Fri Oct  7 05:30:31 2011
 *
 * Purpose: Given a posterior probability cube, where the value in
 *           post[v][j][d] is the log of the posterior probability of
 *           a parse subtree rooted at v emitting the subsequence i..j
 *           (i=j-d+1), fill a CM_EMIT_MX <emit_mx> with 
 *           matrices with values:
 *
 *           emit_mx->*l_pp[v][i]: log of the posterior probability
 *           that state v emitted residue i leftwise while in * (J or
 *           L, Joint of Left) marginal mode either at (if a match
 *           state) or *after* (if an insert state) the left consensus
 *           position modeled by state v's node. 
 *
 *           emit_mx->*r_pp[v][i]: log of the posterior probability
 *           that state v emitted residue i rightwise while in * (J
 *           or R, Joint or Right) marginal mode either at (if a match
 *           state) or *before* (if an insert state) the right
 *           consensus position modeled by state v's node.
 *
 *           *l_pp[v] is NULL for states that do not emit leftwise 
 *           *r_pp[v] is NULL for states that do not emit rightwise
 *
 *           We only need to fill a subset of the *l_pp and *r_pp
 *           matrices, depending on the <preset_mode> of the alignment
 *           which is known and passed in:
 *           <preset_mode> == TRMODE_J, fill Jl_pp, Jr_pp
 *           <preset_mode> == TRMODE_L, fill Jl_pp, Jr_pp and Ll_pp
 *           <preset_mode> == TRMODE_R, fill Jl_pp, Jr_pp and Rr_pp
 *           <preset_mode> == TRMODE_T, fill Jl_pp, Jr_pp, Ll_pp, and Rr_pp
 * 
 *          This is done in 3 steps:
 *          1. Fill *l_pp[v][i] and *r_pp[v][i] with the posterior
 *             probability that state v emitted residue i either
 *             leftwise (l_pp) or rightwise (r_pp).
 *
 *          2. Normalize *l_pp and *r_pp so that probability that
 *             each residue was emitted by any state is exactly
 *             1.0.
 *
 *          3. Combine *l_pp values for MATP_MP (v) and MATP_ML (y=v+1)
 *             states in the same node so they give the value defined
 *             above (i.e. *l_pp[v] == *l_pp[y] = the PP that either v
 *             or y emitted residue i) instead of *l_pp[v] = PP that v
 *             emitted i, and *l_pp[y] = PP that y emitted i.  And
 *             combine *r_pp values for MATP_MP (v) and MATP_MR (y=v+2)
 *             states in an analogous way.
 *             
 *          If <do_check> we check to make sure the summed probability
 *          of any residue is > 0.98 and < 1.02 prior the step 2 
 *          normalization, and throw eslFAIL if not. 
 *
 *          Note: A failure of this test does not necessarily mean a
 *          bug in the code, because this check is known to fail for
 *          some cases with parsetrees that contain inserts of 100s of
 *          residues from the same IL or IR state (that utilize 100s
 *          of IL->IL or IR->IR self transitions). These cases were
 *          looked at in detail to determine if they were due to a bug
 *          in the DP code. This was logged in
 *          ~nawrockie/notebook/8_1016_inf-1rc3_bug_alignment/00LOG.
 *          The conclusion was that the failure of the posterior check
 *          is due completely to lack of precision in the float scores
 *          (not just in the logsum look-up table but also with using
 *          real log() and exp() calls). If this function returns an
 *          error, please check to see if the parsetree has a large
 *          insertion in it, if so you can expect probabilities up to
 *          1.03 due solely to this precision issue. See the notebook
 *          00LOG for more, included a check I performed to change the
 *          relevant IL->IL transition probability by very small
 *          values (~0.0001) and you can observe the posteriors change
 *          dramatically which demonstrates that precision of floats
 *          is the culprit.  (EPN, Sun Oct 26 14:54:31 2008
 *          (originally added to cm_Posterior() function 'Purpose'
 *          function which no longer exists, having been replaced by
 *          this function.)
 * 
 * Args:     cm          - the model
 *           errbuf      - for error messages
 *           L           - length of the sequence
 *           size_limit  - max number of Mb for DP matrix, if matrix is bigger return eslERANGE 
 *           post        - pre-filled posterior cube
 *           emit_mx     - pre-allocated emit matrix, grown and filled-in here
 *           preset_mode - known (pre-determined) mode of the alignment 
 *           do_check    - if TRUE, return eslEFAIL if summed prob of any residue 
 *                         (before normalization) is < 0.98 or > 1.02.
 * 
 * Returns:  <eslOK>     on success.
 * Throws:   <eslERANGE> if required DP matrix size exceeds <size_limit>
 *           <eslFAIL>   if (do_check) and any residue check fails
 *           <eslEMEM>   if we run out of memory. 
 *           If !eslOK the l_pp and r_pp values are invalid.
 */
int 
cm_TrEmitterPosterior(CM_t *cm, char *errbuf, int L, float size_limit, char preset_mode, int do_check, CM_TR_MX *post, CM_TR_EMIT_MX *emit_mx)
{
  int    status;
  int    v, j, d; /* state, position, subseq length */
  int    i;       /* sequence position */
  int    sd;      /* StateDelta(v) */
  int    sdl;     /* StateLeftDelta(v) */
  int    sdr;     /* StateRightDelta(v) */
  int    fill_L, fill_R; /* do we need to fill Ll_pp/Rr_pp matrices? */
  
  /* determine which matrices we need to fill in, based on <preset_mode> */
  if (preset_mode != TRMODE_J && preset_mode != TRMODE_L && preset_mode != TRMODE_R && preset_mode != TRMODE_T) ESL_FAIL(eslEINVAL, errbuf, "cm_TrEmitterPosterior(): preset_mode is not J, L, R, or T");
  if((status = cm_TrFillFromMode(preset_mode, &fill_L, &fill_R, NULL)) != eslOK) ESL_FAIL(status, errbuf, "cm_TrCheckFromPosterior, bogus mode: %d", preset_mode);
     
  /* grow the emit matrices based on the current sequence */
  if((status = cm_tr_emit_mx_GrowTo(cm, emit_mx, errbuf, L, size_limit)) != eslOK) return status;

  /* initialize all cells of the emit matrices to IMPOSSIBLE */
  esl_vec_FSet(emit_mx->Jl_pp_mem, emit_mx->l_ncells_valid, IMPOSSIBLE);
  if(fill_L) esl_vec_FSet(emit_mx->Ll_pp_mem, emit_mx->l_ncells_valid, IMPOSSIBLE);
  esl_vec_FSet(emit_mx->Jr_pp_mem, emit_mx->r_ncells_valid, IMPOSSIBLE);
  if(fill_R) esl_vec_FSet(emit_mx->Rr_pp_mem, emit_mx->r_ncells_valid, IMPOSSIBLE);

  /* Step 1. Fill *l_pp[v][i] and *r_pp[v][i] with the posterior
   *         probability that state v emitted residue i either
   *         leftwise (*l_pp) or rightwise (*r_pp).
   */
  for(v = 0; v < cm->M; v++) { 
    sd  = StateDelta(cm->sttype[v]);
    sdl = StateLeftDelta(cm->sttype[v]);
    sdr = StateRightDelta(cm->sttype[v]);
    if(cm->sttype[v] == MP_st || cm->sttype[v] == ML_st || cm->sttype[v] == IL_st) {
      for(j = 1; j <= L; j++) { 
	i = j-sd+1;
	for(d = sd; d <= j; d++, i--) { 
	  emit_mx->Jl_pp[v][i] = FLogsum(emit_mx->Jl_pp[v][i], post->Jdp[v][j][d]);
	}
	if(fill_L) { 
	  i = j-sdl+1; /* careful, use sdl, not sd */
	  for(d = sdl; d <= j; d++, i--) { 
	    emit_mx->Ll_pp[v][i] = FLogsum(emit_mx->Ll_pp[v][i], post->Ldp[v][j][d]);
	  }
	}
      }
    }
    if(cm->sttype[v] == MP_st || cm->sttype[v] == MR_st || cm->sttype[v] == IR_st) {
      for(j = 1; j <= L; j++) { 
	for(d = sd; d <= j; d++) { 
	  emit_mx->Jr_pp[v][j] = FLogsum(emit_mx->Jr_pp[v][j], post->Jdp[v][j][d]);
	}
	if(fill_R) { 
	  for(d = sdr; d <= j; d++) { /* careful, use sdr, not sd */
	    emit_mx->Rr_pp[v][j] = FLogsum(emit_mx->Rr_pp[v][j], post->Rdp[v][j][d]);
	  }
	}
      }
    }
  }
  /* factor in contribution of local ends, the EL state may have emitted this residue. */
  if (cm->flags & CMH_LOCAL_END) {
    for (j = 1; j <= L; j++) { 
      i = j;
      for (d = 1; d <= j; d++, i--) { /* note: d >= 1, b/c EL emits 1 residue */
	emit_mx->Jl_pp[cm->M][i] = FLogsum(emit_mx->Jl_pp[cm->M][i], post->Jdp[cm->M][j][d]);
      }
    }
    if(fill_L) { 
      for (j = 1; j <= L; j++) { 
	i = j;
	for (d = 1; d <= j; d++, i--) { /* note: d >= 1, b/c EL emits 1 residue */
	  emit_mx->Ll_pp[cm->M][i] = FLogsum(emit_mx->Ll_pp[cm->M][i], post->Ldp[cm->M][j][d]);
	}
      }
    }
    if(fill_R) { 
      for (j = 1; j <= L; j++) { 
	i = j;
	for (d = 1; d <= j; d++, i--) { /* note: d >= 1, b/c EL emits 1 residue */
	  emit_mx->Rr_pp[cm->M][i] = FLogsum(emit_mx->Rr_pp[cm->M][i], post->Rdp[cm->M][j][d]);
	}
      }
    }
  }
#if eslDEBUGLEVEL >= 2
  /* Uncomment to dump matrix to file. Careful...this could be very large. */
  /* FILE *fp1; fp1 = fopen("tmp.tru_unnorm_emitmx",  "w"); cm_tr_emit_mx_Dump(fp1, cm, emit_mx, preset_mode, TRUE); fclose(fp1); */
#endif

  /* Step 2. Normalize *l_pp and *r_pp so that probability that
   *         each residue was emitted by any state is exactly
   *         1.0.
   */
  esl_vec_FSet(emit_mx->sum, (L+1), IMPOSSIBLE);
  for(v = 0; v <= cm->M; v++) { 
    if(emit_mx->Jl_pp[v] != NULL) {
      for(i = 1; i <= L; i++) { 
	emit_mx->sum[i] = FLogsum(emit_mx->sum[i], emit_mx->Jl_pp[v][i]);
      }
    }
    if(emit_mx->Ll_pp[v] != NULL && fill_L) { 
      for(i = 1; i <= L; i++) { 
	emit_mx->sum[i] = FLogsum(emit_mx->sum[i], emit_mx->Ll_pp[v][i]);
      }
    }
    if(emit_mx->Jr_pp[v] != NULL) {
      for(j = 1; j <= L; j++) { 
	emit_mx->sum[j] = FLogsum(emit_mx->sum[j], emit_mx->Jr_pp[v][j]);
      }
    }
    if(emit_mx->Rr_pp[v] != NULL && fill_R) { 
      for(j = 1; j <= L; j++) { 
	emit_mx->sum[j] = FLogsum(emit_mx->sum[j], emit_mx->Rr_pp[v][j]);
      }
    }
  }
  /* perform the check, if nec */
  if(do_check) { 
    for(i = 1; i <= L; i++) { 
      if((sreEXP2(emit_mx->sum[i]) < 0.98) || (sreEXP2(emit_mx->sum[i]) > 1.02)) { 
	ESL_FAIL(eslFAIL, errbuf, "residue %d has summed prob of %5.4f (2^%5.4f).\nMay not be a DP coding bug, see 'Note:' on precision in cm_TrEmitterPosterior", i, (sreEXP2(emit_mx->sum[i])), emit_mx->sum[i]);
      }
      /*printf("i: %d | total: %10.4f\n", i, (sreEXP2(emit_mx->sum[i])));*/
    }
    ESL_DPRINTF1(("#DEBUG: cm_TrEmitterPosterior() check passed, all residues have summed probability of emission of between 0.98 and 1.02.\n"));
  }  

  /* normalize, using the sum vector */
  for(v = 0; v <= cm->M; v++) { 
    if(emit_mx->Jl_pp[v] != NULL) {
      for(i = 1; i <= L; i++) emit_mx->Jl_pp[v][i] -= emit_mx->sum[i];
    }
    if(emit_mx->Ll_pp[v] != NULL && fill_L) { 
      for(i = 1; i <= L; i++) emit_mx->Ll_pp[v][i] -= emit_mx->sum[i];
    }
    if(emit_mx->Jr_pp[v] != NULL) {
      for(j = 1; j <= L; j++) emit_mx->Jr_pp[v][j] -= emit_mx->sum[j];
    }
    if(emit_mx->Rr_pp[v] != NULL && fill_R) { 
      for(j = 1; j <= L; j++) emit_mx->Rr_pp[v][j] -= emit_mx->sum[j];
    }
  }

  /* Step 3. Combine *l_pp values for MATP_MP (v) and MATP_ML (y=v+1)
   *         states in the same node so they give the value defined
   *         above (i.e. *l_pp[v] == *l_pp[y] = the PP that either v or
   *         y emitted residue i) instead of *l_pp[v] = PP that v
   *         emitted i, and *l_pp[y] = PP that y emitted i.  And
   *         combine *r_pp values for MATP_MP (v) and MATP_MR (y=v+2)
   *         states in an analogous way.
   */
  for(v = 0; v <= cm->M; v++) { 
    if(cm->sttype[v] == MP_st) { 
      for(i = 1; i <= L; i++) { 
	emit_mx->Jl_pp[v][i]   = FLogsum(emit_mx->Jl_pp[v][i], emit_mx->Jl_pp[v+1][i]); 
	emit_mx->Jl_pp[v+1][i] = emit_mx->Jl_pp[v][i];
      }
      if(fill_L) { 
	for(i = 1; i <= L; i++) { 
	  emit_mx->Ll_pp[v][i]   = FLogsum(emit_mx->Ll_pp[v][i], emit_mx->Ll_pp[v+1][i]); 
	  emit_mx->Ll_pp[v+1][i] = emit_mx->Ll_pp[v][i];
	}
      }
      for(j = 1; j <= L; j++) { 
	emit_mx->Jr_pp[v][j]   = FLogsum(emit_mx->Jr_pp[v][j], emit_mx->Jr_pp[v+2][j]); 
	emit_mx->Jr_pp[v+2][j] = emit_mx->Jr_pp[v][j];
      }
      if(fill_R){ 
	for(j = 1; j <= L; j++) { 
	  emit_mx->Rr_pp[v][j]   = FLogsum(emit_mx->Rr_pp[v][j], emit_mx->Rr_pp[v+2][j]); 
	  emit_mx->Rr_pp[v+2][j] = emit_mx->Rr_pp[v][j];
	}
      }
    }
  }
#if eslDEBUGLEVEL >= 2
  /* Uncomment to dump matrix to file. Careful...this could be very large. */
  /* FILE *fp2; fp2 = fopen("tmp.tru_emitmx",  "w"); cm_tr_emit_mx_Dump(fp2, cm, emit_mx, preset_mode, TRUE); fclose(fp2); */
#endif

  return eslOK;
}


/* Function: cm_TrEmitterPosteriorHB()
 * Date:     EPN, Tue Oct 11 09:36:55 2011
 *
 * Purpose: Same as cm_TrEmitterPosterior() except HMM banded matrices
 *          are used. The main difference is that we have to be careful
 *          to stay within the bands because matrix cells outside 
 *          the bands do not exist (are not allocated). This requires
 *          keeping careful track of our offsets between the sequence
 *          position index and the corresponding indices in the matrix.
 *
 * Args:     cm          - the model
 *           errbuf      - for error messages
 *           L           - length of the sequence
 *           size_limit  - max number of Mb for DP matrix, if matrix is bigger return eslERANGE 
 *           post        - pre-filled posterior cube
 *           emit_mx     - pre-allocated emit matrix, grown and filled-in here
 *           preset_mode - known optimal mode of the alignment 
 *           do_check    - if TRUE, return eslEFAIL if summed prob of any residue 
 *                         (before normalization) is < 0.98 or > 1.02.
 * 
 * Returns:  <eslOK>     on success.
 * Throws:   <eslERANGE> if required DP matrix size exceeds <size_limit>
 *           <eslFAIL>   if (do_check) and any residue check fails
 *           <eslEMEM>   if we run out of memory. 
 *           If !eslOK the *l_pp and *r_pp values are invalid.
 */
int 
cm_TrEmitterPosteriorHB(CM_t *cm, char *errbuf, int L, float size_limit, char preset_mode, int do_check, CM_TR_HB_MX *post, CM_TR_HB_EMIT_MX *emit_mx)
{
  int    status;
  int    v, j, d; /* state, position, subseq length */
  int    i;       /* sequence position */
  int    fill_L, fill_R; /* do we need to fill Ll_pp/Rr_pp matrices? */
  int    jp_v;    /* j-jmin[v] for current j, and current v */
  int    jp_v2;   /* another offset j in banded matrix */
  int    ip_v;    /* i-imin[v] for current i, and current v */
  int    ip_v2;   /* another offset i in banded matrix */
  int    dp_v;    /* d-hdmin[v][jp_v] for current j, current v, current d*/
  int    in, ix;  /* temp min/max i */
  int    jn, jx;  /* temp min/max j */
  
  /* ptrs to band info, for convenience */
  int     *imin  = cm->cp9b->imin;  
  int     *imax  = cm->cp9b->imax;
  int     *jmin  = cm->cp9b->jmin;  
  int     *jmax  = cm->cp9b->jmax;
  int    **hdmin = cm->cp9b->hdmin;
  int    **hdmax = cm->cp9b->hdmax;

  /* determine which matrices we need to fill in, based on <preset_mode> */
  if (preset_mode != TRMODE_J && preset_mode != TRMODE_L && preset_mode != TRMODE_R && preset_mode != TRMODE_T) ESL_FAIL(eslEINVAL, errbuf, "cm_TrEmitterPosteriorHB(): preset_mode is not J, L, R, or T");
  if((status = cm_TrFillFromMode(preset_mode, &fill_L, &fill_R, NULL)) != eslOK) ESL_FAIL(status, errbuf, "cm_TrCheckFromPosterior, bogus mode: %d", preset_mode);

  /* grow the emit matrices based on the current sequence */
  if((status = cm_tr_hb_emit_mx_GrowTo(cm, emit_mx, errbuf, cm->cp9b, L, size_limit)) != eslOK) return status;

  /* initialize all cells of the emit matrices to IMPOSSIBLE */
  esl_vec_FSet(emit_mx->Jl_pp_mem, emit_mx->l_ncells_valid, IMPOSSIBLE);
  if(fill_L) esl_vec_FSet(emit_mx->Ll_pp_mem, emit_mx->l_ncells_valid, IMPOSSIBLE);
  esl_vec_FSet(emit_mx->Jr_pp_mem, emit_mx->r_ncells_valid, IMPOSSIBLE);
  if(fill_R) esl_vec_FSet(emit_mx->Rr_pp_mem, emit_mx->r_ncells_valid, IMPOSSIBLE);

  /* Step 1. Fill *l_pp[v][i] and *r_pp[v][i] with the posterior
   *         probability that state v emitted residue i either
   *         leftwise (*l_pp) or rightwise (*r_pp).
   */
  for(v = 0; v < cm->M; v++) { 
    if(cm->sttype[v] == MP_st || cm->sttype[v] == ML_st || cm->sttype[v] == IL_st) {
      if(cm->cp9b->Jvalid[v]) { 
	for(j = jmin[v]; j <= jmax[v]; j++) { 
	  jp_v = j - jmin[v];
	  for(d = hdmin[v][jp_v]; d <= hdmax[v][jp_v]; d++) { 
	    dp_v = d-hdmin[v][jp_v];
	    i    = j-d+1;
	    assert(i >= imin[v] && i <= imax[v]);
	    ip_v = i - imin[v];
	    emit_mx->Jl_pp[v][ip_v] = FLogsum(emit_mx->Jl_pp[v][ip_v], post->Jdp[v][jp_v][dp_v]);
	  }
	}
      }
      if(cm->cp9b->Lvalid[v] && fill_L) { 
	for(j = jmin[v]; j <= jmax[v]; j++) { 
	  jp_v = j - jmin[v];
	  for(d = hdmin[v][jp_v]; d <= hdmax[v][jp_v]; d++) { 
	    dp_v = d-hdmin[v][jp_v];
	    i    = j-d+1;
	    assert(i >= imin[v] && i <= imax[v]);
	    ip_v = i - imin[v];
	    emit_mx->Ll_pp[v][ip_v] = FLogsum(emit_mx->Ll_pp[v][ip_v], post->Ldp[v][jp_v][dp_v]);
	  }
	}
      }
    }
    if(cm->sttype[v] == MP_st || cm->sttype[v] == MR_st || cm->sttype[v] == IR_st) {
      if(cm->cp9b->Jvalid[v]) {
	for(j = jmin[v]; j <= jmax[v]; j++) { 
	  jp_v = j - jmin[v];
	  for(d = hdmin[v][jp_v]; d <= hdmax[v][jp_v]; d++) { 
	    dp_v = d-hdmin[v][jp_v];
	    emit_mx->Jr_pp[v][jp_v] = FLogsum(emit_mx->Jr_pp[v][jp_v], post->Jdp[v][jp_v][dp_v]);
	  }
	}
      }
      if(cm->cp9b->Rvalid[v] && fill_R) { 
	for(j = jmin[v]; j <= jmax[v]; j++) { 
	  jp_v = j - jmin[v];
	  for(d = hdmin[v][jp_v]; d <= hdmax[v][jp_v]; d++) { 
	    dp_v = d-hdmin[v][jp_v];
	    emit_mx->Rr_pp[v][jp_v] = FLogsum(emit_mx->Rr_pp[v][jp_v], post->Rdp[v][jp_v][dp_v]);
	  }
	}
      }
    }
  }
  /* factor in contribution of local ends, the EL state may have emitted this residue. */
  /* Remember, the EL deck is non-banded */
  if (cm->flags & CMH_LOCAL_END) {
    if(cm->cp9b->Jvalid[cm->M]) { 
      for (j = 1; j <= L; j++) { 
	i = j;
	for (d = 1; d <= j; d++, i--) { /* note: d >= 1, b/c EL emits 1 residue */
	  emit_mx->Jl_pp[cm->M][i] = FLogsum(emit_mx->Jl_pp[cm->M][i], post->Jdp[cm->M][j][d]);
	}
      }
    }
    if(fill_L && cm->cp9b->Lvalid[cm->M]) { 
      for (j = 1; j <= L; j++) { 
	i = j;
	for (d = 1; d <= j; d++, i--) { /* note: d >= 1, b/c EL emits 1 residue */
	  emit_mx->Ll_pp[cm->M][i] = FLogsum(emit_mx->Ll_pp[cm->M][i], post->Ldp[cm->M][j][d]);
	}
      }
    }
    if(fill_R && cm->cp9b->Rvalid[cm->M]) { 
      for (j = 1; j <= L; j++) { 
	i = j;
	for (d = 1; d <= j; d++, i--) { /* note: d >= 1, b/c EL emits 1 residue */
	  emit_mx->Rr_pp[cm->M][i] = FLogsum(emit_mx->Rr_pp[cm->M][i], post->Rdp[cm->M][j][d]);
	}
      }
    }
  }
#if eslDEBUGLEVEL >= 2
  /* Uncomment to dump matrix to file. Careful...this could be very large. */
  /* FILE *fp1; fp1 = fopen("tmp.tru_unnorm_hbemitmx",  "w"); cm_tr_hb_emit_mx_Dump(fp1, cm, emit_mx, preset_mode, TRUE); fclose(fp1); */
#endif

  /* Step 2. Normalize *l_pp and *r_pp so that probability that
   *         each residue was emitted by any state is exactly
   *         1.0.
   */
  esl_vec_FSet(emit_mx->sum, (L+1), IMPOSSIBLE);
  for(v = 0; v < cm->M; v++) { /* we'll handle EL special */
    if(emit_mx->Jl_pp[v] != NULL && cm->cp9b->Jvalid[v]) {
      in = ESL_MAX(imin[v], 1);
      ix = ESL_MIN(imax[v], L);
      for(i = in; i <= ix; i++) { 
	ip_v = i - imin[v];
	emit_mx->sum[i] = FLogsum(emit_mx->sum[i], emit_mx->Jl_pp[v][ip_v]);
      }
    }
    if(emit_mx->Ll_pp[v] != NULL && cm->cp9b->Lvalid[v] && fill_L) { 
      in = ESL_MAX(imin[v], 1);
      ix = ESL_MIN(imax[v], L);
      for(i = in; i <= ix; i++) { 
	ip_v = i - imin[v];
	emit_mx->sum[i] = FLogsum(emit_mx->sum[i], emit_mx->Ll_pp[v][ip_v]);
      }
    }
    if(emit_mx->Jr_pp[v] != NULL && cm->cp9b->Jvalid[v]) {
      jn = ESL_MAX(jmin[v], 1);
      jx = ESL_MIN(jmax[v], L);
      for(j = jn; j <= jx; j++) { 
	jp_v = j - jmin[v];
	emit_mx->sum[j] = FLogsum(emit_mx->sum[j], emit_mx->Jr_pp[v][jp_v]);
      }
    }
    if(emit_mx->Rr_pp[v] != NULL && cm->cp9b->Rvalid[v] && fill_R) { 
      jn = ESL_MAX(jmin[v], 1);
      jx = ESL_MIN(jmax[v], L);
      for(j = jn; j <= jx; j++) { 
	jp_v = j - jmin[v];
	emit_mx->sum[j] = FLogsum(emit_mx->sum[j], emit_mx->Rr_pp[v][jp_v]);
      }
    }
  }
  /* Handle EL deck, remember it is non-banded, and only valid for Jl_pp, Ll_pp and Rr_pp */
  if(emit_mx->Jl_pp[cm->M] != NULL && cm->cp9b->Jvalid[cm->M]) { 
    for(i = 1; i <= L; i++) { 
      emit_mx->sum[i] = FLogsum(emit_mx->sum[i], emit_mx->Jl_pp[cm->M][i]);
    }
  }
  if(emit_mx->Ll_pp[cm->M] != NULL && cm->cp9b->Lvalid[cm->M] && fill_L) { 
    for(i = 1; i <= L; i++) { 
      emit_mx->sum[i] = FLogsum(emit_mx->sum[i], emit_mx->Ll_pp[cm->M][i]);
    }
  }
  if(emit_mx->Rr_pp[cm->M] != NULL && cm->cp9b->Rvalid[cm->M] && fill_R) { 
    for(i = 1; i <= L; i++) { 
      emit_mx->sum[i] = FLogsum(emit_mx->sum[i], emit_mx->Rr_pp[cm->M][i]);
    }
  }

  /* perform the check, if nec */
  if(do_check) { 
    for(i = 1; i <= L; i++) { 
      if((sreEXP2(emit_mx->sum[i]) < 0.98) || (sreEXP2(emit_mx->sum[i]) > 1.02)) { 
	ESL_FAIL(eslFAIL, errbuf, "residue %d has summed prob of %5.4f (2^%5.4f).\nMay not be a DP coding bug, see 'Note:' on precision in cm_TrEmitterPosterior().\n", i, (sreEXP2(emit_mx->sum[i])), emit_mx->sum[i]);
      }
      /*printf("i: %d | total: %10.4f\n", i, (sreEXP2(emit_mx->sum[i])));*/
    }
    ESL_DPRINTF1(("#DEBUG: cm_TrEmitterPosteriorHB() check passed, all residues have summed probability of emission of between 0.98 and 1.02.\n"));
  }  

  /* normalize, using the sum vector */
  for(v = 0; v < cm->M; v++) { 
    if(emit_mx->Jl_pp[v] != NULL && cm->cp9b->Jvalid[v]) {
      in = ESL_MAX(imin[v], 1);
      ix = ESL_MIN(imax[v], L);
      for(i = in; i <= ix; i++) { 
	ip_v = i - imin[v];
	emit_mx->Jl_pp[v][ip_v] -= emit_mx->sum[i];
      }
    }
    if(emit_mx->Ll_pp[v] != NULL && cm->cp9b->Lvalid[v] && fill_L) { 
      in = ESL_MAX(imin[v], 1);
      ix = ESL_MIN(imax[v], L);
      for(i = in; i <= ix; i++) { 
	ip_v = i - imin[v];
	emit_mx->Ll_pp[v][ip_v] -= emit_mx->sum[i];
      }
    }
    if(emit_mx->Jr_pp[v] != NULL && cm->cp9b->Jvalid[v]) {
      jn = ESL_MAX(jmin[v], 1);
      jx = ESL_MIN(jmax[v], L);
      for(j = jn; j <= jx; j++) { 
	jp_v = j - jmin[v];
	emit_mx->Jr_pp[v][jp_v] -= emit_mx->sum[j];
      }
    }
    if(emit_mx->Rr_pp[v] != NULL && cm->cp9b->Rvalid[v] && fill_R) { 
      jn = ESL_MAX(jmin[v], 1);
      jx = ESL_MIN(jmax[v], L);
      for(j = jn; j <= jx; j++) { 
	jp_v = j - jmin[v];
	emit_mx->Rr_pp[v][jp_v] -= emit_mx->sum[j];
      }
    }
  }
  /* Handle EL deck, remember it is non-banded */
  if(emit_mx->Jl_pp[cm->M] != NULL && cm->cp9b->Jvalid[cm->M]) { 
    for(i = 1; i <= L; i++) { 
      emit_mx->Jl_pp[cm->M][i] -= emit_mx->sum[i];
    }
  }
  if(emit_mx->Ll_pp[cm->M] != NULL && cm->cp9b->Lvalid[cm->M] && fill_L) { 
    for(i = 1; i <= L; i++) { 
      emit_mx->Ll_pp[cm->M][i] -= emit_mx->sum[i];
    }
  }
  if(emit_mx->Rr_pp[cm->M] != NULL && cm->cp9b->Rvalid[cm->M] && fill_R) { 
    for(i = 1; i <= L; i++) { 
      emit_mx->Rr_pp[cm->M][i] -= emit_mx->sum[i];
    }
  }
  /* Step 3. Combine *l_pp values for MATP_MP (v) and MATP_ML (y=v+1)
   *         states in the same node so they give the value defined
   *         above (i.e. *l_pp[v] == *l_pp[y] = the PP that either v or
   *         y emitted residue i) instead of *l_pp[v] = PP that v
   *         emitted i, and *l_pp[y] = PP that y emitted i.  And
   *         combine *r_pp values for MATP_MP (v) and MATP_MR (y=v+2)
   *         states in an analogous way.
   */
  for(v = 0; v <= cm->M; v++) { 
    if(cm->sttype[v] == MP_st) { 
      /* we only change {J,L}l_pp[v][i] and {J,L}l_pp[v+1][i] if i is within both
       * state v and v+1's i band.
       */
      if(cm->cp9b->Jvalid[v]) { 
	if(imax[v] >= 1 && imax[v+1] >= 1) { 
	  in = ESL_MAX(imin[v], imin[v+1]); 
	  ix = ESL_MIN(imax[v], imax[v+1]);
	  for(i = in; i <= ix; i++) { 
	    ip_v  = i - imin[v];
	    ip_v2 = i - imin[v+1];
	    emit_mx->Jl_pp[v][ip_v]    = FLogsum(emit_mx->Jl_pp[v][ip_v], emit_mx->Jl_pp[v+1][ip_v2]); 
	    emit_mx->Jl_pp[v+1][ip_v2] = emit_mx->Jl_pp[v][ip_v];
	  }
	}
      }
      if(cm->cp9b->Lvalid[v] && fill_L) { 
	if(imax[v] >= 1 && imax[v+1] >= 1) { 
	  in = ESL_MAX(imin[v], imin[v+1]); 
	  ix = ESL_MIN(imax[v], imax[v+1]);
	  for(i = in; i <= ix; i++) { 
	    ip_v  = i - imin[v];
	    ip_v2 = i - imin[v+1];
	    emit_mx->Ll_pp[v][ip_v]    = FLogsum(emit_mx->Ll_pp[v][ip_v], emit_mx->Ll_pp[v+1][ip_v2]); 
	    emit_mx->Ll_pp[v+1][ip_v2] = emit_mx->Ll_pp[v][ip_v];
	  }
	}
      }
      /* we only change {J,R}r_pp[v][j] and {J,R}r_pp[v+2][j] if j is within both
       * state v and v+2's j band.
       */
      if(cm->cp9b->Jvalid[v]) { 
	if(jmax[v] >= 1 && jmax[v+2] >= 1) { 
	  jn = ESL_MAX(jmin[v], jmin[v+2]); 
	  jx = ESL_MIN(jmax[v], jmax[v+2]);
	  for(j = jn; j <= jx; j++) { 
	    jp_v  = j - jmin[v];
	    jp_v2 = j - jmin[v+2];
	    emit_mx->Jr_pp[v][jp_v]    = FLogsum(emit_mx->Jr_pp[v][jp_v], emit_mx->Jr_pp[v+2][jp_v2]); 
	    emit_mx->Jr_pp[v+2][jp_v2] = emit_mx->Jr_pp[v][jp_v];
	  }
	}
      }
      if(cm->cp9b->Rvalid[v] && fill_R) { 
	if(jmax[v] >= 1 && jmax[v+2] >= 1) { 
	  jn = ESL_MAX(jmin[v], jmin[v+2]); 
	  jx = ESL_MIN(jmax[v], jmax[v+2]);
	  for(j = jn; j <= jx; j++) { 
	    jp_v  = j - jmin[v];
	    jp_v2 = j - jmin[v+2];
	    emit_mx->Rr_pp[v][jp_v]    = FLogsum(emit_mx->Rr_pp[v][jp_v], emit_mx->Rr_pp[v+2][jp_v2]); 
	    emit_mx->Rr_pp[v+2][jp_v2] = emit_mx->Rr_pp[v][jp_v];
	  }
	}
      }
    }
  }
#if eslDEBUGLEVEL >= 2
  /* Uncomment to dump matrix to file. Careful...this could be very large. */
  /* FILE *fp2; fp2 = fopen("tmp.tru_hbemitmx",  "w"); cm_tr_hb_emit_mx_Dump(fp2, cm, emit_mx, preset_mode, TRUE); fclose(fp2); */
#endif

  return eslOK;
}

/* Function: cm_TrPostCode()
 * Date:     EPN, Fri Oct  7 14:30:32 2011
 *
 * Purpose: Given a parse tree and a filled emit matrix calculate two
 *           strings that represents the confidence values on each
 *           aligned residue in the sequence.
 *           
 *           The emit_mx values are:
 *           {J,L}l_pp[v][i]: log of the posterior probability that state v emitted
 *                            residue i leftwise either at (if a match state) or
 *                            *after* (if an insert state) the left consensus
 *                            position modeled by state v's node in Joint marginal
 *                            mode (for Jl_pp) or Left marginal mode (for Ll_pp).
 *
 *           {J,R}r_pp[v][i]: log of the posterior probability that state v emitted
 *                            residue i rightwise either at (if a match state) or
 *                            *before* (if an insert state) the right consensus
 *                            position modeled by state v's node in Joint marginal
 *                            mode (for Jr_pp) or Right marginal mode (for Rr_pp).
 *
 *           {J,L}l_pp[v] is NULL for states that do not emit leftwise  (B,S,D,E,IR,MR)
 *           {J,R}r_pp[v] is NULL for states that do not emit rightwise (B,S,D,E,IL,ML)
 *
 *           The PP string is 0..L-1  (L = len of target seq),
 *           so its in the coordinate system of the sequence string;
 *           off by one from dsq.
 *           
 *           Values are 0,1,2,3,4,5,6,7,8,9,*:
 *           '0' = [0.00-0.05)
 *           '1' = [0.05-0.15)
 *           '2' = [0.15-0.25)
 *           '3' = [0.25-0.35)
 *           '4' = [0.35-0.45)
 *           '5' = [0.45-0.55)
 *           '6' = [0.55-0.65)
 *           '7' = [0.65-0.75)
 *           '8' = [0.75-0.85)
 *           '9' = [0.85-0.95)
 *           '*' = [0.95-1.00)
 *
 *           cm_TrPostCodeHB() is nearly the same function with the
 *           difference that HMM bands were used for the alignment,
 *           so we have to deal with offset issues.
 *
 *           Renamed from CMPostCode() [EPN, Wed Sep 14 06:20:35 2011].
 *
 * Args:     cm         - the model 
 *           errbuf     - char buffer for reporting errors
 *           dsq        - the digitized sequence [1..L]   
 *           L          - length of the dsq to align
 *           emit_mx    - the pre-filled emit matrix
 *           tr         - the parstree with the emissions we're setting PPs for
 *           ret_ppstr  - RETURN: a string of the PP code values (0..L-1) 
 *           ret_avgp   - RETURN: the average PP of all aligned residues
 *
 * Returns:  <eslOK>     on success.
 * Throws:   <eslEINVAL> if a posterior probability is > 1.01 or less than -0.01. 
 *                       or if we get a marginal mode in the parsetree that doesn't
 *                       make sense.
 */
int
cm_TrPostCode(CM_t *cm, char *errbuf, int L, CM_TR_EMIT_MX *emit_mx, Parsetree_t *tr, char **ret_ppstr, float *ret_avgp)
{
  int   status;
  int   x, v, i, j, r; /* counters */
  char *ppstr;       /* the PP string, created here */
  float p;           /* a probability */
  float sum_logp;    /* log of summed probability of all residues emitted thus far */
  float cur_log_pp;  /* current log probability of emitting a residue */
  char  mode;        /* marginal mode: TRMODE_J, TRMODE_L or TRMODE_R */
  int   have_el;     /* TRUE if CM has local ends, otherwise FALSE */

  have_el = (cm->flags & CMH_LOCAL_END) ? TRUE : FALSE;

  ESL_ALLOC(ppstr, (L+1) * sizeof(char)); 
  sum_logp = IMPOSSIBLE;

  /* go through each node of the parsetree and determine post code for emissions */
  for (x = 0; x < tr->n; x++) { 
    v    = tr->state[x];
    i    = tr->emitl[x];
    j    = tr->emitr[x];
    mode = tr->mode[x];

    /* Only P, L, R, and EL states have emissions. */
    if(cm->sttype[v] == EL_st) { /* EL state, we have to handle this guy special */
      if(mode == TRMODE_J || mode == TRMODE_L || mode == TRMODE_R) {
	for(r = i; r <= j; r++) { /* we have to annotate from residues i..j */
	  if(! have_el) ESL_FAIL(eslEINVAL, errbuf, "cm_TrPostCode() using EL state to emit residue %d, but ELs are turned off!\n", r);
	  switch (mode) { 
	  case TRMODE_J: cur_log_pp = emit_mx->Jl_pp[v][r]; break;
	  case TRMODE_L: cur_log_pp = emit_mx->Ll_pp[v][r]; break;
	  case TRMODE_R: cur_log_pp = emit_mx->Rr_pp[v][r]; break;
	  }
	  ppstr[r-1] = Fscore2postcode(cur_log_pp);
	  sum_logp   = FLogsum(sum_logp, cur_log_pp);
	  /* make sure we've got a valid probability */
	  p = FScore2Prob(cur_log_pp, 1.);
	  if(p >  1.01) ESL_FAIL(eslEINVAL, errbuf, "cm_TrPostCode(): probability for EL state v: %d residue r: %d > 1.00 (%.2f)", v, r, p);
	  if(p < -0.01) ESL_FAIL(eslEINVAL, errbuf, "cm_TrPostCode(): probability for EL state v: %d residue r: %d < 0.00 (%.2f)", v, r, p);
	}
      }
      else ESL_FAIL(eslEINVAL, errbuf, "cm_TrPostCode(): invalid mode for EL state in the parsetree: %d\n", mode);
    }
    if(cm->sttype[v] == MP_st || cm->sttype[v] == ML_st || cm->sttype[v] == IL_st) { 
      if(mode == TRMODE_J || mode == TRMODE_L) {  
	cur_log_pp = (mode == TRMODE_J) ? emit_mx->Jl_pp[v][i] : emit_mx->Ll_pp[v][i];
	ppstr[i-1] = Fscore2postcode(cur_log_pp);
	sum_logp   = FLogsum(sum_logp, cur_log_pp);
	/* make sure we've got a valid probability */
	p = FScore2Prob(cur_log_pp, 1.);
	if(p >  1.01) ESL_FAIL(eslEINVAL, errbuf, "cm_TrPostCode(): probability for left state v: %d residue i: %d > 1.00 (%.2f)", v, i, p);
	if(p < -0.01) ESL_FAIL(eslEINVAL, errbuf, "cm_TrPostCode(): probability for left state v: %d residue i: %d < 0.00 (%.2f)", v, i, p);
      }
      else if(mode != TRMODE_R) ESL_FAIL(eslEINVAL, errbuf, "cm_TrPostCode(): non-sensical mode for MP, ML, IL state: %d", mode);
    }
    if(cm->sttype[v] == MP_st || cm->sttype[v] == MR_st || cm->sttype[v] == IR_st) { 
      if(mode == TRMODE_J || mode == TRMODE_R) {  
	cur_log_pp = (mode == TRMODE_J) ? emit_mx->Jr_pp[v][j] : emit_mx->Rr_pp[v][j];
	ppstr[j-1] = Fscore2postcode(cur_log_pp);
	sum_logp   = FLogsum(sum_logp, cur_log_pp);
	/* make sure we've got a valid probability */
	p = FScore2Prob(cur_log_pp, 1.);
	if(p >  1.01) ESL_FAIL(eslEINVAL, errbuf, "cm_TrPostCode(): probability for right state v: %d residue i: %d > 1.00 (%.2f)", v, j, p);
	if(p < -0.01) ESL_FAIL(eslEINVAL, errbuf, "cm_TrPostCode(): probability for right state v: %d residue i: %d < 0.00 (%.2f)", v, j, p);
      }
      else if(mode != TRMODE_L) ESL_FAIL(eslEINVAL, errbuf, "cm_TrPostCode(): non-sensical mode for MP, MR, IR state: %d", mode);
    }
  }
  ppstr[L] = '\0';

  if(ret_ppstr != NULL) *ret_ppstr = ppstr; else free(ppstr);
  if(ret_avgp  != NULL) *ret_avgp  = sreEXP2(sum_logp) / (float) L;
  return eslOK;
  
 ERROR:
  ESL_FAIL(eslEMEM, errbuf, "cm_TrPostcode(): Memory allocation error.");
  return status; /* never reached */
}

/* Function: cm_TrPostCodeHB()
 * Date:     EPN, Tue Oct 11 09:58:47 2011
 *
 * Purpose: Same as cm_TrPostCode() except HMM banded matrices are
 *          used. The main difference is that we have to be careful to
 *          stay within the bands because matrix cells outside the
 *          bands do not exist (are not allocated). This requires
 *          keeping careful track of our offsets between the sequence
 *          position index and the corresponding indices in the
 *          matrix.
 *
 * Args:     cm         - the model 
 *           errbuf     - char buffer for reporting errors
 *           dsq        - the digitized sequence [1..L]   
 *           L          - length of the dsq to align
 *           emit_mx    - the pre-filled emit matrix
 *           tr         - the parstree with the emissions we're setting PPs for
 *           ret_ppstr  - RETURN: a string of the PP code values (0..L-1) 
 *           ret_avgp   - RETURN: the average PP of all aligned residues
 *
 * Returns:  <eslOK>     on success.
 * Throws:   <eslEINVAL> if a posterior probability is > 1.01 or less than -0.01. 
 *                       or if we get a marginal mode in the parsetree that doesn't
 *                       make sense.
 */
int
cm_TrPostCodeHB(CM_t *cm, char *errbuf, int L, CM_TR_HB_EMIT_MX *emit_mx, Parsetree_t *tr, char **ret_ppstr, float *ret_avgp)
{
  int   status;
  int   x, v, i, j, r; /* counters */
  char *ppstr;       /* the PP string, created here */
  float p;           /* a probability */
  float sum_logp;    /* log of summed probability of all residues emitted thus far */
  float cur_log_pp;  /* current log probability of emitting a residue */
  char  mode;        /* marginal mode: TRMODE_J, TRMODE_L or TRMODE_R */
  int   have_el;     /* TRUE if CM has local ends, otherwise FALSE */

  /* variables used for HMM bands */
  int ip_v, jp_v; /* i, j offset within bands */
  /* ptrs to cp9b info, for convenience */
  CP9Bands_t *cp9b = cm->cp9b;
  int     *imin  = cp9b->imin;  
  int     *imax  = cp9b->imax;  
  int     *jmin  = cp9b->jmin;  
  int     *jmax  = cp9b->jmax;  

  have_el = (cm->flags & CMH_LOCAL_END) ? TRUE : FALSE;

  ESL_ALLOC(ppstr, (L+1) * sizeof(char)); 
  sum_logp = IMPOSSIBLE;

  /* go through each node of the parsetree and determine post code for emissions */
  for (x = 0; x < tr->n; x++) { 
    v    = tr->state[x];
    i    = tr->emitl[x];
    j    = tr->emitr[x];
    mode = tr->mode[x];

    /* Only P, L, R, and EL states have emissions. */
    if(cm->sttype[v] == EL_st) { /* EL state, we have to handle this guy special */
      /* Note it is possible to use an EL state in an HMM banded
       * truncated optimal accuracy parsetree if d == 0 (no EL
       * emissions) even when local ends are off! (This is also true
       * in non-truncated HMM banded OA, see the note in
       * cm_dpalign.c:cm_alignT_hb() regarding the special case
       * involving allow_S_local_end'.) This means we don't fail
       * if local ends are off and we see EL unless we see that we've
       * emitted >= 1 residues from EL.
       */
      if(mode == TRMODE_J || mode == TRMODE_L || mode == TRMODE_R) {
	for(r = i; r <= j; r++) { /* we have to annotate from residues i..j */
	  if(! have_el) ESL_FAIL(eslEINVAL, errbuf, "cm_TrPostCodeHB() using EL state to emit residue %d, but ELs are turned off!\n", r);
	  /* remember the EL deck is non-banded */
	  switch (mode) { 
	  case TRMODE_J: cur_log_pp = emit_mx->Jl_pp[v][r]; break;
	  case TRMODE_L: cur_log_pp = emit_mx->Ll_pp[v][r]; break;
	  case TRMODE_R: cur_log_pp = emit_mx->Rr_pp[v][r]; break;
	  }
	  ppstr[r-1] = Fscore2postcode(cur_log_pp);
	  sum_logp   = FLogsum(sum_logp, cur_log_pp);
	  /* make sure we've got a valid probability */
	  p = FScore2Prob(cur_log_pp, 1.);
	  if(p >  1.01) ESL_FAIL(eslEINVAL, errbuf, "cm_TrPostCodeHB(): probability for EL state v: %d residue r: %d > 1.00 (%.2f)", v, r, p);
	  if(p < -0.01) ESL_FAIL(eslEINVAL, errbuf, "cm_TrPostCodeHB(): probability for EL state v: %d residue r: %d < 0.00 (%.2f)", v, r, p);
	}
      }
      else ESL_FAIL(eslEINVAL, errbuf, "cm_TrPostCodeHB(): invalid mode for EL state in the parsetree: %d\n", mode);
    }
    if(cm->sttype[v] == MP_st || cm->sttype[v] == ML_st || cm->sttype[v] == IL_st) { 
      if(mode == TRMODE_J || mode == TRMODE_L) {  
	ip_v = i - imin[v];
	assert(i >= imin[v] && i <= imax[v]);
	ESL_DASSERT1((i >= imin[v] && i <= imax[v]));
	cur_log_pp = (mode == TRMODE_J) ? emit_mx->Jl_pp[v][ip_v] : emit_mx->Ll_pp[v][ip_v];
	ppstr[i-1] = Fscore2postcode(cur_log_pp);
	sum_logp   = FLogsum(sum_logp, cur_log_pp);
	/* make sure we've got a valid probability */
	p = FScore2Prob(cur_log_pp, 1.);
	if(p >  1.01) ESL_FAIL(eslEINVAL, errbuf, "cm_TrPostCodeHB(): probability for left state v: %d residue i: %d > 1.00 (%.2f)", v, i, p);
	if(p < -0.01) ESL_FAIL(eslEINVAL, errbuf, "cm_TrPostCodeHB(): probability for left state v: %d residue i: %d < 0.00 (%.2f)", v, i, p);
      }
      else if(mode != TRMODE_R) ESL_FAIL(eslEINVAL, errbuf, "cm_TrPostCodeHB(): non-sensical mode for MP, ML, IL state: %d", mode);
    }
    if(cm->sttype[v] == MP_st || cm->sttype[v] == MR_st || cm->sttype[v] == IR_st) { 
      if(mode == TRMODE_J || mode == TRMODE_R) {  
	jp_v = j - jmin[v];
	assert(j >= jmin[v] && j <= jmax[v]);
	ESL_DASSERT1((j >= jmin[v] && j <= jmax[v]));
	cur_log_pp = (mode == TRMODE_J) ? emit_mx->Jr_pp[v][jp_v] : emit_mx->Rr_pp[v][jp_v];
	ppstr[j-1] = Fscore2postcode(cur_log_pp);
	sum_logp   = FLogsum(sum_logp, cur_log_pp);
	/* make sure we've got a valid probability */
	p = FScore2Prob(cur_log_pp, 1.);
	if(p >  1.01) ESL_FAIL(eslEINVAL, errbuf, "cm_TrPostCodeHB(): probability for right state v: %d residue i: %d > 1.00 (%.2f)", v, j, p);
	if(p < -0.01) ESL_FAIL(eslEINVAL, errbuf, "cm_TrPostCodeHB(): probability for right state v: %d residue i: %d < 0.00 (%.2f)", v, j, p);
      }
      else if(mode != TRMODE_L) ESL_FAIL(eslEINVAL, errbuf, "cm_TrPostCode(): non-sensical mode for MP, MR, IR state: %d", mode);
    }
  }
  ppstr[L] = '\0';

  /*printf("cm_TrPostCodeHB() return avgpp: %f\n", sreEXP2(sum_logp) / (float) L);*/
  ESL_DPRINTF1(("#DEBUG: cm_TrPostCodeHB() return avgpp: %f\n", sreEXP2(sum_logp) / (float) L));

  if(ret_ppstr != NULL) *ret_ppstr = ppstr; else free(ppstr);
  if(ret_avgp  != NULL) *ret_avgp  = sreEXP2(sum_logp) / (float) L;
  return eslOK;
  
 ERROR:
  ESL_FAIL(eslEMEM, errbuf, "cm_TrPostcodeHB(): Memory allocation error.");
  return status; /* never reached */
}


/* Function: cm_TrFillFromMode()
 * Date:     EPN, Wed Sep 28 05:29:19 2011
 *
 * Purpose: Given an optimal marginal alignment mode 
 *          (could be TRMODE_UNKNOWN), determine which 
 *          of the marginal matrices we need to fill 
 *          in to find the alignment in that mode.
 *
 *          If mode == TRMODE_J: fill J matrix only
 *          If mode == TRMODE_L: fill J and L matrices only
 *          If mode == TRMODE_R: fill J and R  matrices only
 *          If mode == TRMODE_T: fill J, L, R, and T matrices
 *          If mode == TRMODE_UNKNOWN: fill J, L, R, and T matrices
 *
 *          Return TRUE/FALSE values in <ret_fill_{L,R,T}>.
 *          Note that we always must fill in J matrices so a fill_J 
 *          value is unnecessary, it's implicitly true.
 *
 * Args:     mode       - optimal mode
 *           ret_fill_L - RETURN: should we fill in L based on <ret_mode>?
 *           ret_fill_R - RETURN: should we fill in R based on <ret_mode>?
 *           ret_fill_T - RETURN: should we fill in T based on <ret_mode>?
 *
 * Throws:   eslEINVAL if mode is not TRMODE_J, TRMODE_L, TRMODE_R, TRMODE_T nor TRMODE_UNKNOWN.
 */
int
cm_TrFillFromMode(char mode, int *ret_fill_L, int *ret_fill_R, int *ret_fill_T)
{
  int fill_L, fill_R, fill_T;
  int invalid_mode = FALSE;

  fill_L = fill_R = fill_T = FALSE;
  switch(mode) {
  case TRMODE_J:
    break;
  case TRMODE_L:
    fill_L = TRUE;
    break;
  case TRMODE_R:
    fill_R = TRUE;
    break;
  case TRMODE_T:
  case TRMODE_UNKNOWN:
    fill_L = fill_R = fill_T = TRUE;
    break;
  default: 
    invalid_mode = TRUE;
    break;
  }

  if(ret_fill_L != NULL) *ret_fill_L = fill_L;
  if(ret_fill_R != NULL) *ret_fill_R = fill_R;
  if(ret_fill_T != NULL) *ret_fill_T = fill_T;

  if(invalid_mode) return eslEINVAL;
  return eslOK;
}

/*****************************************************************
 * Benchmark driver
 *****************************************************************/
#ifdef IMPL_TRUNC_ALIGN_BENCHMARK
/* Next line is optimized (debugging on) on MacBook Pro:
 * gcc   -o benchmark-trunc-align -std=gnu99 -g -Wall -I. -L. -I../hmmer/src -L../hmmer/src -I../easel -L../easel -DIMPL_TRUNC_ALIGN_BENCHMARK cm_dpalign_trunc.c -linfernal -lhmmer -leasel -lm
 * Next line is optimized (debugging not on) on wyvern:
 * gcc   -o benchmark-trunc-align -std=gnu99 -O3 -fomit-frame-pointer -malign-double -fstrict-aliasing -pthread -I. -L. -I../hmmer/src -L../hmmer/src -I../easel -L../easel -DIMPL_TRUNC_ALIGN_BENCHMARK cm_dpalign_trunc.c -linfernal -lhmmer -leasel -lm 
 * ./benchmark-trunc-align <cmfile>
 */

#include <esl_config.h>
#include <p7_config.h>
#include "config.h"

#include <stdio.h>
#include <stdlib.h>
#include <string.h>
#include <time.h>

#include "easel.h"
#include <esl_getopts.h>
#include <esl_histogram.h>
#include <esl_sqio.h>
#include <esl_stats.h>
#include <esl_stopwatch.h>
#include <esl_vectorops.h>
#include <esl_wuss.h>

#include "hmmer.h"

#include "infernal.h"

static ESL_OPTIONS options[] = {
  /* name           type      default  env  range toggles reqs incomp  help                                       docgroup*/
  { "-h",        eslARG_NONE,    NULL, NULL, NULL,  NULL,  NULL, NULL, "show brief help on version and usage",           0 },
  { "-l",        eslARG_NONE,   FALSE, NULL, NULL,  NULL,  NULL, NULL, "configure CM/HMM for local alignment", 0 },
  { "--cykout",  eslARG_NONE,   FALSE, NULL, NULL,  NULL,  NULL,"--optacc", "run TrCYKOutside, to make sure it agrees with TrCYKInside", 0 },
  { "--std",     eslARG_NONE,   FALSE, NULL, NULL,  NULL,  NULL, NULL, "also do standard (non-truncated) alignments",    0},
  { "--orig",    eslARG_NONE,   FALSE, NULL, NULL,  NULL,"--search", NULL, "also do search with original trCYK",         0},
  { "--hb",      eslARG_NONE,   FALSE, NULL, NULL,  NULL,  NULL, NULL, "also do HMM banded alignments",                   0},
  { "--failok",  eslARG_NONE,   FALSE, NULL, NULL,  NULL,  NULL, NULL, "allow failures of Inside vs Outside checks",      0},
  { "--search",  eslARG_NONE,   FALSE, NULL, NULL,  NULL,  NULL, NULL, "also run search algorithms",                   0},
  { "--noqdb",   eslARG_NONE,   FALSE, NULL, NULL,  NULL,  NULL, NULL, "don't use QDBs", 0},
  { "--sums",    eslARG_NONE,   FALSE, NULL, NULL,  NULL,  NULL, NULL, "use posterior sums during HMM band calculation (widens bands)", 0},
  { "--onlyhb",  eslARG_NONE,   FALSE, NULL, NULL,  NULL,  NULL, NULL, "only run HMM banded scanning trCYK", 0},
  { "--optacc",  eslARG_NONE,   FALSE, NULL, NULL,  NULL,  NULL, NULL, "run optimal accuracy alignment instead of CYK", 0},
  { "--compacc", eslARG_NONE,   FALSE, NULL, NULL,  NULL,  NULL, NULL, "run optimal accuracy and CYK and ensure OA avg pp >= CYK avg pp", 0},
  { "--tau",     eslARG_REAL,   "5e-6",NULL, "0<x<1",NULL, NULL, NULL, "set tail loss prob for HMM bands to <x>", 0},
  { "--cp9noel", eslARG_NONE,   FALSE, NULL, NULL,  NULL,  "-l", NULL,         "turn OFF local ends in cp9 HMMs", 0},
  { "--cp9gloc", eslARG_NONE,   FALSE, NULL, NULL,  NULL,  NULL, "--cp9noel",  "configure CP9 HMM in glocal mode", 0},
  { "--thresh1", eslARG_REAL,  "0.01", NULL, NULL,  NULL,  NULL,  NULL, "set HMM bands thresh1 to <x>", 0},
  { "--thresh2", eslARG_REAL,  "0.99", NULL, NULL,  NULL,  NULL,  NULL, "set HMM bands thresh2 to <x>", 0},
  { "--mxsize",  eslARG_REAL, "128.", NULL, "x>0", NULL,  NULL,  NULL, "set maximum allowed size of HB matrices to <x> Mb", 0},
  { "--tr",      eslARG_NONE,  FALSE,  NULL, NULL,  NULL,  NULL,  NULL, "dump parsetrees to stdout", 0},
  {  0, 0, 0, 0, 0, 0, 0, 0, 0, 0 },
};
static char usage[]  = "[-options] <cmfile> <seqfile>";
static char banner[] = "benchmark driver for truncated alignment implementations";

int 
main(int argc, char **argv)
{
  int                status;
  ESL_GETOPTS       *go      = esl_getopts_CreateDefaultApp(options, 2, argc, argv, banner, usage);
  CM_t              *cm;
  ESL_STOPWATCH     *w       = esl_stopwatch_Create();
  ESL_ALPHABET      *abc     = NULL;
  ESL_DSQ           *dsq;
  int                i;
  float              sc, sc_oa, sc_cyk;
  float              pp_oa, pp_cyk;
  char              *cmfile  = esl_opt_GetArg(go, 1);
  char              *seqfile = esl_opt_GetArg(go, 2);
  CM_FILE           *cmfp;	/* open input CM file stream */
  int                L;         /* length of sequence */
  char               errbuf[eslERRBUFSIZE];
  int                pass_idx  = PLI_PASS_5P_AND_3P_ANY; /* this only affects the truncation penalty, not really impt */
  ESL_SQFILE        *sqfp      = NULL;        /* open sequence input file stream */
  ESL_SQ            *sq        = NULL;  /* a sequence */
  Parsetree_t       *tr        = NULL;
  float              size_limit = esl_opt_GetReal(go, "--mxsize");
  float              save_tau, save_cp9b_thresh1, save_cp9b_thresh2;
  float              hbmx_Mb, trhbmx_Mb;
  float              parsetree_sc, parsetree_struct_sc;
  char               mode;   
  int                qdbidx; 
  int                do_optacc = (   esl_opt_GetBoolean(go, "--optacc")  || esl_opt_GetBoolean(go, "--compacc")) ? TRUE : FALSE;
  int                do_cyk    = ((! esl_opt_GetBoolean(go, "--optacc")) || esl_opt_GetBoolean(go, "--compacc")) ? TRUE : FALSE;
  int                do_compacc = esl_opt_GetBoolean(go, "--compacc") ? TRUE : FALSE;
  char              *ppstr = NULL; /* just so cm_*Align*() will return avg PP for CYK */

  /* open CM file */
  if ((status = cm_file_Open(cmfile, NULL, FALSE, &(cmfp), errbuf)) != eslOK) cm_Fail(errbuf);
  if ((status = cm_file_Read(cmfp, TRUE, &abc, &cm))                != eslOK) cm_Fail(cmfp->errbuf);
  cm_file_Close(cmfp);

  /* open the sequence file */
  status = esl_sqfile_OpenDigital(cm->abc, seqfile, eslSQFILE_UNKNOWN, NULL, &sqfp);
  if (status == eslENOTFOUND)    esl_fatal("File %s doesn't exist or is not readable\n", seqfile);
  else if (status == eslEFORMAT) esl_fatal("Couldn't determine format of sequence file %s\n", seqfile);
  else if (status == eslEINVAL)  esl_fatal("Can't autodetect stdin or .gz."); 
  else if (status != eslOK)      esl_fatal("Sequence file open failed with error %d.\n", status);

  cm->config_opts |= CM_CONFIG_TRUNC;
  cm->align_opts  |= CM_ALIGN_HBANDED;
  if(esl_opt_GetBoolean(go, "--sums")) cm->align_opts |= CM_ALIGN_SUMS;

  if(esl_opt_GetBoolean(go, "-l")) { 
    cm->config_opts |= CM_CONFIG_LOCAL;
    if(! esl_opt_GetBoolean(go, "--cp9gloc")) { 
      cm->config_opts |= CM_CONFIG_HMMLOCAL;
      if(! esl_opt_GetBoolean(go, "--cp9noel")) cm->config_opts |= CM_CONFIG_HMMEL; 
    }
  }
  if(esl_opt_GetBoolean(go, "--search")) { 
    cm->config_opts |= CM_CONFIG_SCANMX;
    cm->config_opts |= CM_CONFIG_TRSCANMX;
  }

  cm->align_opts |= CM_ALIGN_CHECKINOUT;

  if((status = cm_Configure(cm, errbuf, -1)) != eslOK) cm_Fail(errbuf);

  /* setup logsum lookups (could do this only if nec based on options, but this is safer) */
  init_ilogsum();
  FLogsumInit();

  /* create nonbanded matrices if nec */
  if(esl_opt_GetBoolean(go, "--std")) { 
    cm->nb_mx   = cm_mx_Create(cm->M);
    cm->nb_omx  = cm_mx_Create(cm->M);
    cm->nb_shmx = cm_shadow_mx_Create(cm);
    cm->nb_emx  = cm_emit_mx_Create(cm);
  }

  if (esl_opt_IsUsed(go, "--thresh1")) { cm->cp9b->thresh1 = esl_opt_GetReal(go, "--thresh1"); }
  if (esl_opt_IsUsed(go, "--thresh2")) { cm->cp9b->thresh2 = esl_opt_GetReal(go, "--thresh2"); }

  if (esl_opt_GetBoolean(go, "--noqdb")) { 
    cm->search_opts |= CM_SEARCH_NONBANDED; /* don't use QDB to search */
    qdbidx = SMX_NOQDB;
  }
  else { 
    qdbidx = SMX_QDB1_TIGHT; 
  }

  cm->tau = esl_opt_GetReal(go, "--tau");

  if(! esl_opt_GetBoolean(go, "--onlyhb")) { 
    printf("%-30s", "Creating tr matrix...");
    fflush(stdout);
    esl_stopwatch_Start(w);
    cm->trnb_mx   = cm_tr_mx_Create(cm);
    cm->trnb_omx  = cm_tr_mx_Create(cm);
    cm->trnb_emx  = cm_tr_emit_mx_Create(cm);
    cm->trnb_shmx = cm_tr_shadow_mx_Create(cm);
    printf("done.  ");
    fflush(stdout);
    esl_stopwatch_Stop(w);
    esl_stopwatch_Display(stdout, w, " CPU time: ");
  }
  
  save_tau = cm->tau;
  save_cp9b_thresh1 = cm->cp9b->thresh1;
  save_cp9b_thresh2 = cm->cp9b->thresh2;

  i = 0;
  sq = esl_sq_CreateDigital(cm->abc);
  while((status = esl_sqio_Read(sqfp, sq)) == eslOK) { 
    i++;
    L = sq->n;
    dsq = sq->dsq;
    cm->search_opts &= ~CM_SEARCH_INSIDE;

    cm->tau = save_tau;
    cm->cp9b->thresh1 = save_cp9b_thresh1;
    cm->cp9b->thresh2 = save_cp9b_thresh2;

    cm->align_opts  |= CM_ALIGN_HBANDED;

    /* 1. non-banded truncated alignment, unless --onlyhb
     * 2. non-banded standard  alignment, if requested
     * 3. HMM banded truncated alignment, if requested
     * 4. HMM banded standard  alignment, if requested
     * 5. non-banded truncated search,    if requested
     * 6. non-banded standard  search,    if requested
     * 7. HMM banded truncated search,    if requested
     * 8. HMM banded standard  search,    if requested 
     */

    /* 1. non-banded truncated alignment, unless --onlyhb */
    if(! esl_opt_GetBoolean(go, "--onlyhb")) { 
      /*********************Begin cm_TrAlign****************************/
      if(do_optacc) { 
	esl_stopwatch_Start(w);
	if((status = cm_TrAlign(cm, errbuf, dsq, L, size_limit, TRMODE_UNKNOWN, pass_idx, TRUE, FALSE, cm->trnb_mx, cm->trnb_shmx, cm->trnb_omx, cm->trnb_emx, NULL, &ppstr, &tr, &mode, &pp_oa, &sc_oa)) != eslOK) cm_Fail(errbuf);
	printf("%4d %-30s %10.4f PP (mode: %s)  (FULL LENGTH OPTACC)\n", i, "cm_TrAlign(): ", pp_oa, MarginalMode(mode));
	esl_stopwatch_Stop(w);
	esl_stopwatch_Display(stdout, w, " CPU time: ");
	if(esl_opt_GetBoolean(go, "--tr")) ParsetreeDump(stdout, tr, cm, dsq);
	ParsetreeScore(cm, NULL, NULL, tr, dsq, FALSE, &parsetree_sc, &parsetree_struct_sc, NULL, NULL, NULL);
	FreeParsetree(tr);
	free(ppstr); ppstr = NULL;
	printf("Parsetree score      : %.4f           (FULL LENGTH OPTACC)\n", parsetree_sc);
      }
      if(do_cyk) { 
	esl_stopwatch_Start(w);
	if((status = cm_TrAlign(cm, errbuf, dsq, L, size_limit, TRMODE_UNKNOWN, pass_idx, FALSE, FALSE, cm->trnb_mx, cm->trnb_shmx, cm->trnb_omx, cm->trnb_emx, NULL, 
				(do_compacc) ? &ppstr : NULL, 
				&tr, &mode, &pp_cyk, &sc_cyk)) != eslOK) cm_Fail(errbuf);
	printf("%4d %-30s %10.4f pp %10.4f bits (mode: %s) (FULL LENGTH CYK)\n", i, "cm_TrAlign(): ", pp_cyk, sc_cyk, MarginalMode(mode));
	esl_stopwatch_Stop(w);
	esl_stopwatch_Display(stdout, w, " CPU time: ");
	if(esl_opt_GetBoolean(go, "--tr")) ParsetreeDump(stdout, tr, cm, dsq);
	ParsetreeScore(cm, NULL, NULL, tr, dsq, FALSE, &parsetree_sc, &parsetree_struct_sc, NULL, NULL, NULL);
	FreeParsetree(tr);
	if(ppstr != NULL) { free(ppstr); ppstr = NULL; }
	printf("Parsetree score      : %.4f           (FULL LENGTH CYK)\n", parsetree_sc);
      }
      if(do_compacc) { 
	if((pp_oa - pp_cyk) < -0.0001) cm_Fail("ERROR OA PP: %f < CYK PP: %f\n", pp_oa, pp_cyk);
      }
      /*********************End cm_TrAlign****************************/

      if(esl_opt_GetBoolean(go, "--cykout")) { 
	/*********************Begin cm_TrCYKOutsideAlign****************************/
	esl_stopwatch_Start(w);
	status = cm_TrCYKOutsideAlign(cm, errbuf, dsq,  L, size_limit, mode, pass_idx, TRUE, cm->trnb_omx, cm->trnb_mx);
	if     (status != eslOK && esl_opt_GetBoolean(go, "--failok")) printf("%s\nError detected, but continuing thanks to --failok\n", errbuf);
	else if(status != eslOK)                                       cm_Fail(errbuf);
	printf("%4d %-30s %10s bits ", i, "cm_TrCYKOutsideAlign() CYK:", "?");
	esl_stopwatch_Stop(w);
	esl_stopwatch_Display(stdout, w, " CPU time: ");
	/*********************End cm_TrCYKOutsideAlign****************************/
      }

      /*********************Begin cm_TrInsideAlign()****************************/
      if((status = cm_TrInsideAlign(cm, errbuf, dsq, L, size_limit, TRMODE_UNKNOWN, pass_idx, cm->trnb_mx, NULL, &sc)) != eslOK) cm_Fail(errbuf);
      printf("%4d %-30s %10.4f bits (FULL LENGTH INSIDE)", i, "cm_TrInsideAlign(): ", sc);
      esl_stopwatch_Stop(w);
      esl_stopwatch_Display(stdout, w, " CPU time: ");
      /*********************End cm_TrInsideAlign*****************************/
    }

    /* 2. non-banded standard (non-truncated) alignment, if requested */
    if(esl_opt_GetBoolean(go, "--std") && (! esl_opt_GetBoolean(go, "--onlyhb"))) { 
      /*********************Begin cm_Align()****************************/
      if(do_optacc) { 
	esl_stopwatch_Start(w);
	if((status = cm_Align  (cm, errbuf, dsq, L, size_limit, TRUE, FALSE, cm->nb_mx, cm->nb_shmx, cm->nb_omx, cm->nb_emx, NULL, &ppstr, &tr, &pp_oa, &sc_oa)) != eslOK) return status;
	esl_stopwatch_Stop(w);
	esl_stopwatch_Display(stdout, w, " CPU time: ");
	if(esl_opt_GetBoolean(go, "--tr")) ParsetreeDump(stdout, tr, cm, dsq);
	ParsetreeScore(cm, NULL, NULL, tr, dsq, FALSE, &parsetree_sc, &parsetree_struct_sc, NULL, NULL, NULL);
	mode = ParsetreeMode(tr);
	FreeParsetree(tr);
	free(ppstr); ppstr = NULL; 
	printf("%4d %-30s %10.4f pp   (FULL LENGTH OPTACC)\n", i, "cm_Align(): ", pp_oa);
	printf("Parsetree score      : %.4f           (FULL LENGTH OPTACC)\n", parsetree_sc);
      }
      if(do_cyk) { 
	esl_stopwatch_Start(w);
	if((status = cm_Align  (cm, errbuf, dsq, L, size_limit, FALSE, FALSE, cm->nb_mx, cm->nb_shmx, cm->nb_omx, cm->nb_emx, NULL, 
				(do_compacc) ? &ppstr : NULL, 
				&tr, &pp_cyk, &sc_cyk)) != eslOK) return status;
	esl_stopwatch_Stop(w);
	esl_stopwatch_Display(stdout, w, " CPU time: ");
	if(esl_opt_GetBoolean(go, "--tr")) ParsetreeDump(stdout, tr, cm, dsq);
	ParsetreeScore(cm, NULL, NULL, tr, dsq, FALSE, &parsetree_sc, &parsetree_struct_sc, NULL, NULL, NULL);
	mode = ParsetreeMode(tr);
	FreeParsetree(tr);
	if(ppstr != NULL) { free(ppstr); ppstr = NULL; }
	printf("%4d %-30s %10.4f pp %10.4f bits  (FULL LENGTH OPTACC)\n", i, "cm_Align(): ", pp_cyk, sc_cyk);
      	printf("Parsetree score      : %.4f           (FULL LENGTH CYK)\n", parsetree_sc);
      }
      if(do_compacc) { 
	if((pp_oa - pp_cyk) < -0.0001) cm_Fail("ERROR OA PP: %f < CYK PP: %f\n", pp_oa, pp_cyk);
      }
      /*********************End cm_Align*****************************/

      if(esl_opt_GetBoolean(go, "--cykout")) { 
	/*********************Begin cm_CYKOutsideAlign****************************/
	esl_stopwatch_Start(w);
	status = cm_CYKOutsideAlign(cm, errbuf, dsq, L, size_limit, TRUE, cm->nb_omx, cm->nb_mx, &sc);
	if     (status != eslOK && esl_opt_GetBoolean(go, "--failok")) printf("%s\nError detected, but continuing thanks to --failok\n", errbuf);
	else if(status != eslOK)                                       cm_Fail(errbuf);
	printf("%4d %-30s %10.4f bits ", i, "cm_CYKOutsideAlign() CYK:", sc);
	esl_stopwatch_Stop(w);
	esl_stopwatch_Display(stdout, w, " CPU time: ");
	/*********************End cm_CYKOutsideAlign****************************/
      }


      /*********************Begin cm_InsideAlign()****************************/
      esl_stopwatch_Start(w);
      if((status = cm_InsideAlign (cm, errbuf, dsq, L, size_limit, cm->nb_mx, &sc)) != eslOK) return status;
      printf("%4d %-30s %10.4f bits (FULL LENGTH INSIDE)", i, "cm_InsideAlign(): ", sc);
      esl_stopwatch_Stop(w);
      esl_stopwatch_Display(stdout, w, " CPU time: ");
      /*********************End cm_InsideAlign*****************************/
	
      /*********************Begin cm_OutsideAlign*****************************/
      esl_stopwatch_Start(w);
      if((status = cm_OutsideAlign(cm, errbuf, dsq, L, size_limit, TRUE, cm->nb_omx, cm->nb_mx, &sc)) != eslOK) return status;
      printf("%4d %-30s %10.4f bits (FULL LENGTH OUTSIDE)", i, "cm_OutsideAlign(): ", sc);
      esl_stopwatch_Stop(w);
      esl_stopwatch_Display(stdout, w, " CPU time: ");
      /*********************End cm_OutsideAlign*****************************/
      if((status = cm_Posterior(cm, errbuf, L, size_limit, cm->nb_mx, cm->nb_omx, cm->nb_omx)) != eslOK) return status;   
    }
      
    /* 3. HMM banded truncated alignment, if requested */
    if(esl_opt_GetBoolean(go, "--hb") || esl_opt_GetBoolean(go, "--onlyhb")) { 
      /*********************Begin cm_TrAlignHB()****************************/
      esl_stopwatch_Start(w);
      /* Calculate HMM bands. We'll tighten tau and recalculate bands until 
       * the resulting HMM banded matrix is under our size limit.
       */
      cm->tau = save_tau;
      while(1) { 
	if((status = cp9_Seq2Bands(cm, errbuf, cm->cp9_mx, cm->cp9_bmx, cm->cp9_bmx, dsq, 1, L, cm->cp9b, 
				   FALSE, /* doing search? */
				   pass_idx, 0)) != eslOK) cm_Fail(errbuf);
	if((status = cm_tr_hb_mx_SizeNeeded(cm, errbuf, cm->cp9b, L, NULL, NULL, NULL, NULL, &trhbmx_Mb)) != eslOK) return status; 
	if(trhbmx_Mb < size_limit) break; /* our matrix will be small enough, break out of while(1) */
	if(cm->tau > 0.01)         cm_Fail("tau reached limit, unable to create matrix smaller than size limit of %.2f Mb\n", size_limit);
	printf("TrCYK 0 tau: %10g  thresh1: %10g  thresh2: %10g  trhbmx_Mb: %10.2f\n", cm->tau, cm->cp9b->thresh1, cm->cp9b->thresh2, trhbmx_Mb);
	cm->tau *= 2.;
	cm->cp9b->thresh1 *= 2.; 
	cm->cp9b->thresh2 -= (1.0-cm->cp9b->thresh2); 
	cm->cp9b->thresh1 = ESL_MIN(0.25, cm->cp9b->thresh1);
	cm->cp9b->thresh2 = ESL_MAX(0.25, cm->cp9b->thresh2);
      }	  
      printf("TrCYK 1 tau: %10g  thresh1: %10g  thresh2: %10g  trhbmx_Mb: %10.2f\n", cm->tau, cm->cp9b->thresh1, cm->cp9b->thresh2, trhbmx_Mb);
      esl_stopwatch_Stop(w);
      printf("%4d %-30s %17s", i, "HMM Band calc:", "");
      esl_stopwatch_Display(stdout, w, "CPU time: ");
	
      /*PrintDPCellsSaved_jd(cm, cm->cp9b->jmin, cm->cp9b->jmax, cm->cp9b->hdmin, cm->cp9b->hdmax, L);*/
	

      if(do_optacc) { 
	esl_stopwatch_Start(w);
	if((status = cm_TrAlignHB(cm, errbuf, dsq, L, size_limit, TRMODE_UNKNOWN, pass_idx, TRUE, FALSE, cm->trhb_mx, cm->trhb_shmx, cm->trhb_omx, cm->trhb_emx, NULL, &ppstr, &tr, &mode, &pp_oa, &sc_oa)) != eslOK) cm_Fail(errbuf);
	printf("%4d %-30s %10.4f PP  (mode: %s)  (FULL LENGTH OPTACC)", i, "cm_TrAlignHB(): ", pp_oa, MarginalMode(mode));
	esl_stopwatch_Stop(w);
	esl_stopwatch_Display(stdout, w, " CPU time: ");
	if(esl_opt_GetBoolean(go, "--tr")) ParsetreeDump(stdout, tr, cm, dsq);
	ParsetreeScore(cm, NULL, NULL, tr, dsq, FALSE, &parsetree_sc, &parsetree_struct_sc, NULL, NULL, NULL);
	mode = ParsetreeMode(tr);
	FreeParsetree(tr);
	free(ppstr); ppstr = NULL;
	printf("Parsetree score      : %.4f           (FULL LENGTH OPTACC)\n", parsetree_sc);
      }
      if(do_cyk) { 
	esl_stopwatch_Start(w);
	if((status = cm_TrAlignHB(cm, errbuf, dsq, L, size_limit, TRMODE_UNKNOWN, pass_idx, FALSE, FALSE, cm->trhb_mx, cm->trhb_shmx, cm->trhb_omx, cm->trhb_emx, NULL, 
				  (do_compacc) ? &ppstr : NULL, 
				  &tr, &mode, &pp_cyk, &sc_cyk)) != eslOK) cm_Fail(errbuf);
	printf("%4d %-30s %10.4f pp %10.4f bits (mode: %s)  (FULL LENGTH CYK)", i, "cm_TrAlignHB(): ", pp_cyk, sc_cyk, MarginalMode(mode));
	esl_stopwatch_Stop(w);
	esl_stopwatch_Display(stdout, w, " CPU time: ");
	if(esl_opt_GetBoolean(go, "--tr")) ParsetreeDump(stdout, tr, cm, dsq);
	ParsetreeScore(cm, NULL, NULL, tr, dsq, FALSE, &parsetree_sc, &parsetree_struct_sc, NULL, NULL, NULL);
	mode = ParsetreeMode(tr);
	FreeParsetree(tr);
	if(ppstr != NULL) { free(ppstr); ppstr = NULL; }
	printf("Parsetree score      : %.4f           (FULL LENGTH CYK)\n", parsetree_sc);
      }
      if(do_compacc) { 
	if((pp_oa - pp_cyk) < -0.0001) cm_Fail("ERROR OA PP: %f < CYK PP: %f\n", pp_oa, pp_cyk);
      }
      /*********************End cm_TrAlignHB*****************************/

      if(esl_opt_GetBoolean(go, "--cykout")) { 
	/*********************Begin cm_TrCYKOutsideAlignHB****************************/
	esl_stopwatch_Start(w);
	status = cm_TrCYKOutsideAlignHB(cm, errbuf, dsq, L, size_limit, mode, pass_idx, TRUE, cm->trhb_omx, cm->trhb_mx);
	if     (status != eslOK && esl_opt_GetBoolean(go, "--failok")) printf("%s\nError detected, but continuing thanks to --failok\n", errbuf);
	else if(status != eslOK)                                       cm_Fail(errbuf);
	printf("%4d %-30s %10s bits ", i, "cm_TrCYKOutsideAlignHB() CYK:", "?");
	esl_stopwatch_Stop(w);
	esl_stopwatch_Display(stdout, w, " CPU time: ");
	/*********************End cm_TrCYKOutsideAlignHB****************************/
      }
	
      /*********************Begin cm_TrInsideAlignHB()****************************/
      esl_stopwatch_Start(w);
      if((status = cm_TrInsideAlignHB(cm, errbuf, dsq, L, size_limit, TRMODE_UNKNOWN, pass_idx, cm->trhb_mx, NULL, &sc)) != eslOK) cm_Fail(errbuf);
      printf("%4d %-30s %10.4f bits (FULL LENGTH INSIDE)", i, "cm_TrInsideAlignHB(): ", sc);
      esl_stopwatch_Stop(w);
      esl_stopwatch_Display(stdout, w, " CPU time: ");
      /*********************End cm_TrInsideAlignHB*****************************/
    }
      
    /* 4. HMM banded standard alignment, if requested */
    if(esl_opt_GetBoolean(go, "--std") && (esl_opt_GetBoolean(go, "--hb") || esl_opt_GetBoolean(go, "--onlyhb"))) { 
      /*********************Begin cm_AlignHB()***************************/
      esl_stopwatch_Start(w);
      while(1) { 
	if((status = cp9_Seq2Bands(cm, errbuf, cm->cp9_mx, cm->cp9_bmx, cm->cp9_bmx, dsq, 1, L, cm->cp9b, 
				   FALSE,  /* doing search? */
				   PLI_PASS_STD_ANY,  /* we are not allowing truncated alignments */
				   0)) != eslOK) cm_Fail(errbuf);
	if((status = cm_hb_mx_SizeNeeded(cm, errbuf, cm->cp9b, L, NULL, &hbmx_Mb)) != eslOK) return status; 
	if(hbmx_Mb < size_limit) break; /* our matrix will be small enough, break out of while(1) */
	if(cm->tau > 0.01)         cm_Fail("tau reached limit, unable to create matrix smaller than size limit of %.2f Mb\n", size_limit);
	printf("  CYK 0 tau: %10g  hbmx_Mb: %10.2f\n", cm->tau, hbmx_Mb);
	cm->tau *= 2.;
      }
	
      esl_stopwatch_Stop(w);
      printf("%4d %-30s %17s", i+1, "HMM Band calc:", "");
      esl_stopwatch_Display(stdout, w, "CPU time: ");
	
      /*PrintDPCellsSaved_jd(cm, cm->cp9b->jmin, cm->cp9b->jmax, cm->cp9b->hdmin, cm->cp9b->hdmax, L);*/
	
      if(do_optacc) { 
	esl_stopwatch_Start(w);
	if((status = cm_AlignHB(cm, errbuf, dsq, L, size_limit, TRUE, FALSE, cm->hb_mx, cm->hb_shmx, cm->hb_omx, cm->hb_emx, NULL, &ppstr, &tr, &pp_oa, &sc_oa)) != eslOK) cm_Fail(errbuf);
	esl_stopwatch_Stop(w);
	esl_stopwatch_Display(stdout, w, " CPU time: ");
	if(esl_opt_GetBoolean(go, "--tr")) ParsetreeDump(stdout, tr, cm, dsq);
	ParsetreeScore(cm, NULL, NULL, tr, dsq, FALSE, &parsetree_sc, &parsetree_struct_sc, NULL, NULL, NULL);
	FreeParsetree(tr);
	free(ppstr);
	printf("%4d %-30s %10.4f pp   (FULL LENGTH OPTACC)\n", i, "cm_AlignHB(): ", pp_oa);
	printf("Parsetree score      : %.4f           (FULL LENGTH OPTACC)\n", parsetree_sc);
      }
      if(do_cyk) { 
	if((status = cm_AlignHB(cm, errbuf, dsq, L, size_limit, FALSE, FALSE, cm->hb_mx, cm->hb_shmx, cm->hb_omx, cm->hb_emx, NULL, 
				(do_compacc) ? &ppstr : NULL, &tr, &pp_cyk, &sc_cyk)) != eslOK) cm_Fail(errbuf);
	esl_stopwatch_Stop(w);
	esl_stopwatch_Display(stdout, w, " CPU time: ");
	if(esl_opt_GetBoolean(go, "--tr")) ParsetreeDump(stdout, tr, cm, dsq);
	ParsetreeScore(cm, NULL, NULL, tr, dsq, FALSE, &parsetree_sc, &parsetree_struct_sc, NULL, NULL, NULL);
	FreeParsetree(tr);
	if(ppstr != NULL) { free(ppstr); ppstr = NULL; }
	printf("%4d %-30s %10.4f pp %10.4f bits (FULL LENGTH CYK)\n", i, "cm_AlignHB(): ", pp_cyk, sc_cyk);
	printf("Parsetree score      : %.4f           (FULL LENGTH CYK)\n", parsetree_sc);
      }
      if(do_compacc) { 
	if((pp_oa - pp_cyk) < -0.0001) cm_Fail("ERROR OA PP: %f < CYK PP: %f\n", pp_oa, pp_cyk);
      }
      /*********************End cm_AlignHB()***************************/
    }

    if(esl_opt_GetBoolean(go, "--search")) { 
      /* 5. non-banded truncated search, if requested */
      /*********************Begin RefTrCYKScan****************************/
      esl_stopwatch_Start(w);
      if((status = RefTrCYKScan(cm, errbuf, cm->trsmx, qdbidx, pass_idx, dsq, 1, L, 0., NULL, FALSE, 0., NULL, NULL, NULL, &mode, &sc)) != eslOK) cm_Fail(errbuf);
      printf("%4d %-30s %10.4f bits (mode: %s)", i, "RefTrCYKScan(): ", sc, MarginalMode(mode));
      esl_stopwatch_Stop(w);
      esl_stopwatch_Display(stdout, w, " CPU time: ");
      /*********************End RefTrCYKScan****************************/
	  
      /*********************Begin RefITrInsideScan****************************/
      cm->search_opts |= CM_SEARCH_INSIDE;
      esl_stopwatch_Start(w);
      if((status = RefITrInsideScan(cm, errbuf, cm->trsmx, qdbidx, pass_idx, dsq, 1, L, 0., NULL, FALSE, 0., NULL, NULL, NULL, &mode, &sc)) != eslOK) cm_Fail(errbuf);
      printf("%4d %-30s %10.4f bits (mode: %s)", i, "RefITrInsideScan(): ", sc, MarginalMode(mode));
      esl_stopwatch_Stop(w);
      esl_stopwatch_Display(stdout, w, " CPU time: ");
      cm->search_opts &= ~CM_SEARCH_INSIDE;
      /*********************End RefITrInsideScan****************************/
	  
      if(esl_opt_GetBoolean(go, "--orig")) { 
	/*********************Begin TrCYK_Inside****************************/
	esl_stopwatch_Start(w);
	sc = TrCYK_Inside(cm, dsq, L, 0, 1, L, pass_idx, FALSE, FALSE, NULL);
	printf("%4d %-30s %10.4f bits ", i, "TrCYK_Inside():   ", sc);
	esl_stopwatch_Stop(w);
	esl_stopwatch_Display(stdout, w, " CPU time: ");
	/*********************End TrCYK_Inside****************************/
      }

      /* 6. non-banded standard search, if requested */
      /*********************Begin FastCYKScan****************************/
      esl_stopwatch_Start(w);
      if((status = FastCYKScan(cm, errbuf, cm->smx, qdbidx, dsq, 1, L, 0., NULL, FALSE, 0., NULL, NULL, NULL, &sc)) != eslOK) cm_Fail(errbuf);
      printf("%4d %-30s %10.4f bits ", i, "FastCYKScan(): ", sc);
      esl_stopwatch_Stop(w);
      esl_stopwatch_Display(stdout, w, " CPU time: ");
      /*********************End FastCYKScan****************************/
	  
      /*********************Begin FastIInsideScan****************************/
      cm->search_opts |= CM_SEARCH_INSIDE;
      esl_stopwatch_Start(w);
      if((status = FastIInsideScan(cm, errbuf, cm->smx, qdbidx, dsq, 1, L, 0., NULL, FALSE, 0., NULL, NULL, NULL, &sc)) != eslOK) cm_Fail(errbuf);
      printf("%4d %-30s %10.4f bits ", i, "FastIInsideScan(): ", sc);
      esl_stopwatch_Stop(w);
      esl_stopwatch_Display(stdout, w, " CPU time: ");
      cm->search_opts &= ~CM_SEARCH_INSIDE;
      /*********************End RefITrInsideScan****************************/

      /* 7. HMM banded truncated search, if requested */
      if(esl_opt_GetBoolean(go, "--hb") || esl_opt_GetBoolean(go, "--onlyhb")) { 
	/*********************Begin TrCYKScanHB****************************/
	esl_stopwatch_Start(w);
	/* Calculate HMM bands. We'll tighten tau and recalculate bands until 
	 * the resulting HMM banded matrix is under our size limit. 
	 */
	cm->tau = save_tau;
	while(1) { 
	  if((status = cp9_Seq2Bands(cm, errbuf, cm->cp9_mx, cm->cp9_bmx, cm->cp9_bmx, dsq, 1, L, cm->cp9b, 
				     TRUE,  /* doing search? */
				     pass_idx, 0)) != eslOK) cm_Fail(errbuf);
	  if((status = cm_tr_hb_mx_SizeNeeded(cm, errbuf, cm->cp9b, L, NULL, NULL, NULL, NULL, &trhbmx_Mb)) != eslOK) return status; 
	  if(trhbmx_Mb < size_limit) break; /* our matrix will be small enough, break out of while(1) */
	  if(cm->tau > 0.01)         cm_Fail("tau reached limit, unable to create matrix smaller than size limit of %.2f Mb\n", size_limit);
	  printf("TrCYK 0 tau: %10g  thresh1: %10g  thresh2: %10g  trhbmx_Mb: %10.2f\n", cm->tau, cm->cp9b->thresh1, cm->cp9b->thresh2, trhbmx_Mb);
	  cm->tau *= 2.;
	  cm->cp9b->thresh1 *= 2.; 
	  cm->cp9b->thresh2 -= (1.0-cm->cp9b->thresh2); 
	  cm->cp9b->thresh1 = ESL_MIN(0.25, cm->cp9b->thresh1);
	  cm->cp9b->thresh2 = ESL_MAX(0.25, cm->cp9b->thresh2);
	}	  
	printf("TrCYK 1 tau: %10g  thresh1: %10g  thresh2: %10g  trhbmx_Mb: %10.2f\n", cm->tau, cm->cp9b->thresh1, cm->cp9b->thresh2, trhbmx_Mb);
	esl_stopwatch_Stop(w);
	printf("%4d %-30s %17s", i+1, "HMM Band calc:", "");
	esl_stopwatch_Display(stdout, w, "CPU time: ");
	    
	/*PrintDPCellsSaved_jd(cm, cm->cp9b->jmin, cm->cp9b->jmax, cm->cp9b->hdmin, cm->cp9b->hdmax, L);*/
	    
	esl_stopwatch_Start(w);
	if((status = TrCYKScanHB(cm, errbuf, cm->trhb_mx, size_limit, pass_idx, dsq, 1, L, 0., NULL, FALSE, 0.,  NULL, NULL, &mode, &sc)) != eslOK) cm_Fail(errbuf);
	printf("%4d %-30s %10.4f bits (mode: %s)", i, "TrCYKScanHB(): ", sc, MarginalMode(mode));
	esl_stopwatch_Stop(w);
	esl_stopwatch_Display(stdout, w, " CPU time: ");
	/*********************End TrCYKScanHB****************************/
	    
	/*********************Begin FTrInsideScanHB****************************/
	esl_stopwatch_Start(w);
	if((status = FTrInsideScanHB(cm, errbuf, cm->trhb_mx, size_limit, pass_idx, dsq, 1, L, 0., NULL, FALSE, 0.,  NULL, NULL, &mode, &sc)) != eslOK) cm_Fail(errbuf);
	printf("%4d %-30s %10.4f bits (mode: %s)", i, "FTrInsideScanHB(): ", sc, MarginalMode(mode));
	esl_stopwatch_Stop(w);
	esl_stopwatch_Display(stdout, w, " CPU time: ");
	/*********************End FTrInsideScanHB***********************/

	/* 8. HMM banded standard search, if requested */
	if(esl_opt_GetBoolean(go, "--std") && (esl_opt_GetBoolean(go, "--hb") || esl_opt_GetBoolean(go, "--onlyhb"))) { 
	  /*********************Begin FastCYKScanHB****************************/
	  esl_stopwatch_Start(w);
	  cm->tau = save_tau;
	  while(1) { 
	    if((status = cp9_Seq2Bands(cm, errbuf, cm->cp9_mx, cm->cp9_bmx, cm->cp9_bmx, dsq, 1, L, cm->cp9b, 
				       TRUE,  /* doing search? */
				       PLI_PASS_STD_ANY,  /* we are not allowing truncated alignments */
				       0)) != eslOK) cm_Fail(errbuf);
	    if((status = cm_hb_mx_SizeNeeded(cm, errbuf, cm->cp9b, L, NULL, &hbmx_Mb)) != eslOK) return status; 
	    if(hbmx_Mb < size_limit) break; /* our matrix will be small enough, break out of while(1) */
	    if(cm->tau > 0.01)         cm_Fail("tau reached limit, unable to create matrix smaller than size limit of %.2f Mb\n", size_limit);
	    printf("  CYK 0 tau: %10g  hbmx_Mb: %10.2f\n", cm->tau, hbmx_Mb);
	    cm->tau *= 2.;
	  }
	      
	  esl_stopwatch_Stop(w);
	  printf("%4d %-30s %17s", i+1, "HMM Band calc:", "");
	  esl_stopwatch_Display(stdout, w, "CPU time: ");
	      
	  /*PrintDPCellsSaved_jd(cm, cm->cp9b->jmin, cm->cp9b->jmax, cm->cp9b->hdmin, cm->cp9b->hdmax, L);*/
	      
	  esl_stopwatch_Start(w);
	  if((status = FastCYKScanHB(cm, errbuf, cm->hb_mx, size_limit, dsq, 1, L, 0., NULL, FALSE, 0., NULL, NULL, &sc)) != eslOK) cm_Fail(errbuf);
	  printf("%4d %-30s %10.4f bits ", i, "FastCYKScanHB(): ", sc);
	  esl_stopwatch_Stop(w);
	  esl_stopwatch_Display(stdout, w, " CPU time: ");
	  /*********************End FastCYKScanHB****************************/
	}
      }
    }
    printf("\n");
    esl_sq_Reuse(sq);
  }
  if(status != eslEOF) cm_Fail("ERROR reading sequence file, sequence number %d\n", i);

  FreeCM(cm);
  esl_sq_Destroy(sq);
  esl_alphabet_Destroy(abc);
  esl_stopwatch_Destroy(w);
  esl_getopts_Destroy(go);
  esl_sqfile_Close(sqfp);

  return 0;
}
#endif /*IMPL_TRUNC_ALIGN_BENCHMARK*/
```
