## Supplementary material for "All-at-once RNA folding with 3D motif prediction framed by evolutionary information": cm_dpsearch_trunc.c

```
/* cm_dpsearch_trunc.c
 *
 * DP functions for truncated CYK and Inside CM similarity search.
 * 
 * RefTrCYKScan():  reference implementation of a scanning version of
 *                  trCYK [Kolbe, Eddy 2009]. Uses QDBs or no
 *                  bands. No FastTrCYKScan() exists. I wrote one
 *                  based on FastCYKScan() but it was only about 5%
 *                  faster and three times as many lines of code as
 *                  RefTrCYKScan(), so I scrapped it. It's in the
 *                  subversion repository though: r3663.  ref:
 *                  ~nawrockie/notebook/11_0816_inf_banded_trcyk/00LOG
 *
 * RefITrInsideScan(): scanning version of truncated inside, QDBs or
 *                     non-banded.
 *
 * TrCYKScanHB():      scanning HMM banded version of trCYK.
 *
 * TrInsideScanHB():   scanning HMM banded version of truncated Inside.
 *
 * EPN, Tue Aug 16 04:15:32 2011
 */

#include <esl_config.h>
#include <p7_config.h>
#include "config.h"

#include <stdio.h>
#include <stdlib.h>

#include "easel.h"
#include "esl_sqio.h"
#include "esl_stack.h"
#include "esl_vectorops.h"

#include "hmmer.h"

#include "infernal.h"

/* Function: RefTrCYKScan()
 * Date:     EPN, Tue Aug 16 04:16:03 2011
 *
 * Purpose:  Scan a sequence for matches to a covariance model, using
 *           a reference scanning trCYK implementation. 
 *
 *           The choice of using one of two sets of query-dependent
 *           bands (QDBs) or not using QDBs is controlled by
 *           <qdbidx>. The QDBs are stored in <trsmx>. Note that with
 *           trCYK only maximum subsequence length bands (dmax) are
 *           used. Because the target can be truncated anywhere, using
 *           minimum subsequence lengths (dmin) doesn't make sense.
 *
 * Args:     cm              - the covariance model
 *           errbuf          - char buffer for reporting errors
 *           trsmx           - TrScanMatrix_t for this search w/this model (incl. DP matrix, qdbands etc.) 
 *           qdbidx          - controls which QDBs to use: SMX_NOQDB | SMX_QDB1_TIGHT | SMX_QDB2_LOOSE
 *           pass_idx        - pipeline pass index, tells us which modes to allow and trunc penalties to use
 *           dsq             - the digitized sequence
 *           i0              - start of target subsequence (1 for full seq)
 *           j0              - end of target subsequence (L for full seq)
 *           cutoff          - minimum score to report
 *           th              - CM_TOPHITS to add to; if NULL, don't add to it
 *           do_null3        - TRUE to do NULL3 score correction, FALSE not to
 *           env_cutoff      - ret_envi..ret_envj will include all hits that exceed this bit sc
 *           ret_envi        - RETURN: min position in any hit w/sc >= env_cutoff, set to -1 if no such hits exist, NULL if not wanted
 *           ret_envj        - RETURN: max position in any hit w/sc >= env_cutoff, set to -1 if no such hits exist, NULL if not wanted 
 *           ret_vsc         - RETURN: [0..v..M-1] best score at each state v, NULL if not wanted
 *           ret_mode        - RETURN: mode of best overall hit (TRMODE_J | TRMODE_L | TRMODE_R | TRMODE_T)
 *           ret_sc          - RETURN: score of best overall hit
 *
 * Note:     This function is heavily synchronized with RefITrInsideScan()
 *           any change to this function should be mirrored in that function.. 
 *
 * Returns:  eslOK on success and RETURN variables updated (or not if NULL).
 *           eslEINCOMPAT on contract violation, errbuf if filled with informative error message.
 *           eslEMEM if out of memory, errbuf if filled with informative error message.
 */
int
RefTrCYKScan(CM_t *cm, char *errbuf, CM_TR_SCAN_MX *trsmx, int qdbidx, int pass_idx, ESL_DSQ *dsq, int64_t i0, int64_t j0, float cutoff, CM_TOPHITS *hitlist,
	     int do_null3, float env_cutoff, int64_t *ret_envi, int64_t *ret_envj, float **ret_vsc, char *ret_mode, float *ret_sc)
{
  int       status;
  GammaHitMx_t *gamma = NULL;   /* semi-HMM for hit resoultion */
  float     sc;                 /* a temporary score */
  float    *vsc;                /* best score for each state (float) */
  float     vsc_root = IMPOSSIBLE; /* best overall score (score at ROOT_S) */
  float     vmode_root;         /* alignment mode of best overall alignment (that has score = vsc_root) */
  float     bsc_full;           /* best overall score that emits full sequence i0..j0 */
  int       yoffset;		/* offset to a child state */
  int       i,j;		/* index of start/end positions in sequence, 0..L */
  int       d;			/* a subsequence length, 0..W */
  int       k;			/* used in bifurc calculations: length of right subseq */
  int       prv, cur;		/* previous, current j row (0 or 1) */
  int       v, w, y;            /* state indices */
  int       jp_v;  	        /* offset j for state v */
  int       jp_y;  	        /* offset j for state y */
  int       jq_y;  	        /* offset j for state y plus 1 (if jp_y is prv, jq_y is cur, and vice versa) */
  int       jp_g;               /* offset j for gamma (j-i0+1) */
  int       kmin, kmax;         /* for B_st's, min/max value consistent with bands*/
  int       L;                  /* length of the subsequence (j0-i0+1) */
  int       W;                  /* max d; max size of a hit, this is min(L, trsmx->W) */
  int       sd;                 /* StateDelta(cm->sttype[v]), # emissions from v */
  int       do_banded = FALSE;  /* TRUE: use QDBs, FALSE: don't   */
  int      *dnA, *dxA;          /* tmp ptr to 1 row of dnAA, dxAA */
  int       dn, dx;             /* minimum/maximum valid d for current state */
  int       dx_y;               /* maximum valid d for state y */
  int       dx_w;               /* maximum valid d for state w */
  int       kn, kx;             /* minimum/maximum valid k for current d in B_st recursion */
  int      *dmax;               /* [0..v..cm->M-1] maximum d allowed for this state */
  int      *jp_wA;              /* rolling pointer index for B states, gets precalc'ed */
  float   **init_scAA;          /* [0..v..cm->M-1][0..d..W] initial score for each v, d for all j */
  double  **act;                /* [0..j..W-1][0..a..abc->K-1], alphabet count, count of residue a in dsq from 1..jp where j = jp%(W+1) */
  int       do_env_defn;        /* TRUE to calculate envi, envj, FALSE not to (TRUE if ret_envi != NULL or ret_envj != NULL */
  int64_t   envi, envj;         /* min/max positions that exist in any hit with sc >= env_cutoff */
  CM_TOPHITS *tmp_hitlist = NULL; /* temporary hitlist, containing possibly overlapping hits */
  int       h;                  /* counter over hits */

  /* variables specific to truncated search */
  int   Lyoffset0;              /* first yoffset to use for updating L matrix in IR/MR states, 1 if IR, 0 if MR */
  int   Ryoffset0;              /* first yoffset to use for updating R matrix in IL/ML states, 1 if IL, 0 if ML */
  int   fill_L, fill_R, fill_T; /* must we fill in the L, R, and T matrices? */
  int   pty_idx;                /* index for truncation penalty, determined by pass_idx */
  float trpenalty;              /* truncation penalty, differs based on pty_idx and if we're local or global */

#if eslDEBUGLEVEL >= 2
  float     bmode_full;         /* alignment mode of best overall parse that emits full sequence */
#endif


  /* Contract check */
  if(! (cm->flags & CMH_BITS))               ESL_FAIL(eslEINCOMPAT, errbuf, "RefTrCYKScan, CMH_BITS flag is not raised.\n");
  if(j0 < i0)                                ESL_FAIL(eslEINCOMPAT, errbuf, "RefTrCYKScan, i0: %" PRId64 " j0: %" PRId64 "d\n", i0, j0);
  if(dsq == NULL)                            ESL_FAIL(eslEINCOMPAT, errbuf, "RefTrCYKScan, dsq is NULL\n");
  if(cm->search_opts & CM_SEARCH_INSIDE)     ESL_FAIL(eslEINCOMPAT, errbuf, "RefTrCYKScan, CM_SEARCH_INSIDE flag raised");
  if(trsmx == NULL)                          ESL_FAIL(eslEINCOMPAT, errbuf, "RefTrCYKScan, trsmx == NULL\n");
  if(! trsmx->floats_valid)                  ESL_FAIL(eslEINCOMPAT, errbuf, "RefTrCYKScan, trsmx->floats_valid if FALSE");

  /* make pointers to the ScanMatrix/CM data for convenience */
  float ***Jalpha      = trsmx->fJalpha;       /* [0..j..1][0..v..cm->M-1][0..d..W] Jalpha DP matrix, NULL for v == BEGL_S */
  float ***Jalpha_begl = trsmx->fJalpha_begl;  /* [0..j..W][0..v..cm->M-1][0..d..W] Jalpha DP matrix, NULL for v != BEGL_S */
  float ***Lalpha      = trsmx->fLalpha;       /* [0..j..1][0..v..cm->M-1][0..d..W] Lalpha DP matrix, NULL for v == BEGL_S */
  float ***Lalpha_begl = trsmx->fLalpha_begl;  /* [0..j..W][0..v..cm->M-1][0..d..W] Lalpha DP matrix, NULL for v != BEGL_S */
  float ***Ralpha      = trsmx->fRalpha;       /* [0..j..1][0..v..cm->M-1][0..d..W] Ralpha DP matrix, NULL for v == BEGL_S */
  float ***Ralpha_begl = trsmx->fRalpha_begl;  /* [0..j..W][0..v..cm->M-1][0..d..W] Ralpha DP matrix, NULL for v != BEGL_S */
  float ***Talpha      = trsmx->fTalpha;       /* [0..j..1][0..v..cm->M-1][0..d..W] Talpha DP matrix, NULL for v != BIF_B  */
  int    **dnAA        = trsmx->dnAAA[qdbidx]; /* [0..j..W][0..v..cm->M-1] minimum d for v, j (for j > W use [W][v]) */
  int    **dxAA        = trsmx->dxAAA[qdbidx]; /* [0..j..W][0..v..cm->M-1] maximum d for v, j (for j > W use [W][v]) */
  int     *bestr       = trsmx->bestr;         /* [0..d..W] best entry state v (0->v truncated begin) for this d (recalc'ed for each endpoint j) */
  char    *bestmode    = trsmx->bestmode;      /* [0..d..W] mode of best parsetree for this d (recalc'ed for each endpoint j) */
  float   *bestsc      = trsmx->bestsc;        /* [0..d..W] score of best parsetree for this d (recalc'ed for each endpoint j) */
  float  **esc_vAA     = cm->oesc;             /* [0..v..cm->M-1][0..a..(cm->abc->Kp | cm->abc->Kp**2)] optimized emission scores for v 
 					        * and all possible emissions a (including ambiguities) */
  float  **lmesc_vAA   = cm->lmesc;            /* [0..v..cm->M-1][0..a..(cm->abc->Kp-1)] left  marginal emission scores for v */
  float  **rmesc_vAA   = cm->rmesc;            /* [0..v..cm->M-1][0..a..(cm->abc->Kp-1)] right marginal emission scores for v */

  /* Determine if we're doing banded/non-banded and get a pointer to
   * dmax. (We only need dmax so we can compute kmin/kmax for B
   * states.)
   */
  if     (qdbidx == SMX_NOQDB)      { do_banded = FALSE; dmax = NULL; }
  else if(qdbidx == SMX_QDB1_TIGHT) { do_banded = TRUE;  dmax = cm->qdbinfo->dmax1; }
  else if(qdbidx == SMX_QDB2_LOOSE) { do_banded = TRUE;  dmax = cm->qdbinfo->dmax2; }
  else ESL_FAIL(eslEINCOMPAT, errbuf, "RefTrCYKScan, qdbidx is invalid");

  /* from <pass_idx>: determine which matrices we need to fill in and
   * the appropriate truncation penalty index to use.
   */
  if((status = cm_TrFillFromPassIdx(pass_idx, &fill_L, &fill_R, &fill_T)) != eslOK) ESL_FAIL(status,       errbuf, "RefTrCYKScan(), unexpected pass idx: %d", pass_idx);
  if((pty_idx = cm_tr_penalties_IdxForPass(pass_idx)) == -1)                        ESL_FAIL(eslEINCOMPAT, errbuf, "RefTrCYKScan(), unexpected pass idx: %d", pass_idx);

  L = j0-i0+1;
  W = trsmx->W;
  if (W > L) W = L; 

  /* initialize the scan matrix */
  if((status = cm_tr_scan_mx_InitializeFloats(cm, trsmx, errbuf)) != eslOK) return status;

  /* other initializations */
  vsc = NULL;
  if(ret_vsc != NULL) { 
    ESL_ALLOC(vsc, sizeof(float) * cm->M);
    esl_vec_FSet(vsc, cm->M, IMPOSSIBLE);
  }
  vsc_root   = IMPOSSIBLE;
  vmode_root = TRMODE_UNKNOWN;
  bsc_full   = IMPOSSIBLE;
#if eslDEBUGLEVEL >= 2
  bmode_full = TRMODE_UNKNOWN;
#endif

  /* If we were passed a master hitlist <hitlist>, either create a
   * gamma hit matrix for resolving overlaps optimally (if
   * cm->search_opts & CM_SEARCH_CMNOTGREEDY) or create a temporary
   * hitlist that will store overlapping hits, in that case, we'll
   * remove overlaps greedily before copying the hits to the master
   * <hitlist>.
   */
  gamma       = NULL;
  tmp_hitlist = NULL;
  if(hitlist != NULL) { 
    if(cm->search_opts & CM_SEARCH_CMNOTGREEDY) { 
      gamma = CreateGammaHitMx(L, i0, cutoff);
    }
    else { 
      tmp_hitlist = cm_tophits_Create();
    }
  }

  /* allocate array for precalc'ed rolling ptrs into BEGL deck, filled inside 'for(j...' loop */
  ESL_ALLOC(jp_wA, sizeof(float) * (W+1));

  /* precalculate the initial scores for all cells */
  init_scAA = FCalcInitDPScores(cm);

  /* if do_null3: allocate and initialize act vector */
  if(do_null3) { 
    ESL_ALLOC(act, sizeof(double *) * (W+1));
    for(i = 0; i <= W; i++) { 
      ESL_ALLOC(act[i], sizeof(double) * cm->abc->K);
      esl_vec_DSet(act[i], cm->abc->K, 0.);
    }
  }
  else act = NULL;

  /* initialize envelope boundary variables */
  do_env_defn = (ret_envi != NULL || ret_envj != NULL) ? TRUE : FALSE;
  envi = j0+1;
  envj = i0-1;

  /* The main loop: scan the sequence from position i0 to j0.
   */
  for (j = i0; j <= j0; j++) 
    {
      float Jsc, Lsc, Rsc, Tsc;
      jp_g = j-i0+1; /* j is actual index in dsq, jp_g is offset j relative to start i0 (index in gamma* data structures) */
      cur  = j%2;
      prv  = (j-1)%2;
      if(jp_g >= W) { dnA = dnAA[W];     dxA = dxAA[W];    }
      else          { dnA = dnAA[jp_g];  dxA = dxAA[jp_g]; }
      /* precalcuate all possible rolling ptrs into the BEGL deck, so we don't wastefully recalc them inside inner DP loop */
      for(d = 0; d <= W; d++) jp_wA[d] = (j-d)%(W+1);

      /* if do_null3 (act != NULL), update act */
      if(act != NULL) { 
	esl_vec_DCopy(act[(jp_g-1)%(W+1)], cm->abc->K, act[jp_g%(W+1)]);
	esl_abc_DCount(cm->abc, act[jp_g%(W+1)], dsq[j], 1.);
	/*printf("j: %3d jp_g: %3d jp_g/W: %3d act[0]: %.3f act[1]: %.3f act[2]: %.3f act[3]: %.3f\n", j, jp_g, jp_g%(W+1), act[jp_g%(W+1)][0], act[jp_g%(W+1)][1], act[jp_g%(W+1)][2], act[jp_g%(W+1)][3]);*/
      }

      for (v = cm->M-1; v > 0; v--) /* ...almost to ROOT; we handle ROOT specially... */
	{
	  /* printf("dnA[v:%d]: %d\ndxA[v:%d]: %d\n", v, dnA[v], v, dxA[v]); */
	  if(cm->sttype[v] == E_st) continue;
	  float const *esc_v   = esc_vAA[v]; 
	  float const *tsc_v   = cm->tsc[v];
	  float const *lmesc_v = lmesc_vAA[v]; 
	  float const *rmesc_v = rmesc_vAA[v]; 
	  int emitmode = Emitmode(cm->sttype[v]);

	  /* float sc; */
	  jp_v  = (cm->stid[v] == BEGL_S) ? (j % (W+1)) : cur;
	  jp_y  = (StateRightDelta(cm->sttype[v]) > 0) ? prv : cur;
	  jq_y = (StateRightDelta(cm->sttype[v]) > 0) ? cur : prv;
	  sd    = StateDelta(cm->sttype[v]);
	  /* if we emit right, precalc score of emitting res j from state v */
	  float   esc_j = IMPOSSIBLE;
	  float rmesc_j = IMPOSSIBLE;
	  if(cm->sttype[v] == IR_st || cm->sttype[v] == MR_st) { 
	    esc_j   =   esc_v[dsq[j]];
	    rmesc_j = rmesc_v[dsq[j]];
	  }
	  if(cm->sttype[v] == MP_st) { 
	    rmesc_j = rmesc_v[dsq[j]];
	  }

	  if(cm->sttype[v] == B_st) {
	    w = cm->cfirst[v]; /* BEGL_S */
	    y = cm->cnum[v];   /* BEGR_S */
	    for (d = dnA[v]; d <= dxA[v]; d++) {
	      /* k is the length of the right fragment */
	      if(do_banded) {
		/* Careful, make sure k is consistent with bands in
		 * state w and state y, and don't forget that
		 * dmin/dmax values can exceed W. */
		dx_y = ESL_MIN(dmax[y], trsmx->W);
		dx_w = ESL_MIN(dmax[w], trsmx->W);
		kmin = ESL_MAX(0,    d-dx_w);
		kmax = ESL_MIN(dx_y, d);
	      }
	      else { kmin = 0; kmax = d; }

	      Jsc = init_scAA[v][d-sd]; /* state delta (sd) is 0 for B_st */
	      if(fill_L) Lsc = init_scAA[v][d-sd]; /* state delta (sd) is 0 for B_st */
	      if(fill_R) Rsc = init_scAA[v][d-sd]; /* state delta (sd) is 0 for B_st */
	      if(fill_T) Tsc = init_scAA[v][d-sd]; /* state delta (sd) is 0 for B_st */

	      /* Careful with Tsc, it isn't updated for k == 0 or  k == d, 
	       * but Jsc, Lsc, Rsc, are all updated for k == 0 and k == d */
	      for (k = kmin; k <= kmax; k++) {
		Jsc =            ESL_MAX(Jsc, (Jalpha_begl[jp_wA[k]][w][d-k] + Jalpha[jp_y][y][k]));
		if(fill_L) Lsc = ESL_MAX(Lsc, (Jalpha_begl[jp_wA[k]][w][d-k] + Lalpha[jp_y][y][k]));
		if(fill_R) Rsc = ESL_MAX(Rsc, (Ralpha_begl[jp_wA[k]][w][d-k] + Jalpha[jp_y][y][k]));
	      }		
	      if(fill_T) { 
		kn = ESL_MAX(1,   kmin);
		kx = ESL_MIN(d-1, kmax);
		for (k = kn; k <= kx; k++) {
		  Tsc = ESL_MAX(Tsc, (Ralpha_begl[jp_wA[k]][w][d-k] + Lalpha[jp_y][y][k]));
		}
	      }

	      Jalpha[jp_v][v][d] = Jsc;
	      if(fill_T) Talpha[jp_v][v][d] = Tsc;
	      if(fill_L) { 
		if(kmin == 0) Lalpha[jp_v][v][d] = ESL_MAX(Lsc, ESL_MAX(Jalpha_begl[jp_wA[0]][w][d], Lalpha_begl[jp_wA[0]][w][d])); 
		else          Lalpha[jp_v][v][d] = Lsc;
	      }
	      if(fill_R) { 
		if(kmax == d) Ralpha[jp_v][v][d] = ESL_MAX(Rsc, ESL_MAX(Jalpha[jp_y][y][d], Ralpha[jp_y][y][d]));
		else          Ralpha[jp_v][v][d] = Rsc;
	      }
	      /* careful: scores for w, the BEGL_S child of v, are in alpha_begl, not alpha */
	    }
	  }
	  else if (cm->stid[v] == BEGL_S) {
	    y = cm->cfirst[v]; 
	    for (d = dnA[v]; d <= dxA[v]; d++) {
	      Jsc = init_scAA[v][d-sd]; /* state delta (sd) is 0 for BEGL_S st */
	      if(fill_L) Lsc = init_scAA[v][d-sd]; /* state delta (sd) is 0 for BEGL_S st */
	      if(fill_R) Rsc = init_scAA[v][d-sd]; /* state delta (sd) is 0 for BEGL_S st */
	      for (yoffset = 0; yoffset < cm->cnum[v]; yoffset++) { 
		Jsc =            ESL_MAX(Jsc, Jalpha[jp_y][y+yoffset][d - sd] + tsc_v[yoffset]);
		if(fill_L) Lsc = ESL_MAX(Lsc, Lalpha[jp_y][y+yoffset][d - sd] + tsc_v[yoffset]);
		if(fill_R) Rsc = ESL_MAX(Rsc, Ralpha[jp_y][y+yoffset][d - sd] + tsc_v[yoffset]);
	      }
	      Jalpha_begl[jp_v][v][d] = Jsc;
	      if(fill_L) Lalpha_begl[jp_v][v][d] = Lsc;
	      if(fill_R) Ralpha_begl[jp_v][v][d] = Rsc;
	      /* careful: y is in alpha (all children of a BEGL_S must be non BEGL_S) */
	    }
	  }
	  else if (emitmode == EMITLEFT) { 
	    if(! StateIsDetached(cm, v)) { /* if we're detached (unreachable), leave all {J,L,R}alpha values as they were initialized, as IMPOSSIBLE */
	      y = cm->cfirst[v]; 
	      i = j - dnA[v] + 1;
	      assert(dnA[v] == 1);
	      Ryoffset0 = cm->sttype[v] == IL_st ? 1 : 0; /* don't allow IL self transits in R mode */
	      for (d = dnA[v]; d <= dxA[v]; d++) {
		Jsc = init_scAA[v][d-sd]; 
		if(fill_L) Lsc = init_scAA[v][d-sd]; 
		if(fill_R) { 
		  Rsc = init_scAA[v][d]; /* 'd', not 'd-sd', because we won't emit left in R mode */
		  Ralpha[jp_v][v][d] = Rsc; /* this is important b/c if we're an IL, we'll access this cell in the recursion below for Ralpha */
		}		
		/* We need to do separate 'for (yoffset...' loops for J
		 * and R matrices, because jp_v == jp_y for all states
		 * here, and for IL states, v can equal y+yoffset (when
		 * yoffset==0).  This means we have to fully calculate
		 * the Jalpha[jp_v][y+yoffset][d] cell (which is
		 * Jalpha[jp_v][v][d]) before we can start to calculate
		 * Ralpha[jp_v][v][d]. 
		 */
		for (yoffset = 0; yoffset < cm->cnum[v]; yoffset++) {
		  Jsc =            ESL_MAX(Jsc, Jalpha[jp_y][y+yoffset][d - sd] + tsc_v[yoffset]);
		  if(fill_L) Lsc = ESL_MAX(Lsc, Lalpha[jp_y][y+yoffset][d - sd] + tsc_v[yoffset]);
		}
		Jalpha[jp_v][v][d]            =            Jsc + esc_v[dsq[i]];
		if(fill_L) Lalpha[jp_v][v][d] = (d >= 2) ? Lsc + esc_v[dsq[i]] : esc_v[dsq[i]];
		
		if(fill_R) { 
		  for (yoffset = Ryoffset0; yoffset < cm->cnum[v]; yoffset++) { /* using Ryoffset0 instead of 0 disallows IL self transits in R mode */
		    Rsc = ESL_MAX(Rsc, ESL_MAX(Jalpha[jp_y][y+yoffset][d]      + tsc_v[yoffset],
					       Ralpha[jp_y][y+yoffset][d]      + tsc_v[yoffset]));
		  }
		  Ralpha[jp_v][v][d] = Rsc;
		}
		i--;
	      }
	    } /* end of if(! StateIsDetached(cm, v) */
	  }
	  else if (emitmode == EMITRIGHT) { 
	    if(! StateIsDetached(cm, v)) { /* if we're detached (unreachable), leave all {J,L,R}alpha values as they were initialized, as IMPOSSIBLE */
	      y = cm->cfirst[v]; 
	      assert(dnA[v] == 1);
	      Lyoffset0 = cm->sttype[v] == IR_st ? 1 : 0; /* don't allow IR self transits in L mode */
	      for (d = dnA[v]; d <= dxA[v]; d++) {
		           Jsc = init_scAA[v][d-sd]; 
		if(fill_R) Rsc = init_scAA[v][d-sd]; 
		if(fill_L) { 
		  Lsc = init_scAA[v][d]; /* 'd', not 'd-sd', because we won't emit right in L mode */
		  Lalpha[jp_v][v][d] = Lsc; /* this is important b/c if we're an IR, we'll access this cell in the recursion below for Lalpha */
		}

		/* We need to do separate 'for (yoffset...' loops for J
		 * and L matrices, because jp_v == jq_y for all states
		 * here, and for IR states, v can equal y+yoffset (when
		 * yoffset==0).  This means we have to fully calculate
		 * the Jalpha[jq_y][y+yoffset][d] cell (which is
		 * Jalpha[jp_v][v][d]) before we can start to calculate
		 * Lalpha[jp_v][v][d]. 
		 */
		for (yoffset = 0; yoffset < cm->cnum[v]; yoffset++) { 
		  Jsc            = ESL_MAX(Jsc, Jalpha[jp_y][y+yoffset][d - sd] + tsc_v[yoffset]);
		  if(fill_R) Rsc = ESL_MAX(Rsc, Ralpha[jp_y][y+yoffset][d - sd] + tsc_v[yoffset]);
		}
		Jalpha[jp_v][v][d]            =            Jsc + esc_j;
		if(fill_R) Ralpha[jp_v][v][d] = (d >= 2) ? Rsc + esc_j : esc_j;
		
		if(fill_L) { 
		  for (yoffset = Lyoffset0; yoffset < cm->cnum[v]; yoffset++) { /* using Lyoffset0, instead of 0 disallows IR self transits in L mode */
		    Lsc = ESL_MAX(Lsc, ESL_MAX(Jalpha[jq_y][y+yoffset][d]     + tsc_v[yoffset],
					       Lalpha[jq_y][y+yoffset][d]     + tsc_v[yoffset]));
		  }
		  Lalpha[jp_v][v][d] = Lsc;
		}
	      }
	    } /* end of if(! StateIsDetached(cm, v) */
	  }
	  else if (emitmode == EMITPAIR) { 
	    y = cm->cfirst[v]; 
	    i = j - dnA[v] + 1;
	    assert(dnA[v] == 1);
	    for (d = dnA[v]; d <= dxA[v]; d++) {
	      Jsc = init_scAA[v][d-sd]; 
	      if(fill_L) Lsc = init_scAA[v][d-1]; /* 'd-1', not 'd', because we'll only emit 1 residue in left  mode */
	      if(fill_R) Rsc = init_scAA[v][d-1]; /* 'd-1', not 'd', because we'll only emit 1 residue in right mode */
	      for (yoffset = 0; yoffset < cm->cnum[v]; yoffset++) { 
		Jsc = ESL_MAX(Jsc,         Jalpha[jp_y][y+yoffset][d - 2] + tsc_v[yoffset]);
		if(fill_L) { 
		  Lsc = ESL_MAX(Lsc, ESL_MAX(Jalpha[jq_y][y+yoffset][d - 1] + tsc_v[yoffset],
					     Lalpha[jq_y][y+yoffset][d - 1] + tsc_v[yoffset]));
		}
		if(fill_R) { 
		  Rsc = ESL_MAX(Rsc, ESL_MAX(Jalpha[jp_y][y+yoffset][d - 1] + tsc_v[yoffset],
					     Ralpha[jp_y][y+yoffset][d - 1] + tsc_v[yoffset]));
		}
	      }
	      Jalpha[jp_v][v][d]            = (d >= 2) ? Jsc + esc_v[dsq[i]*cm->abc->Kp+dsq[j]] : IMPOSSIBLE;
	      if(fill_L) Lalpha[jp_v][v][d] = (d >= 2) ? Lsc + lmesc_v[dsq[i]]                  : lmesc_v[dsq[i]];
	      if(fill_R) Ralpha[jp_v][v][d] = (d >= 2) ? Rsc + rmesc_j                          : rmesc_j;
	      i--;
	    }
	  }
	  else { /* ! B_st && ! BEGL_S st && ! L_st && ! R_st && ! P_st (emitmode == EMITNONE) */
	    y = cm->cfirst[v]; 
	    for (d = dnA[v]; d <= dxA[v]; d++) {
	      Jsc = init_scAA[v][d-sd]; /* sd is 0 */
	      if(fill_L) Lsc = init_scAA[v][d-sd]; 
	      if(fill_R) Rsc = init_scAA[v][d-sd]; 
	      for (yoffset = 0; yoffset < cm->cnum[v]; yoffset++) { 
		Jsc            = ESL_MAX(Jsc, Jalpha[jp_y][y+yoffset][d - sd] + tsc_v[yoffset]);
		if(fill_L) Lsc = ESL_MAX(Lsc, Lalpha[jp_y][y+yoffset][d - sd] + tsc_v[yoffset]);
		if(fill_R) Rsc = ESL_MAX(Rsc, Ralpha[jp_y][y+yoffset][d - sd] + tsc_v[yoffset]);
	      }
	      Jalpha[jp_v][v][d] = Jsc;
	      if(fill_L) Lalpha[jp_v][v][d] = Lsc;
	      if(fill_R) Ralpha[jp_v][v][d] = Rsc;
	    }
	  }
	  
	  if(vsc != NULL) {
	    if(cm->stid[v] == BEGL_S) { 
	      for (d = dnA[v]; d <= dxA[v]; d++) { 
		vsc[v] = ESL_MAX(vsc[v], Jalpha_begl[jp_v][v][d]);
		if(fill_L) vsc[v] = ESL_MAX(vsc[v], Lalpha_begl[jp_v][v][d]);
		if(fill_R) vsc[v] = ESL_MAX(vsc[v], Ralpha_begl[jp_v][v][d]);
	      }
	    }
	    else { 
	      for (d = dnA[v]; d <= dxA[v]; d++) { 
		vsc[v] = ESL_MAX(vsc[v], Jalpha[jp_v][v][d]);
		if(fill_L) vsc[v] = ESL_MAX(vsc[v], Lalpha[jp_v][v][d]);
		if(fill_R) vsc[v] = ESL_MAX(vsc[v], Ralpha[jp_v][v][d]);
		if(cm->stid[v] == BIF_B && fill_T) { 
		  vsc[v] = ESL_MAX(vsc[v], Talpha[jp_v][v][d]);
		}
	      }
	    }
	  }
#if eslDEBUGLEVEL >= 3
	  /* print alpha matrices - caution: these will be big! */
	  if(cm->stid[v] == BIF_B) { 
	    for(d = dnA[v]; d <= dxA[v]; d++) { 
	      printf("#DEBUG: R j: %3d  v: %3d  d: %3d   J: %10.4f  L: %10.4f  R: %10.4f  T: %10.4f\n", 
		     j, v, d, 
		     NOT_IMPOSSIBLE(Jalpha[jp_v][v][d]) ? Jalpha[jp_v][v][d] : -9999.9,
		     fill_L && NOT_IMPOSSIBLE(Lalpha[jp_v][v][d]) ? Lalpha[jp_v][v][d] : -9999.9,
		     fill_R && NOT_IMPOSSIBLE(Ralpha[jp_v][v][d]) ? Ralpha[jp_v][v][d] : -9999.9,
		     fill_T && NOT_IMPOSSIBLE(Talpha[jp_v][v][d]) ? Talpha[jp_v][v][d] : -9999.9);
	    }
	  }
	  else if(cm->stid[v] == BEGL_S) { 
	    for(d = dnA[v]; d <= dxA[v]; d++) { 
	      printf("R j: %3d  v: %3d  d: %3d   J: %10.4f  L: %10.4f  R: %10.4f  T: %10.4f\n", 
		     j, v, d, 
		     NOT_IMPOSSIBLE(Jalpha_begl[jp_v][v][d]) ? Jalpha_begl[jp_v][v][d] : -9999.9,
		     fill_L && NOT_IMPOSSIBLE(Lalpha_begl[jp_v][v][d]) ? Lalpha_begl[jp_v][v][d] : -9999.9,
		     fill_R && NOT_IMPOSSIBLE(Ralpha_begl[jp_v][v][d]) ? Ralpha_begl[jp_v][v][d] : -9999.9, 
		     -9999.9);
	    }
	  }
	  else if(cm->stid[v] == BEGR_S) {
	    for(d = dnA[v]; d <= dxA[v]; d++) { 
	      printf("R j: %3d  v: %3d  d: %3d   J: %10.4f  L: %10.4f  R: %10.4f  T: %10.4f\n", 
		     j, v, d, 
		     NOT_IMPOSSIBLE(Jalpha[jp_v][v][d]) ? Jalpha[jp_v][v][d] : -9999.9,
		     fill_L && NOT_IMPOSSIBLE(Lalpha[jp_v][v][d]) ? Lalpha[jp_v][v][d] : -9999.9,
		     fill_R && NOT_IMPOSSIBLE(Ralpha[jp_v][v][d]) ? Ralpha[jp_v][v][d] : -9999.9,
		     -9999.9);
	    }
	  }
	  else {
	    for(d = dnA[v]; d <= dxA[v]; d++) { 
	      printf("R j: %3d  v: %3d  d: %3d   J: %10.4f  L: %10.4f  R: %10.4f  T: %10.4f\n", 
		     j, v, d, 
		     NOT_IMPOSSIBLE(Jalpha[jp_v][v][d]) ? Jalpha[jp_v][v][d] : -9999.9,
		     fill_L && NOT_IMPOSSIBLE(Lalpha[jp_v][v][d]) ? Lalpha[jp_v][v][d] : -9999.9,
		     fill_R && NOT_IMPOSSIBLE(Ralpha[jp_v][v][d]) ? Ralpha[jp_v][v][d] : -9999.9,
		     -9999.9);
	    }
	  }
	  printf("\n");
#endif
	}  /*loop over decks v>0 */

      /* Finish up with the ROOT_S, state v=0; and deal w/truncated
       * begins.  In truncated alignment only way out of ROOT_S in
       * local or global mode is via a 'truncated begin' with a score
       * (penalty) from cm->trp into any emitting state. The penalty
       * differs depending on whether we are in local or global mode
       * and the value of 'pty_idx' which was determined from
       * <pass_idx> (passed in). In local mode the penalty includes
       * the standard local begin probability as part of the
       * penalty. Penalties are calculated in
       * cm_tr_penalties_Create().
       */
      /* initializations */
      v = 0;
      esl_vec_ISet(bestr,  (W+1), 0);
      esl_vec_FSet(bestsc, (W+1), IMPOSSIBLE);
      for(i = 0; i <= W; i++) bestmode[i] = TRMODE_UNKNOWN;

      for (y = 1; y < cm->M; y++) {
	trpenalty = (cm->flags & CMH_LOCAL_BEGIN) ? cm->trp->l_ptyAA[pty_idx][y] : cm->trp->g_ptyAA[pty_idx][y];
	if(NOT_IMPOSSIBLE(trpenalty)) { 
	  assert(cm->stid[y] != BEGL_S);
	  dn = ESL_MAX(dnA[0], dnA[y]);
	  dx = ESL_MIN(dxA[0], dxA[y]);
	  jp_y = cur;
	  /* check for new optimally scoring Joint alignments of all lengths in J matrix */
	  for (d = dn; d <= dx; d++) {
	    sc = Jalpha[jp_y][y][d] + trpenalty;
	    if (sc > Jalpha[jp_v][0][d]) { 
	      Jalpha[jp_v][0][d] = sc;
	      if(sc > bestsc[d]) { 
		bestsc[d]   = sc;
		bestmode[d] = TRMODE_J;
		bestr[d]    = y;
	      }
	    }
	  }
	  /* check for new optimally scoring Left alignments of all lengths in L matrix */
	  if(fill_L) { 
	    for (d = dn; d <= dx; d++) {
	      sc = Lalpha[jp_y][y][d] + trpenalty;
	      if (sc > Lalpha[jp_v][0][d]) { 
		Lalpha[jp_v][0][d] = sc;
		if(sc > bestsc[d]) { 
		  bestsc[d]   = sc;
		  bestmode[d] = TRMODE_L;
		  bestr[d]    = y;
		}
	      }
	    }
	  }
	  /* check for new optimally scoring Right alignments of all lengths in L matrix */
	  if(fill_R) { 
	    for (d = dn; d <= dx; d++) {
	      sc = Ralpha[jp_y][y][d] + trpenalty;
	      if (sc > Ralpha[jp_v][0][d]) { 
		Ralpha[jp_v][0][d] = sc;
		if(sc > bestsc[d]) { 
		  bestsc[d]   = sc;
		  bestmode[d] = TRMODE_R;
		  bestr[d]    = y;
		}
	      }
	    }
	  }
	  /* check for new optimally scoring Terminal alignments of all lengths in T matrix */
	  if(fill_T && cm->sttype[y] == B_st) { 
	    for (d = dn; d <= dx; d++) {
	      sc = Talpha[jp_y][y][d] + trpenalty;
	      if (sc > Talpha[jp_v][0][d]) { 
		Talpha[jp_v][0][d] = sc;
		if(sc > bestsc[d]) { 
		  bestsc[d]   = sc;
		  bestmode[d] = TRMODE_T;
		  bestr[d]    = y;
		}
	      }
	    }
	  }
	}
      }

      /* update the best score (in any mode) stored in vsc_root */
      for (d = dnA[0]; d <= dxA[0]; d++) {
	if(bestsc[d] > vsc_root) { 
	  vsc_root   = bestsc[d];
	  vmode_root = bestmode[d];
	}
      }
      /* find the best score (in any mode) that spans the full sequence */
      if(j == j0) { 
	if(bestsc[j] > bsc_full) { 
	  bsc_full   = bestsc[j];
#if eslDEBUGLEVEL >= 2
	  bmode_full = bestmode[j];
#endif
	}
      }
      /* update envi, envj, if nec */
      if(do_env_defn) { 
	for (d = dnA[0]; d <= dxA[0]; d++) {
	  if(bestsc[d] >= env_cutoff) { 
	    envi = ESL_MIN(envi, j-d+1);
	    envj = ESL_MAX(envj, j);
	  }
	}
      }

      /* done with this endpoint j, if necessary, update gamma or tmp_hitlist */
      if(gamma != NULL) { 
	if((status = UpdateGammaHitMx  (cm, errbuf, pass_idx, gamma, j, dnA[0], dxA[0], bestsc, bestr, bestmode, W, act)) != eslOK) return status;
      }
      if(tmp_hitlist != NULL) { 
	if((status = ReportHitsGreedily(cm, errbuf, pass_idx,        j, dnA[0], dxA[0], bestsc, bestr, bestmode, W, act, i0, j0, cutoff, tmp_hitlist)) != eslOK) return status;
      }
      /* cm_DumpScanMatrixAlpha(cm, si, j, i0, TRUE); */
    } /* end loop over end positions j */
  if(vsc != NULL) vsc[0] = vsc_root;

#if eslDEBUGLEVEL >= 3
  printf("#DEBUG: Best truncated score: %.4f (%.4f) (ANY LENGTH CYK mode: %s)\n",
	 vsc_root,
	 vsc_root + sreLOG2(2./(cm->clen * (cm->clen+1))),
	 MarginalMode(vmode_root));
  printf("#DEBUG: Best truncated score: %.4f (%.4f) (FULL LENGTH CYK mode: %s)\n",
	 bsc_full, 
	 bsc_full + sreLOG2(2./(cm->clen * (cm->clen+1))),
	 MarginalMode(bmode_full));
#endif

  /* If recovering hits in a non-greedy manner, do the gamma traceback, then free gamma */
  if(gamma != NULL) { 
    TBackGammaHitMx(gamma, hitlist, i0, j0);
    FreeGammaHitMx(gamma);    
  }
  /* If reporting hits in a greedy manner, remove overlaps greedily from the tmp_hitlist 
   * then copy remaining hits to master <hitlist>. Then free tmp_hitlist.
   */
  if(tmp_hitlist != NULL) { 
    for(h = 0; h < tmp_hitlist->N; h++) tmp_hitlist->unsrt[h].srcL = j0; /* so overlaps can be removed */
    cm_tophits_SortForOverlapRemoval(tmp_hitlist);
    /*cm_tophits_Dump(stdout, tmp_hitlist);*/
    if((status = cm_tophits_RemoveOrMarkOverlaps(tmp_hitlist, FALSE, errbuf)) != eslOK) return status;
    for(h = 0; h < tmp_hitlist->N; h++) { 
      if(! (tmp_hitlist->hit[h]->flags & CM_HIT_IS_REMOVED_DUPLICATE)) { 
	if((status = cm_tophits_CloneHitMostly(tmp_hitlist, h, hitlist)) != eslOK) ESL_FAIL(status, errbuf, "problem copying hit to hitlist, out of memory?");
      }
    }
    /*cm_tophits_Dump(stdout, hitlist);*/
    cm_tophits_Destroy(tmp_hitlist);
  }

  /* set envelope return variables if nec */
  if(ret_envi != NULL) { *ret_envi = (envi == j0+1) ? -1 : envi; }
  if(ret_envj != NULL) { *ret_envj = (envj == i0-1) ? -1 : envj; }

  /* clean up and return */
  if (act != NULL) { 
    for(i = 0; i <= W; i++) free(act[i]); 
    free(act);
  }
  free(jp_wA);
  free(init_scAA[0]);
  free(init_scAA);
  if (ret_vsc != NULL) *ret_vsc = vsc;
  else if(vsc != NULL) free(vsc);
  if (ret_sc   != NULL) *ret_sc   = vsc_root;
  if (ret_mode != NULL) *ret_mode = vmode_root;

  ESL_DPRINTF1(("#DEBUG: RefTrCYKScan() return score: %10.4f\n", vsc_root)); 
  return eslOK;
  
 ERROR:
  ESL_FAIL(eslEMEM, errbuf, "Memory allocation error.\n");
  return status; /* NEVERREACHED */
}

/* Function: RefITrInsideScan()
 * Date:     EPN, Wed Aug 24 15:23:37 2011
 *
 * Purpose:  Scan a sequence for matches to a covariance model, using
 *           a reference scanning trInside implementation. 
 *
 *           The choice of using one of two sets of query-dependent
 *           bands (QDBs) or not using QDBs is controlled by
 *           <qdbidx>. The QDBs are stored in <trsmx>. Note that with
 *           trCYK only maximum subsequence length bands (dmax) are
 *           used. Because the target can be truncated anywhere, using
 *           minimum subsequence lengths (dmin) doesn't make sense.
 *
 * Args:     cm              - the covariance model
 *           errbuf          - char buffer for reporting errors
 *           trsmx           - CM_TR_SCAN_MX for this search w/this model (incl. DP matrix, qdbands etc.) 
 *           qdbidx          - controls which QDBs to use: SMX_NOQDB | SMX_QDB1_TIGHT | SMX_QDB2_LOOSE
 *           pass_idx        - pipeline pass index, tells us which modes to allow and trunc penalties to use
 *           dsq             - the digitized sequence
 *           i0              - start of target subsequence (1 for full seq)
 *           j0              - end of target subsequence (L for full seq)
 *           cutoff          - minimum score to report
 *           th              - CM_TOPHITS to add to; if NULL, don't add to it
 *           do_null3        - TRUE to do NULL3 score correction, FALSE not to
 *           env_cutoff      - ret_envi..ret_envj will include all hits that exceed this bit sc
 *           ret_envi        - RETURN: min position in any hit w/sc >= env_cutoff, set to -1 if no such hits exist, NULL if not wanted
 *           ret_envj        - RETURN: max position in any hit w/sc >= env_cutoff, set to -1 if no such hits exist, NULL if not wanted 
 *           ret_vsc         - RETURN: [0..v..M-1] best score at each state v, NULL if not-wanted
 *           ret_mode        - RETURN: mode of best overall hit (TRMODE_J | TRMODE_L | TRMODE_R | TRMODE_T)
 *           ret_sc          - RETURN: score of best overall hit
 *
 * Note:     This function is heavily synchronized with RefTrCYKScan()
 *           any change to this function should be mirrored in that functions. 
 *
 * Returns:  eslOK on success and RETURN variables updated (or not if NULL).
 *           eslEINCOMPAT on contract violation, errbuf if filled with informative error message.
 *           eslEMEM if out of memory, errbuf if filled with informative error message.
 */
int
RefITrInsideScan(CM_t *cm, char *errbuf, CM_TR_SCAN_MX *trsmx, int qdbidx, int pass_idx, ESL_DSQ *dsq, int64_t i0, int64_t j0, float cutoff, CM_TOPHITS *hitlist,
		 int do_null3, float env_cutoff, int64_t *ret_envi, int64_t *ret_envj, float **ret_vsc, char *ret_mode, float *ret_sc)
{
  int       status;
  GammaHitMx_t *gamma = NULL;   /* semi-HMM for hit resoultion */
  float     fsc;                /* a temporary score */
  int       sc, ivsc;           /* integer scores */
  float    *vsc;                /* best score for each state (float) */
  float     vsc_root = IMPOSSIBLE; /* best overall score (score at ROOT_S) */
  float     vmode_root;         /* alignment mode of best overall alignment (that has score = vsc_root) */
  float     bsc_full;           /* best overall score that emits full sequence i0..j0 */
  int       yoffset;		/* offset to a child state */
  int       i,j;		/* index of start/end positions in sequence, 0..L */
  int       d;			/* a subsequence length, 0..W */
  int       k;			/* used in bifurc calculations: length of right subseq */
  int       prv, cur;		/* previous, current j row (0 or 1) */
  int       v, w, y;            /* state indices */
  int       jp_v;  	        /* offset j for state v */
  int       jp_y;  	        /* offset j for state y */
  int       jq_y;  	        /* offset j for state y plus 1 (if jp_y is prv, jq_y is cur, and vice versa) */
  int       jp_g;               /* offset j for gamma (j-i0+1) */
  int       kmin, kmax;         /* for B_st's, min/max value consistent with bands*/
  int       L;                  /* length of the subsequence (j0-i0+1) */
  int       W;                  /* max d; max size of a hit, this is min(L, trsmx->W) */
  int       sd;                 /* StateDelta(cm->sttype[v]), # emissions from v */
  int       do_banded = FALSE;  /* TRUE: use QDBs, FALSE: don't   */
  int      *dnA, *dxA;          /* tmp ptr to 1 row of dnAA, dxAA */
  int       dn, dx;             /* minimum/maximum valid d for current state */
  int       kn, kx;             /* minimum/maximum valid k for current d in B_st recursion */
  int       dx_y;               /* maximum valid d for state y */
  int       dx_w;               /* maximum valid d for state w */
  int      *dmax;               /* [0..v..cm->M-1] maximum d allowed for this state */
  int      *jp_wA;              /* rolling pointer index for B states, gets precalc'ed */
  int     **init_scAA;          /* [0..v..cm->M-1][0..d..W] initial score for each v, d for all j */
  double  **act;                /* [0..j..W-1][0..a..abc->K-1], alphabet count, count of residue a in dsq from 1..jp where j = jp%(W+1) */
  int       do_env_defn;        /* TRUE to calculate envi, envj, FALSE not to (TRUE if ret_envi != NULL or ret_envj != NULL */
  int64_t   envi, envj;         /* min/max positions that exist in any hit with sc >= env_cutoff */
  CM_TOPHITS *tmp_hitlist = NULL; /* temporary hitlist, containing possibly overlapping hits */
  int       h;                  /* counter over hits */

  /* variables specific to truncated search */
  int   Lyoffset0;              /* first yoffset to use for updating L matrix in IR/MR states, 1 if IR, 0 if MR */
  int   Ryoffset0;              /* first yoffset to use for updating R matrix in IL/ML states, 1 if IL, 0 if ML */
  int   fill_L, fill_R, fill_T; /* must we fill in the L, R, and T matrices? */
  int   pty_idx;                /* index for truncation penalty, determined by pass_idx */
  int   itrpenalty;             /* truncation penalty, differs based on pty_idx and if we're local or global */

  /* Contract check */
  if(! (cm->flags & CMH_BITS))               ESL_FAIL(eslEINCOMPAT, errbuf, "RefITrInsideScan, CMH_BITS flag is not raised.\n");
  if(j0 < i0)                                ESL_FAIL(eslEINCOMPAT, errbuf, "RefITrInsideScan, i0: %" PRId64 " j0: %" PRId64 "d\n", i0, j0);
  if(dsq == NULL)                            ESL_FAIL(eslEINCOMPAT, errbuf, "RefITrInsideScan, dsq is NULL\n");
  if(! (cm->search_opts & CM_SEARCH_INSIDE)) ESL_FAIL(eslEINCOMPAT, errbuf, "RefITrInsideScan, CM_SEARCH_INSIDE flag not raised");
  if(trsmx == NULL)                          ESL_FAIL(eslEINCOMPAT, errbuf, "RefITrInsideScan, trsmx == NULL\n");
  if(! trsmx->ints_valid)                    ESL_FAIL(eslEINCOMPAT, errbuf, "RefITrInsideScan, trsmx->ints_valid if FALSE");

  /* make pointers to the ScanMatrix/CM data for convenience */
  int  ***Jalpha       = trsmx->iJalpha;       /* [0..j..1][0..v..cm->M-1][0..d..W] Jalpha DP matrix, NULL for v == BEGL_S */
  int  ***Jalpha_begl  = trsmx->iJalpha_begl;  /* [0..j..W][0..v..cm->M-1][0..d..W] Jalpha DP matrix, NULL for v != BEGL_S */
  int  ***Lalpha       = trsmx->iLalpha;       /* [0..j..1][0..v..cm->M-1][0..d..W] Lalpha DP matrix, NULL for v == BEGL_S */
  int  ***Lalpha_begl  = trsmx->iLalpha_begl;  /* [0..j..W][0..v..cm->M-1][0..d..W] Lalpha DP matrix, NULL for v != BEGL_S */
  int  ***Ralpha       = trsmx->iRalpha;       /* [0..j..1][0..v..cm->M-1][0..d..W] Ralpha DP matrix, NULL for v == BEGL_S */
  int  ***Ralpha_begl  = trsmx->iRalpha_begl;  /* [0..j..W][0..v..cm->M-1][0..d..W] Ralpha DP matrix, NULL for v != BEGL_S */
  int  ***Talpha       = trsmx->iTalpha;       /* [0..j..1][0..v..cm->M-1][0..d..W] Talpha DP matrix, NULL for v != BIF_B  */
  int   **dnAA         = trsmx->dnAAA[qdbidx]; /* [0..j..W][0..v..cm->M-1] minimum d for v, j (for j > W use [W][v]) */
  int   **dxAA         = trsmx->dxAAA[qdbidx]; /* [0..j..W][0..v..cm->M-1] maximum d for v, j (for j > W use [W][v]) */
  int    *bestr        = trsmx->bestr;         /* [0..d..W] best root state (for local begins or 0) for this d */
  char   *bestmode     = trsmx->bestmode;      /* [0..d..W] mode of best parsetree for this d */
  float  *bestsc       = trsmx->bestsc;        /* [0..d..W] score of best parsetree for this d (recalc'ed for each endpoint j) */
  int   **esc_vAA      = cm->ioesc;            /* [0..v..cm->M-1][0..a..(cm->abc->Kp | cm->abc->Kp**2)] optimized emission scores for v 
 					        * and all possible emissions a (including ambiguities) */
  int   **lmesc_vAA    = cm->ilmesc;           /* [0..v..cm->M-1][0..a..(cm->abc->Kp-1)] left  marginal emission scores for v */
  int   **rmesc_vAA    = cm->irmesc;           /* [0..v..cm->M-1][0..a..(cm->abc->Kp-1)] right marginal emission scores for v */

  /* Determine if we're doing banded/non-banded and get a pointer to
   * dmax. (We only need dmax so we can compute kmin/kmax for B
   * states.)
   */
  if     (qdbidx == SMX_NOQDB)      { do_banded = FALSE; dmax = NULL; }
  else if(qdbidx == SMX_QDB1_TIGHT) { do_banded = TRUE;  dmax = cm->qdbinfo->dmax1; }
  else if(qdbidx == SMX_QDB2_LOOSE) { do_banded = TRUE;  dmax = cm->qdbinfo->dmax2; }
  else ESL_FAIL(eslEINCOMPAT, errbuf, "RefITrInsideScan, qdbidx is invalid");

  /* from <pass_idx>: determine which matrices we need to fill in and
   * the appropriate truncation penalty index to use.
   */
  if((status = cm_TrFillFromPassIdx(pass_idx, &fill_L, &fill_R, &fill_T)) != eslOK) ESL_FAIL(status,       errbuf, "RefITrInsideScan(), unexpected pass idx: %d", pass_idx);
  if((pty_idx = cm_tr_penalties_IdxForPass(pass_idx)) == -1)                        ESL_FAIL(eslEINCOMPAT, errbuf, "RefITrInsideScan(), unexpected pass idx: %d", pass_idx);
  
  L = j0-i0+1;
  W = trsmx->W;
  if (W > L) W = L; 

  /* initialize the scan matrix */
  if((status = cm_tr_scan_mx_InitializeIntegers(cm, trsmx, errbuf)) != eslOK) return status;

  /* other initializations */
  vsc = NULL;
  if(ret_vsc != NULL) { 
    ESL_ALLOC(vsc, sizeof(float) * cm->M);
    esl_vec_FSet(vsc, cm->M, IMPOSSIBLE);
  }
  vsc_root   = IMPOSSIBLE;
  vmode_root = TRMODE_UNKNOWN;
  bsc_full   = IMPOSSIBLE;

  /* If we were passed a master hitlist <hitlist>, either create a
   * gamma hit matrix for resolving overlaps optimally (if
   * cm->search_opts & CM_SEARCH_CMNOTGREEDY) or create a temporary
   * hitlist that will store overlapping hits, in that case, we'll
   * remove overlaps greedily before copying the hits to the master
   * <hitlist>.
   */
  gamma       = NULL;
  tmp_hitlist = NULL;
  if(hitlist != NULL) { 
    if(cm->search_opts & CM_SEARCH_CMNOTGREEDY) { 
      gamma = CreateGammaHitMx(L, i0, cutoff);
    }
    else { 
      tmp_hitlist = cm_tophits_Create();
    }
  }

  /* allocate array for precalc'ed rolling ptrs into BEGL deck, filled inside 'for(j...' loop */
  ESL_ALLOC(jp_wA, sizeof(float) * (W+1));

  /* precalculate the initial scores for all cells */
  init_scAA = ICalcInitDPScores(cm);

  /* if do_null3: allocate and initialize act vector */
  if(do_null3) { 
    ESL_ALLOC(act, sizeof(double *) * (W+1));
    for(i = 0; i <= W; i++) { 
      ESL_ALLOC(act[i], sizeof(double) * cm->abc->K);
      esl_vec_DSet(act[i], cm->abc->K, 0.);
    }
  }
  else act = NULL;

  /* initialize envelope boundary variables */
  do_env_defn = (ret_envi != NULL || ret_envj != NULL) ? TRUE : FALSE;
  envi = j0+1;
  envj = i0-1;

  /* The main loop: scan the sequence from position i0 to j0.
   */
  for (j = i0; j <= j0; j++) 
    {
      float Jsc, Lsc, Rsc, Tsc;
      jp_g = j-i0+1; /* j is actual index in dsq, jp_g is offset j relative to start i0 (index in gamma* data structures) */
      cur  = j%2;
      prv  = (j-1)%2;
      if(jp_g >= W) { dnA = dnAA[W];     dxA = dxAA[W];    }
      else          { dnA = dnAA[jp_g];  dxA = dxAA[jp_g]; }
      /* precalcuate all possible rolling ptrs into the BEGL deck, so we don't wastefully recalc them inside inner DP loop */
      for(d = 0; d <= W; d++) jp_wA[d] = (j-d)%(W+1);

      /* if do_null3 (act != NULL), update act */
      if(act != NULL) { 
	esl_vec_DCopy(act[(jp_g-1)%(W+1)], cm->abc->K, act[jp_g%(W+1)]);
	esl_abc_DCount(cm->abc, act[jp_g%(W+1)], dsq[j], 1.);
	/*printf("j: %3d jp_g: %3d jp_g/W: %3d act[0]: %.3f act[1]: %.3f act[2]: %.3f act[3]: %.3f\n", j, jp_g, jp_g%(W+1), act[jp_g%(W+1)][0], act[jp_g%(W+1)][1], act[jp_g%(W+1)][2], act[jp_g%(W+1)][3]);*/
      }

      for (v = cm->M-1; v > 0; v--) /* ...almost to ROOT; we handle ROOT specially... */
	{
	  /* printf("dnA[v:%d]: %d\ndxA[v:%d]: %d\n", v, dnA[v], v, dxA[v]); */
	  if(cm->sttype[v] == E_st) continue;
	  int const *esc_v   = esc_vAA[v]; 
	  int const *tsc_v   = cm->itsc[v];
	  int const *lmesc_v = lmesc_vAA[v]; 
	  int const *rmesc_v = rmesc_vAA[v]; 
	  int emitmode = Emitmode(cm->sttype[v]);

	  /* float sc; */
	  jp_v  = (cm->stid[v] == BEGL_S) ? (j % (W+1)) : cur;
	  jp_y  = (StateRightDelta(cm->sttype[v]) > 0) ? prv : cur;
	  jq_y = (StateRightDelta(cm->sttype[v]) > 0) ? cur : prv;
	  sd    = StateDelta(cm->sttype[v]);
	  /* if we emit right, precalc score of emitting res j from state v */
	  int   esc_j = -INFTY;
	  int rmesc_j = -INFTY;
	  if(cm->sttype[v] == IR_st || cm->sttype[v] == MR_st) { 
	    esc_j   =   esc_v[dsq[j]];
	    rmesc_j = rmesc_v[dsq[j]];
	  }
	  if(cm->sttype[v] == MP_st) { 
	    rmesc_j = rmesc_v[dsq[j]];
	  }

	  if(cm->sttype[v] == B_st) {
	    w = cm->cfirst[v]; /* BEGL_S */
	    y = cm->cnum[v];   /* BEGR_S */
	    for (d = dnA[v]; d <= dxA[v]; d++) {
	      /* k is the length of the right fragment */
	      if(do_banded) {
		/* Careful, make sure k is consistent with bands in
		 * state w and state y, and don't forget that
		 * dmin/dmax values can exceed W. */
		dx_y = ESL_MIN(dmax[y], trsmx->W);
		dx_w = ESL_MIN(dmax[w], trsmx->W);
		kmin = ESL_MAX(0,    d-dx_w);
		kmax = ESL_MIN(dx_y, d);
	      }
	      else { kmin = 0; kmax = d; }
	      
	      Jsc = init_scAA[v][d-sd]; /* state delta (sd) is 0 for B_st */
	      if(fill_L) Lsc = init_scAA[v][d-sd]; /* state delta (sd) is 0 for B_st */
	      if(fill_R) Rsc = init_scAA[v][d-sd]; /* state delta (sd) is 0 for B_st */
	      if(fill_T) Tsc = init_scAA[v][d-sd]; /* state delta (sd) is 0 for B_st */

	      /* Careful with Tsc, it isn't updated for k == 0 or  k == d, 
	       * but Jsc, Lsc, Rsc, are all updated for k == 0 and k == d */
	      for (k = kmin; k <= kmax; k++) {
		Jsc =            ILogsum(Jsc, (Jalpha_begl[jp_wA[k]][w][d-k] + Jalpha[jp_y][y][k]));
		if(fill_L) Lsc = ILogsum(Lsc, (Jalpha_begl[jp_wA[k]][w][d-k] + Lalpha[jp_y][y][k]));
		if(fill_R) Rsc = ILogsum(Rsc, (Ralpha_begl[jp_wA[k]][w][d-k] + Jalpha[jp_y][y][k]));
	      }		
	      if(fill_T) { 
		kn = ESL_MAX(1,   kmin);
		kx = ESL_MIN(d-1, kmax);
		for (k = kn; k <= kx; k++) {
		  Tsc = ILogsum(Tsc, (Ralpha_begl[jp_wA[k]][w][d-k] + Lalpha[jp_y][y][k]));
		}
	      }

	      Jalpha[jp_v][v][d] = Jsc;
	      if(fill_T) Talpha[jp_v][v][d] = Tsc;
	      if(fill_L) { 
		if(kmin == 0) Lalpha[jp_v][v][d] = ILogsum(Lsc, ESL_MAX(Jalpha_begl[jp_wA[0]][w][d], Lalpha_begl[jp_wA[0]][w][d])); 
		else          Lalpha[jp_v][v][d] = Lsc;
	      }
	      if(fill_R) { 
		if(kmax == d) Ralpha[jp_v][v][d] = ILogsum(Rsc, ESL_MAX(Jalpha[jp_y][y][d], Ralpha[jp_y][y][d]));
		else          Ralpha[jp_v][v][d] = Rsc;
	      }
	      /* careful: scores for w, the BEGL_S child of v, are in alpha_begl, not alpha */
	    }
	  }
	  else if (cm->stid[v] == BEGL_S) {
	    y = cm->cfirst[v]; 
	    for (d = dnA[v]; d <= dxA[v]; d++) {
	      Jsc = init_scAA[v][d-sd]; /* state delta (sd) is 0 for BEGL_S st */
	      if(fill_L) Lsc = init_scAA[v][d-sd]; /* state delta (sd) is 0 for BEGL_S st */
	      if(fill_R) Rsc = init_scAA[v][d-sd]; /* state delta (sd) is 0 for BEGL_S st */
	      for (yoffset = 0; yoffset < cm->cnum[v]; yoffset++) { 
		Jsc =            ILogsum(Jsc, Jalpha[jp_y][y+yoffset][d - sd] + tsc_v[yoffset]);
		if(fill_L) Lsc = ILogsum(Lsc, Lalpha[jp_y][y+yoffset][d - sd] + tsc_v[yoffset]);
		if(fill_R) Rsc = ILogsum(Rsc, Ralpha[jp_y][y+yoffset][d - sd] + tsc_v[yoffset]);
	      }
	      Jalpha_begl[jp_v][v][d] = Jsc;
	      if(fill_L) Lalpha_begl[jp_v][v][d] = Lsc;
	      if(fill_R) Ralpha_begl[jp_v][v][d] = Rsc;
	      /* careful: y is in alpha (all children of a BEGL_S must be non BEGL_S) */
	    }
	  }
	  else if (emitmode == EMITLEFT) { 
	    if(! StateIsDetached(cm, v)) { /* if we're detached (unreachable), leave all {J,L,R}alpha values as they were initialized, as IMPOSSIBLE */
	      y = cm->cfirst[v]; 
	      i = j - dnA[v] + 1;
	      assert(dnA[v] == 1);
	      Ryoffset0 = cm->sttype[v] == IL_st ? 1 : 0; /* don't allow IL self transits in R mode */
	      for (d = dnA[v]; d <= dxA[v]; d++) {
		Jsc = init_scAA[v][d-sd]; 
		if(fill_L) Lsc = init_scAA[v][d-sd]; 
		if(fill_R) { 
		  Rsc = init_scAA[v][d]; /* 'd', not 'd-sd', because we won't emit left in R mode */
		  Ralpha[jp_v][v][d] = Rsc; /* this is important b/c if we're an IL, we'll access this cell in the recursion below for Ralpha */
		}

		/* We need to do separate 'for (yoffset...' loops for J
		 * and R matrices, because jp_v == jp_y for all states
		 * here, and for IL states, v can equal y+yoffset (when
		 * yoffset==0).  This means we have to fully calculate
		 * the Jalpha[jp_v][y+yoffset][d] cell (which is
		 * Jalpha[jp_v][v][d]) before we can start to calculate
		 * Ralpha[jp_v][v][d]. 
		 */
		for (yoffset = 0; yoffset < cm->cnum[v]; yoffset++) {
		  Jsc =            ILogsum(Jsc,         Jalpha[jp_y][y+yoffset][d - sd] + tsc_v[yoffset]);
		  if(fill_L) Lsc = ILogsum(Lsc,         Lalpha[jp_y][y+yoffset][d - sd] + tsc_v[yoffset]);
		}
		Jalpha[jp_v][v][d]            =            Jsc + esc_v[dsq[i]];
		if(fill_L) Lalpha[jp_v][v][d] = (d >= 2) ? Lsc + esc_v[dsq[i]] : esc_v[dsq[i]];
		
		if(fill_R) { 
		  for (yoffset = Ryoffset0; yoffset < cm->cnum[v]; yoffset++) { /* using Ryoffset0 instead of 0 disallows IL self transits in R mode */
		    Rsc = ILogsum(Rsc, ILogsum(Jalpha[jp_y][y+yoffset][d]      + tsc_v[yoffset],
					       Ralpha[jp_y][y+yoffset][d]      + tsc_v[yoffset]));
		  }
		  Ralpha[jp_v][v][d] = Rsc;
		}
		i--;
	      }
	    } /* end of if(! StateIsDetached(cm, v) */
	  }
	  else if (emitmode == EMITRIGHT) { 
	    if(! StateIsDetached(cm, v)) { /* if we're detached (unreachable), leave all {J,L,R}alpha values as they were initialized, as IMPOSSIBLE */
	      y = cm->cfirst[v]; 
	      assert(dnA[v] == 1);
	      Lyoffset0 = cm->sttype[v] == IR_st ? 1 : 0; /* don't allow IR self transits in L mode */
	      for (d = dnA[v]; d <= dxA[v]; d++) {
		Jsc = init_scAA[v][d-sd]; 
		if(fill_R) Rsc = init_scAA[v][d-sd]; 
		if(fill_L) { 
		  Lsc = init_scAA[v][d]; /* 'd', not 'd-sd', because we won't emit right in L mode */
		  Lalpha[jp_v][v][d] = Lsc; /* this is important b/c if we're an IR, we'll access this cell in the recursion below for Lalpha */
		}		

		/* We need to do separate 'for (yoffset...' loops for J
		 * and L matrices, because jp_v == jq_y for all states
		 * here, and for IR states, v can equal y+yoffset (when
		 * yoffset==0).  This means we have to fully calculate
		 * the Jalpha[jq_y][y+yoffset][d] cell (which is
		 * Jalpha[jp_v][v][d]) before we can start to calculate
		 * Lalpha[jp_v][v][d]. 
		 */
		for (yoffset = 0; yoffset < cm->cnum[v]; yoffset++) { 
		  Jsc            = ILogsum(Jsc,         Jalpha[jp_y][y+yoffset][d - sd] + tsc_v[yoffset]);
		  if(fill_R) Rsc = ILogsum(Rsc,         Ralpha[jp_y][y+yoffset][d - sd] + tsc_v[yoffset]);
		}
		Jalpha[jp_v][v][d]            =            Jsc + esc_j;
		if(fill_R) Ralpha[jp_v][v][d] = (d >= 2) ? Rsc + esc_j : esc_j;
		
		if(fill_L) { 
		  for (yoffset = Lyoffset0; yoffset < cm->cnum[v]; yoffset++) { /* using Lyoffset0, instead of 0 disallows IR self transits in L mode */
		    Lsc = ILogsum(Lsc, ILogsum(Jalpha[jq_y][y+yoffset][d]     + tsc_v[yoffset],
					       Lalpha[jq_y][y+yoffset][d]     + tsc_v[yoffset]));
		  }
		  Lalpha[jp_v][v][d] = Lsc;
		}
	      }
	    } /* end of if(! StateIsDetached(cm, v) */
	  } 
	  else if (emitmode == EMITPAIR) { 
	    y = cm->cfirst[v]; 
	    i = j - dnA[v] + 1;
	    assert(dnA[v] == 1);
	    for (d = dnA[v]; d <= dxA[v]; d++) {
	      Jsc = init_scAA[v][d-sd]; 
	      if(fill_L) Lsc = init_scAA[v][d-1]; /* 'd-1', not 'd', because we'll only emit 1 residue in left  mode */
	      if(fill_R) Rsc = init_scAA[v][d-1]; /* 'd-1', not 'd', because we'll only emit 1 residue in right mode */
	      for (yoffset = 0; yoffset < cm->cnum[v]; yoffset++) { 
		Jsc = ILogsum(Jsc,         Jalpha[jp_y][y+yoffset][d - 2] + tsc_v[yoffset]);
		if(fill_L) { 
		  Lsc = ILogsum(Lsc, ESL_MAX(Jalpha[jq_y][y+yoffset][d - 1] + tsc_v[yoffset],
					     Lalpha[jq_y][y+yoffset][d - 1] + tsc_v[yoffset]));
		}
		if(fill_R) { 
		  Rsc = ILogsum(Rsc, ESL_MAX(Jalpha[jp_y][y+yoffset][d - 1] + tsc_v[yoffset],
					     Ralpha[jp_y][y+yoffset][d - 1] + tsc_v[yoffset]));
		}
	      }
	      Jalpha[jp_v][v][d]            = (d >= 2) ? Jsc + esc_v[dsq[i]*cm->abc->Kp+dsq[j]] : -INFTY;
	      if(fill_L) Lalpha[jp_v][v][d] = (d >= 2) ? Lsc + lmesc_v[dsq[i]]                  : lmesc_v[dsq[i]];
	      if(fill_R) Ralpha[jp_v][v][d] = (d >= 2) ? Rsc + rmesc_j                          : rmesc_j;
	      i--;
	    }
	  }
	  else { /* ! B_st && ! BEGL_S st && ! L_st && ! R_st && ! P_st (emitmode == EMITNONE) */
	    y = cm->cfirst[v]; 
	    for (d = dnA[v]; d <= dxA[v]; d++) {
	      Jsc = init_scAA[v][d-sd]; 
	      if(fill_L) Lsc = init_scAA[v][d-sd]; 
	      if(fill_R) Rsc = init_scAA[v][d-sd]; 
	      for (yoffset = 0; yoffset < cm->cnum[v]; yoffset++) { 
		Jsc            = ILogsum(Jsc, Jalpha[jp_y][y+yoffset][d - sd] + tsc_v[yoffset]);
		if(fill_L) Lsc = ILogsum(Lsc, Lalpha[jp_y][y+yoffset][d - sd] + tsc_v[yoffset]);
		if(fill_R) Rsc = ILogsum(Rsc, Ralpha[jp_y][y+yoffset][d - sd] + tsc_v[yoffset]);
	      }
	      Jalpha[jp_v][v][d] = Jsc;
	      if(fill_L) Lalpha[jp_v][v][d] = Lsc;
	      if(fill_R) Ralpha[jp_v][v][d] = Rsc;
	    }
	  }
    
	  if(vsc != NULL) {
	    ivsc = -INFTY;
	    if(cm->stid[v] == BEGL_S) { 
	      for (d = dnA[v]; d <= dxA[v]; d++) { 
		ivsc = ESL_MAX(ivsc, Jalpha_begl[jp_v][v][d]);
		if(fill_L) ivsc = ESL_MAX(ivsc, Lalpha_begl[jp_v][v][d]);
		if(fill_R) ivsc = ESL_MAX(ivsc, Ralpha_begl[jp_v][v][d]);
	      }
	    }
	    else { 
	      for (d = dnA[v]; d <= dxA[v]; d++) { 
		ivsc = ESL_MAX(ivsc, Jalpha[jp_v][v][d]);
		if(fill_L) ivsc = ESL_MAX(ivsc, Lalpha[jp_v][v][d]);
		if(fill_R) ivsc = ESL_MAX(ivsc, Ralpha[jp_v][v][d]);
		if(cm->stid[v] == BIF_B && fill_T) { 
		  ivsc = ESL_MAX(ivsc, Talpha[jp_v][v][d]);
		}
	      }
	    }
	    vsc[v] = Scorify(ivsc);
	  }
#if eslDEBUGLEVEL >= 3
	  /* print alpha matrices - caution: these will be big! */
	  if(cm->stid[v] == BIF_B) { 
	    for(d = dnA[v]; d <= dxA[v]; d++) { 
	      printf("#DEBUG: R j: %3d  v: %3d  d: %3d   J: %10d  L: %10d  R: %10d  T: %10d\n", 
		     j, v, d, 
		     Jalpha[jp_v][v][d], 
		     fill_L ? Lalpha[jp_v][v][d] : -INFTY, 
		     fill_R ? Ralpha[jp_v][v][d] : -INFTY,
		     fill_T ? Talpha[jp_v][v][d] : -INFTY);
	    }
	  }
	  else if(cm->stid[v] == BEGL_S) { 
	    for(d = dnA[v]; d <= dxA[v]; d++) { 
	      printf("R j: %3d  v: %3d  d: %3d   J: %10d  L: %10d  R: %10d  T: %10d\n", 
		     j, v, d, 
		     Jalpha_begl[jp_v][v][d],
		     fill_L ? Lalpha_begl[jp_v][v][d] : -INFTY, 
		     fill_R ? Ralpha_begl[jp_v][v][d] : -INFTY, 
		     -INFTY);
	    }
	  }
	  else {
	    for(d = dnA[v]; d <= dxA[v]; d++) { 
	      printf("R j: %3d  v: %3d  d: %3d   J: %10d  L: %10d  R: %10d  T: %10d\n",
		     j, v, d, 
		     Jalpha[jp_v][v][d], 
		     fill_L ? Lalpha[jp_v][v][d] : -INFTY, 
		     fill_R ? Ralpha[jp_v][v][d] : -INFTY,
		     -INFTY);
	    }
	  }
	  printf("\n");
	  #endif
	}  /*loop over decks v>0 */
      
      /* Finish up with the ROOT_S, state v=0; and deal w/truncated
       * begins.  In truncated alignment only way out of ROOT_S in
       * local or global mode is via a 'truncated begin' with a score
       * (penalty) from cm->trp into any emitting state. The penalty
       * differs depending on whether we are in local or global mode
       * and the value of 'pty_idx' which was determined from
       * <pass_idx> (passed in). In local mode the penalty includes
       * the standard local begin probability as part of the
       * penalty. Penalties are calculated in
       * cm_tr_penalties_Create().
       */
      /* initializations */
      v = 0;
      esl_vec_ISet(bestr,  (W+1), 0);
      esl_vec_FSet(bestsc, (W+1), IMPOSSIBLE);
      for(i = 0; i <= W; i++) bestmode[i] = TRMODE_UNKNOWN;

      for (y = 1; y < cm->M; y++) {
	itrpenalty = (cm->flags & CMH_LOCAL_BEGIN) ? cm->trp->il_ptyAA[pty_idx][y] : cm->trp->ig_ptyAA[pty_idx][y];
	if(itrpenalty != -INFTY) { 
	  assert(cm->stid[y] != BEGL_S);
	  dn = ESL_MAX(dnA[0], dnA[y]);
	  dx = ESL_MIN(dxA[0], dxA[y]);
	  jp_y = cur;
	  /* check for new optimally scoring Joint alignments of all lengths in J matrix */
	  for (d = dn; d <= dx; d++) {
	    sc = Jalpha[jp_y][y][d] + itrpenalty;
	    if (sc > Jalpha[jp_v][0][d]) { 
	      Jalpha[jp_v][0][d] = sc;
	      fsc = Scorify(sc);
	      if(fsc > bestsc[d]) { 
		bestsc[d]   = fsc;
		bestmode[d] = TRMODE_J;
		bestr[d]    = y;
	      }
	    }
	  }
	  /* check for new optimally scoring Left alignments of all lengths in L matrix */
	  if(fill_L) { 
	    for (d = dn; d <= dx; d++) {
	      sc = Lalpha[jp_y][y][d] + itrpenalty;
	      if (sc > Lalpha[jp_v][0][d]) { 
		Lalpha[jp_v][0][d] = sc;
		fsc = Scorify(sc);
		if(fsc > bestsc[d]) { 
		  bestsc[d]   = fsc;
		  bestmode[d] = TRMODE_L;
		  bestr[d]    = y;
		}
	      }
	    }
	  }
	  /* check for new optimally scoring Right alignments of all lengths in L matrix */
	  if(fill_R) { 
	    for (d = dn; d <= dx; d++) {
	      sc = Ralpha[jp_y][y][d] + itrpenalty;
	      if (sc > Ralpha[jp_v][0][d]) { 
		Ralpha[jp_v][0][d] = sc;
		fsc = Scorify(sc);
		if(fsc > bestsc[d]) { 
		  bestsc[d]   = fsc;
		  bestmode[d] = TRMODE_R;
		  bestr[d]    = y;
		}
	      }
	    }
	  }
	  /* check for new optimally scoring Terminal alignments of all lengths in T matrix */
	  if(fill_T && cm->sttype[y] == B_st) { 
	    for (d = dn; d <= dx; d++) {
	      sc = Talpha[jp_y][y][d] + itrpenalty;
	      if (sc > Talpha[jp_v][0][d]) { 
		Talpha[jp_v][0][d] = sc;
		fsc = Scorify(sc);
		if(fsc > bestsc[d]) { 
		  bestsc[d]   = fsc;
		  bestmode[d] = TRMODE_T;
		  bestr[d]    = y;
		}
	      }
	    }
	  }
	}
      }

      /* update the best score (in any mode) stored in vsc_root */
      for (d = dnA[0]; d <= dxA[0]; d++) {
	if(bestsc[d] > vsc_root) { 
	  vsc_root   = bestsc[d];
	  vmode_root = bestmode[d];
	}
      }
      /* find the best score (in any mode) that spans the full sequence */
      if(j == j0) { 
	if(bestsc[j] > bsc_full) { 
	  bsc_full   = bestsc[j];
	}
      }
      /* update envi, envj, if nec */
      if(do_env_defn) { 
	for (d = dnA[0]; d <= dxA[0]; d++) {
	  if(bestsc[d] >= env_cutoff) { 
	    envi = ESL_MIN(envi, j-d+1);
	    envj = ESL_MAX(envj, j);
	  }
	}
      }

      /* done with this endpoint j, if necessary, update gamma or tmp_hitlist */
      if(gamma != NULL) { 
	if((status = UpdateGammaHitMx  (cm, errbuf, pass_idx, gamma, j, dnA[0], dxA[0], bestsc, bestr, bestmode, W, act)) != eslOK) return status;
      }
      if(tmp_hitlist != NULL) { 
	if((status = ReportHitsGreedily(cm, errbuf, pass_idx,        j, dnA[0], dxA[0], bestsc, bestr, bestmode, W, act, i0, j0, cutoff, tmp_hitlist)) != eslOK) return status;
      }

      /* cm_DumpScanMatrixAlpha(cm, si, j, i0, TRUE); */
    } /* end loop over end positions j */

  if(vsc != NULL) vsc[0] = vsc_root;

  /* If recovering hits in a non-greedy manner, do the gamma traceback, then free gamma */
  if(gamma != NULL) { 
    TBackGammaHitMx(gamma, hitlist, i0, j0);
    FreeGammaHitMx(gamma);    
  }
  /* If reporting hits in a greedy manner, remove overlaps greedily from the tmp_hitlist 
   * then copy remaining hits to master <hitlist>. Then free tmp_hitlist.
   */
  if(tmp_hitlist != NULL) { 
    for(h = 0; h < tmp_hitlist->N; h++) tmp_hitlist->unsrt[h].srcL = j0; /* so overlaps can be removed */
    cm_tophits_SortForOverlapRemoval(tmp_hitlist);
    if((status = cm_tophits_RemoveOrMarkOverlaps(tmp_hitlist, FALSE, errbuf)) != eslOK) return status;
    for(h = 0; h < tmp_hitlist->N; h++) { 
      if(! (tmp_hitlist->hit[h]->flags & CM_HIT_IS_REMOVED_DUPLICATE)) { 
	if((status = cm_tophits_CloneHitMostly(tmp_hitlist, h, hitlist)) != eslOK) ESL_FAIL(status, errbuf, "problem copying hit to hitlist, out of memory?");
      }
    }
    cm_tophits_Destroy(tmp_hitlist);
  }

  /* set envelope return variables if nec */
  if(ret_envi != NULL) { *ret_envi = (envi == j0+1) ? -1 : envi; }
  if(ret_envj != NULL) { *ret_envj = (envj == i0-1) ? -1 : envj; }

  /* clean up and return */
  if (act != NULL) { 
    for(i = 0; i <= W; i++) free(act[i]); 
    free(act);
  }
  free(jp_wA);
  free(init_scAA[0]);
  free(init_scAA);
  if (ret_vsc != NULL) *ret_vsc = vsc;
  else if(vsc != NULL) free(vsc);
  if (ret_sc   != NULL) *ret_sc   = vsc_root;
  if (ret_mode != NULL) *ret_mode = vmode_root;

  ESL_DPRINTF1(("#DEBUG: RefITrInsideScan() return score: %10.4f\n", vsc_root)); 
  return eslOK;
  
 ERROR:
  ESL_FAIL(eslEMEM, errbuf, "Memory allocation error.\n");
  return status; /* NEVERREACHED */
}

/* Function: TrCYKScanHB()
 * Incept:   EPN, Thu Aug 25 15:19:28 2011
 *
 * Purpose:  An HMM banded scanning TrCYK implementation. Takes a
 *           CM_TR_HB_MX data structure which is indexed [v][j][d]
 *           with only cells within the bands allocated (different
 *           than other (non-HB) scanning function's convention of
 *           [j][v][d]). QDBs are not used.
 *
 *           This function is very similar to FTrInsideScanHB(). Any changes
 *           should be mirrored there.
 *
 *           This version is not prefixed with 'Fast' because I didn't 
 *           successfully optimize it. There are if statements such as
 *           (do_J_v) in the lowest (for d) loops of the recursion which
 *           seem like they should be able to be changed to get a faster
 *           implementation. However, I was unsuccessful in making it
 *           noticeably faster. It may be possible to accelerate with
 *           a significant overhaul, but since it is not the rate limiting
 *           step currently (CP9 band determination is about 5-10X slower)
 *           there's no motivation to do that now.
 *
 * Args:     cm        - the model    [0..M-1]
 *           errbuf    - for returning error messages
 *           mx        - the dp matrix, only cells within bands in cm->cp9b will be valid. 
 *           size_limit- max number of Mb for DP matrix, if matrix is bigger return eslERANGE 
 *           pass_idx  - pipeline pass index, tells us which modes to allow and trunc penalties to use
 *           dsq       - the sequence [1..(j0-i0+1)]   
 *           i0        - first position in subseq to align (1, for whole seq)
 *           j0        - last position in subseq to align (L, for whole seq)
 *           cutoff    - minimum score to report
 *           hitlist   - CM_TOPHITS hitlist to add to; if NULL, don't add to it
 *           do_null3  - TRUE to do NULL3 score correction, FALSE not to
 *           env_cutoff- ret_envi..ret_envj will include all hits that exceed this bit sc
 *           ret_envi  - RETURN: min position in any hit w/sc >= env_cutoff, set to -1 if no such hits exist, NULL if not wanted
 *           ret_envj  - RETURN: max position in any hit w/sc >= env_cutoff, set to -1 if no such hits exist, NULL if not wanted 
 *           ret_mode  - RETURN: mode of best overall hit (TRMODE_J | TRMODE_L | TRMODE_R | TRMODE_T)
 *           ret_sc    - RETURN: score of best overall hit
 *                       
 * Returns:  eslOK on success and RETURN variables updated (or not if NULL).
 *           eslEINCOMPAT on contract violation, errbuf if filled with informative error message.
 *           eslEINCONCEIVABLE if bands allow a hit > L, errbuf filled.
 *           eslEINVAL if no marginal mode is allowed for state 0, given the bands, errbuf filled.
 *           eslERANGE if required HMM banded matrix size exceeds <size_limit>, errbuf filled.
 *           eslEMEM if out of memory, errbuf if filled with informative error message.
 */
int
TrCYKScanHB(CM_t *cm, char *errbuf, CM_TR_HB_MX *mx, float size_limit, int pass_idx, ESL_DSQ *dsq, int64_t i0, int64_t j0, float cutoff, CM_TOPHITS *hitlist, 
	    int do_null3, float env_cutoff, int64_t *ret_envi, int64_t *ret_envj, char *ret_mode, float *ret_sc)
{
  int      status;
  GammaHitMx_t *gamma = NULL;  /* semi-HMM for hit resoultion */
  float    sc;                 /* a temporary score */
  int     *bestr;              /* best root state for d at current j */
  char    *bestmode;           /* best mode for parsetree for d at current j */
  float   *bestsc;             /* best score for parsetree for d at current j */
  int      v,y,z;	       /* indices for states  */
  int      j,d,i,k;            /* indices in sequence dimensions */
  float    Lsc, Rsc;           /* temporary scores */
  int      yoffset;	       /* y=base+offset -- counter in child states that v can transit to */
  int     *yvalidA;            /* [0..MAXCONNECT-1] TRUE if v->yoffset is legal transition (within bands) */
  float   *el_scA;             /* [0..d..W-1] probability of local end emissions of length d */
  /* indices used for handling band-offset issues, and in the depths of the DP recursion */
  int      sd;                 /* StateDelta(cm->sttype[v]) */
  int      sdl;                /* StateLeftDelta(cm->sttype[v] */
  int      sdr;                /* StateRightDelta(cm->sttype[v] */
  int      jp_v, jp_y, jp_z;   /* offset j index for states v, y, z */
  int      jp_y_sdr;           /* jp_y - sdr */
  int      j_sdr;              /* j - sdr */
  int      jn, jx;             /* current minimum/maximum j allowed */
  int      jpn, jpx;           /* minimum/maximum jp_v */
  int      dp_v, dp_y, dp_z;   /* offset d index for states v, y, z */
  int      dn, dx;             /* current minimum/maximum d allowed */
  int      dp_y_sd;            /* dp_y - sd */
  int      dp_y_sdr;           /* dp_y - sdr, often for jp_y_sdr */
  int      dpn, dpx;           /* minimum/maximum dp_v */
  int      kp_z;               /* k (in the d dim) index for state z in alpha w/mem eff bands */
  int      kn, kx;             /* current minimum/maximum k value */
  float    tsc;                /* a transition score */
  int      yvalid_idx;         /* for keeping track of which children are valid */
  int      yvalid_ct;          /* for keeping track of which children are valid */
  float    vsc_root = IMPOSSIBLE; /* score of best hit */
  float    vmode_root;         /* alignment mode of best overall alignment (that has score = vsc_root) */
  float    bsc_full;           /* score of best hit that emits full sequence i0..j0 */
  int      W;                  /* max d over all hdmax[v][j] for all valid v, j */
  double **act;                /* [0..j..W-1][0..a..abc->K-1], alphabet count, count of residue a in dsq from 1..jp where j = jp%(W+1) */
  int      jp;                 /* j index in act */
  int      do_env_defn;        /* TRUE to calculate envi, envj, FALSE not to (TRUE if ret_envi != NULL or ret_envj != NULL */
  int64_t  envi, envj;         /* min/max positions that exist in any hit with sc >= env_cutoff */
  CM_TOPHITS *tmp_hitlist = NULL; /* temporary hitlist, containing possibly overlapping hits */
  int       h;                  /* counter over hits */

  /* variables specific to truncated scanning */
  int      fill_L, fill_R, fill_T; /* must we fill in the L, R, and T matrices? */
  int      do_J_v, do_J_y, do_J_z, do_J_0; /* is J matrix valid for state v, y, z, 0? */
  int      do_L_v, do_L_y, do_L_z, do_L_0; /* is L matrix valid for state v, y, z, 0? */
  int      do_R_v, do_R_y, do_R_z, do_R_0; /* is R matrix valid for state v, y, z, 0? */
  int      do_T_v, do_T_y, do_T_0;         /* is T matrix valid for state v, y, 0? */
  int      pty_idx;                /* index for truncation penalty, determined by pass_idx */
  float    trpenalty;              /* truncation penalty, differs based on pty_idx and if we're local or global */

  /* Contract check */
  if(dsq == NULL)       ESL_FAIL(eslEINCOMPAT, errbuf, "TrCYKScanHB(), dsq is NULL.\n");
  if (mx == NULL)       ESL_FAIL(eslEINCOMPAT, errbuf, "TrCYKScanHB(), mx is NULL.\n");
  if (cm->cp9b == NULL) ESL_FAIL(eslEINCOMPAT, errbuf, "TrCYKScanHB(), cm->cp9 is NULL.\n");

  ESL_DPRINTF1(("#DEBUG: TrCYKScanHB(): env_cutoff: %.3f cm->search_opts & CM_SEARCH_HMMALNBANDS: %d\n", env_cutoff, cm->search_opts & CM_SEARCH_HMMALNBANDS));

  /* variables used for memory efficient bands */
  /* ptrs to cp9b info, for convenience */
  CP9Bands_t *cp9b   = cm->cp9b; 
  int        *jmin   = cp9b->jmin;  
  int        *jmax   = cp9b->jmax;
  int       **hdmin  = cp9b->hdmin;
  int       **hdmax  = cp9b->hdmax;

  /* the DP matrix */
  float ***Jalpha  = mx->Jdp; /* pointer to the Jalpha DP matrix */
  float ***Lalpha  = mx->Ldp; /* pointer to the Lalpha DP matrix */
  float ***Ralpha  = mx->Rdp; /* pointer to the Ralpha DP matrix */
  float ***Talpha  = mx->Tdp; /* pointer to the Talpha DP matrix */

  /* from <pass_idx>: determine which matrices we need to fill in and
   * the appropriate truncation penalty index to use.
   */
  if((status = cm_TrFillFromPassIdx(pass_idx, &fill_L, &fill_R, &fill_T)) != eslOK) ESL_FAIL(status,       errbuf, "TrCYKScanHB(), unexpected pass idx: %d", pass_idx);
  if((pty_idx = cm_tr_penalties_IdxForPass(pass_idx)) == -1)                        ESL_FAIL(eslEINCOMPAT, errbuf, "TrCYKScanHB(), unexpected pass idx: %d", pass_idx);
  
  /* ensure an alignment to ROOT_S (v==0) is possible */
  if (! (cp9b->Jvalid[0] || (fill_L && cp9b->Lvalid[0]) || (fill_R && cp9b->Rvalid[0]) || (fill_T &&cp9b->Tvalid[0]))) { 
    ESL_FAIL(eslEINVAL, errbuf, "TrCYKScanHB(): no marginal mode is allowed for state 0");
  }

  /* Allocations and initializations  */
  /* grow the matrix based on the current sequence and bands */
  if((status = cm_tr_hb_mx_GrowTo(cm, mx, errbuf, cp9b, (j0-i0+1), size_limit)) != eslOK) return status;

  /* set W as j0-i0+1 (this may exceed max size of a hit our bands will allow, 
   * but that's okay b/c W is only used for sizing of act and bestr vectors */
  W = j0-i0+1;
  /* make sure our bands won't allow a hit bigger than W (this could be modified to only execute in debugging mode) */
  for(j = jmin[0]; j <= jmax[0]; j++) {
    if(W < (hdmax[0][(j-jmin[0])])) ESL_FAIL(eslEINCONCEIVABLE, errbuf, "TrCYKScanHB(), band allows a hit (j:%d hdmax[0][j]:%d) greater than j0-i0+1 (%" PRId64 ")", j, hdmax[0][(j-jmin[0])], j0-i0+1);
  }

  /* precalcuate all possible local end scores, for local end emits of 1..W residues */
  ESL_ALLOC(el_scA, sizeof(float) * (W+1));
  for(d = 0; d <= W; d++) el_scA[d] = cm->el_selfsc * d;

  /* allocate bestr, bestsc, bestmode arrays */
  ESL_ALLOC(bestr,    sizeof(int)   * (W+1));
  ESL_ALLOC(bestsc,   sizeof(float) * (W+1));
  ESL_ALLOC(bestmode, sizeof(char)  * (W+1));

  /* yvalidA[0..cnum[v]] will hold TRUE for states y for which a transition is legal 
   * (some transitions are impossible due to the bands) */
  ESL_ALLOC(yvalidA, sizeof(int) * MAXCONNECT);
  esl_vec_ISet(yvalidA, MAXCONNECT, FALSE);

  /* initialize all cells of the matrix to IMPOSSIBLE */
  if(mx->Jncells_valid > 0)           esl_vec_FSet(mx->Jdp_mem, mx->Jncells_valid, IMPOSSIBLE);
  if(mx->Lncells_valid > 0 && fill_L) esl_vec_FSet(mx->Ldp_mem, mx->Lncells_valid, IMPOSSIBLE);
  if(mx->Rncells_valid > 0 && fill_R) esl_vec_FSet(mx->Rdp_mem, mx->Rncells_valid, IMPOSSIBLE);
  if(mx->Tncells_valid > 0 && fill_T) esl_vec_FSet(mx->Tdp_mem, mx->Tncells_valid, IMPOSSIBLE); 

  /* If we were passed a master hitlist <hitlist>, either create a
   * gamma hit matrix for resolving overlaps optimally (if
   * cm->search_opts & CM_SEARCH_CMNOTGREEDY) or create a temporary
   * hitlist that will store overlapping hits, in that case, we'll
   * remove overlaps greedily before copying the hits to the master
   * <hitlist>.
   */
  gamma       = NULL;
  tmp_hitlist = NULL;
  if(hitlist != NULL) { 
    if(cm->search_opts & CM_SEARCH_CMNOTGREEDY) { 
      gamma = CreateGammaHitMx(j0-i0+1, i0, cutoff);
    }
    else { 
      tmp_hitlist = cm_tophits_Create();
    }
  }

  /* if do_null3: allocate and initialize act vector */
  if(do_null3) { 
    ESL_ALLOC(act, sizeof(double *) * (W+1));
    for(i = 0; i <= W; i++) { 
      ESL_ALLOC(act[i], sizeof(double) * cm->abc->K);
      esl_vec_DSet(act[i], cm->abc->K, 0.);
    }
    /* pre-fill act, different than non-HMM banded scanner b/c our main loop doesn't step j through residues */
    for(j = i0; j <= j0; j++) { 
      jp = j-i0+1; /* j is actual index in dsq, jp_g is offset j relative to start i0 (j index for act) */
      esl_vec_DCopy(act[(jp-1)%(W+1)], cm->abc->K, act[jp%(W+1)]);
      esl_abc_DCount(cm->abc, act[jp%(W+1)], dsq[j], 1.);
    }
  }
  else act = NULL;

  /* initialize envelope boundary variables */
  do_env_defn = (ret_envi != NULL || ret_envj != NULL) ? TRUE : FALSE;
  envi = j0+1;
  envj = i0-1;

  /* Main recursion */
  for (v = cm->M-1; v > 0; v--) { /* almost to ROOT_S, we handle that differently */
    float const *esc_v   = cm->oesc[v]; /* emission scores for state v */
    float const *tsc_v   = cm->tsc[v];  /* transition scores for state v */
    float const *lmesc_v = cm->lmesc[v]; /* marginal left  emission scores for state v */
    float const *rmesc_v = cm->rmesc[v]; /* marginal right emission scores for state v */
    sd     = StateDelta(cm->sttype[v]);
    sdl    = StateLeftDelta(cm->sttype[v]);
    sdr    = StateRightDelta(cm->sttype[v]);
    jn     = jmin[v];
    jx     = jmax[v];
    do_J_v = cp9b->Jvalid[v]           ? TRUE : FALSE;
    do_L_v = cp9b->Lvalid[v] && fill_L ? TRUE : FALSE;
    do_R_v = cp9b->Rvalid[v] && fill_R ? TRUE : FALSE;
    do_T_v = cp9b->Tvalid[v] && fill_T ? TRUE : FALSE;

    /* re-initialize the J, L and R decks if we can do a local end from v */
    if(NOT_IMPOSSIBLE(cm->endsc[v])) {
      for (j = jmin[v]; j <= jmax[v]; j++) { 
	jp_v  = j - jmin[v];
	if(do_J_v) { 
	  if(hdmin[v][jp_v] >= sd) { 
	    d    = hdmin[v][jp_v];
	    dp_v = 0;
	  }
	  else { 
	    d    = sd;
	    dp_v = sd - hdmin[v][jp_v];
	  }
	  for (; d <= hdmax[v][jp_v]; dp_v++, d++) {
	    Jalpha[v][jp_v][dp_v] = el_scA[d-sd]  + cm->endsc[v];
	  }
	}
	if(do_L_v) { 
	  if(hdmin[v][jp_v] >= sdl) { 
	    d    = hdmin[v][jp_v];
	    dp_v = 0;
	  }
	  else { 
	    d    = sdl;
	    dp_v = sdl - hdmin[v][jp_v];
	  }
	  for (; d <= hdmax[v][jp_v]; dp_v++, d++) {
	    Lalpha[v][jp_v][dp_v] = el_scA[d-sdl]  + cm->endsc[v];
	  }
	}
	if(do_R_v) { 
	  if(hdmin[v][jp_v] >= sdr) { 
	    d    = hdmin[v][jp_v];
	    dp_v = 0;
	  }
	  else { 
	    d    = sdr;
	    dp_v = sdr - hdmin[v][jp_v];
	  }
	  for (; d <= hdmax[v][jp_v]; dp_v++, d++) {
	    Ralpha[v][jp_v][dp_v] = el_scA[d-sdr]  + cm->endsc[v];
	  }
	}
      }
    }
    /* otherwise this state's deck has already been initialized to IMPOSSIBLE */

    if(cm->sttype[v] == E_st) { 
      for (j = jmin[v]; j <= jmax[v]; j++) { 
	jp_v = j-jmin[v];
	ESL_DASSERT1((hdmin[v][jp_v] == 0));
	ESL_DASSERT1((hdmax[v][jp_v] == 0));
	if(do_J_v) Jalpha[v][jp_v][0] = 0.; /* for End states, d must be 0 */
	if(do_L_v) Lalpha[v][jp_v][0] = 0.; /* for End states, d must be 0 */
	if(do_R_v) Ralpha[v][jp_v][0] = 0.; /* for End states, d must be 0 */
      }
    }
    else if(cm->sttype[v] == ML_st || cm->sttype[v] == IL_st) {
      /* update {J,L,R}alpha[v][jp_v][dp_v] cells, for IL states, loop
       * nesting order is: for j { for d { for y { } } } because they
       * can self transit, and a {J,L,R}alpha[v][j][d] cell must be
       * complete (that is we must have looked at all children y)
       * before can start calc'ing for {J,L,R}alpha[v][j][d+1] 
       * We could be slightly more efficient if we separated out 
       * MR from IR b/c self-transits in MRs are impossible, but 
       * we don't do that here. */
      for (j = jmin[v]; j <= jmax[v]; j++) {
	jp_v = j - jmin[v];
	yvalid_ct = 0;
	j_sdr = j - sdr;
	
	/* determine which children y we can legally transit to for v, j */
	for (y = cm->cfirst[v], yoffset = 0; y < (cm->cfirst[v] + cm->cnum[v]); y++, yoffset++) 
	  if((j_sdr) >= jmin[y] && ((j_sdr) <= jmax[y])) yvalidA[yvalid_ct++] = yoffset; /* is j-sdr valid for state y? */
	
	for (d = hdmin[v][jp_v]; d <= hdmax[v][jp_v]; d++) { /* for each valid d for v, j */
	  i    = j - d + 1;
	  dp_v = d - hdmin[v][jp_v];  /* d index for state v in alpha */

	  /* We need to treat R differently from and J and L here, by
	   * doing separate 'for (yoffset...' loops for J and R
	   * because we have to fully calculate Jalpha[v][jp_v][dp_v])
	   * before we can start to calculate Ralpha[v][jp_v][dp_v].
	   */
	  /* Handle J and L first */
	  if(do_J_v || do_L_v) { 
	    for (yvalid_idx = 0; yvalid_idx < yvalid_ct; yvalid_idx++) { /* for each valid child y, for v, j */
	      yoffset = yvalidA[yvalid_idx];
	      y = cm->cfirst[v] + yoffset;
	      do_J_y = cp9b->Jvalid[y]           ? TRUE : FALSE;
	      do_L_y = cp9b->Lvalid[y] && fill_L ? TRUE : FALSE;
	      if(do_J_y || do_L_y) { 
		jp_y_sdr = j - jmin[y] - sdr;
		
		if((d-sd) >= hdmin[y][jp_y_sdr] && (d-sd) <= hdmax[y][jp_y_sdr]) { /* make sure d is valid for this v, j and y */
		  dp_y_sd = d - sd - hdmin[y][jp_y_sdr];
		  ESL_DASSERT1((dp_v    >= 0 && dp_v     <= (hdmax[v][jp_v]     - hdmin[v][jp_v])));
		  ESL_DASSERT1((dp_y_sd >= 0 && dp_y_sd  <= (hdmax[y][jp_y_sdr] - hdmin[y][jp_y_sdr])));
		  if(do_J_v && do_J_y) Jalpha[v][jp_v][dp_v] = ESL_MAX(Jalpha[v][jp_v][dp_v], Jalpha[y][jp_y_sdr][dp_y_sd] + tsc_v[yoffset]);
		  if(do_L_v && do_L_y) Lalpha[v][jp_v][dp_v] = ESL_MAX(Lalpha[v][jp_v][dp_v], Lalpha[y][jp_y_sdr][dp_y_sd] + tsc_v[yoffset]);
		}
	      }
	    }
	    if(do_J_v) { 
	      Jalpha[v][jp_v][dp_v] += esc_v[dsq[i]];
	      Jalpha[v][jp_v][dp_v] = ESL_MAX(Jalpha[v][jp_v][dp_v], IMPOSSIBLE);
	    }
	    if(do_L_v) { 
	      Lalpha[v][jp_v][dp_v] = (d >= 2) ? Lalpha[v][jp_v][dp_v] + esc_v[dsq[i]]: esc_v[dsq[i]];
	      Lalpha[v][jp_v][dp_v] = ESL_MAX(Lalpha[v][jp_v][dp_v], IMPOSSIBLE);
	    }
	    i--;
	  }

	  if(do_R_v) { 
	    /* Handle R separately */
	    Rsc = Ralpha[v][jp_v][dp_v]; /* this sc will be IMPOSSIBLE */
	    for (yvalid_idx = 0; yvalid_idx < yvalid_ct; yvalid_idx++) { /* for each valid child y, for v, j */
	      yoffset = yvalidA[yvalid_idx];
	      y = cm->cfirst[v] + yoffset;
	      do_R_y = cp9b->Rvalid[y] && fill_R ? TRUE : FALSE;
	      do_J_y = cp9b->Jvalid[y]           ? TRUE : FALSE;
	      if((do_J_y || do_R_y) && (y != v)) { /* (y != v) part is to disallow IL self transits in R mode */
		jp_y_sdr = j - jmin[y] - sdr;
		
		/* we use 'd' and 'dp_y' here, not 'd-sd' and 'dp_y_sd' (which we used in the corresponding loop for J,L above) */
		if((d) >= hdmin[y][jp_y_sdr] && (d) <= hdmax[y][jp_y_sdr]) { /* make sure d is valid for this v, j and y */
		  dp_y = d - hdmin[y][jp_y_sdr];
		  ESL_DASSERT1((dp_v    >= 0 && dp_v     <= (hdmax[v][jp_v]     - hdmin[v][jp_v])));
		  ESL_DASSERT1((dp_y    >= 0 && dp_y     <= (hdmax[y][jp_y_sdr] - hdmin[y][jp_y_sdr])));
		  if(do_J_y) Rsc = ESL_MAX(Rsc, Jalpha[y][jp_y_sdr][dp_y] + tsc_v[yoffset]);
		  if(do_R_y) Rsc = ESL_MAX(Rsc, Ralpha[y][jp_y_sdr][dp_y] + tsc_v[yoffset]);
		}
	      }
	    } /* end of for (yvalid_idx = 0... loop */
	    Ralpha[v][jp_v][dp_v] = Rsc; 
	    /* we use Rsc instead of Ralpha cell in above loop because
	     * Ralpha[v][jp_v][dp_v] may be the same cell as
	     * Ralpha[y][jp_y_sdr][dp_y] if we're an IL state
	     */
	  }
	}
      }
    }
    else if(cm->sttype[v] == MR_st || cm->sttype[v] == IR_st) { 
      /* update {J,L,R}alpha[v][jp_v][dp_v] cells, for IR states, loop
       * nesting order is: for j { for d { for y { } } } because they
       * can self transit, and a {J,L,R}alpha[v][j][d] cell must be
       * complete (that is we must have looked at all children y)
       * before can start calc'ing for {J,L,R}alpha[v][j][d+1].
       * We could be slightly more efficient if we separated out 
       * MR from IR b/c self-transits in MRs are impossible, but 
       * we don't do that here. */

      /* The first MR_st/IR_st 'for (j...' loop is for J and R matrices which use the same set of j values */
      if(do_J_v || do_R_v) { 
	for (j = jmin[v]; j <= jmax[v]; j++) {
	  jp_v = j - jmin[v];
	  yvalid_ct = 0;
	  j_sdr = j - sdr;
	  
	  /* determine which children y we can legally transit to for v, j */
	  for (y = cm->cfirst[v], yoffset = 0; y < (cm->cfirst[v] + cm->cnum[v]); y++, yoffset++) 
	    if((j_sdr) >= jmin[y] && ((j_sdr) <= jmax[y])) yvalidA[yvalid_ct++] = yoffset; /* is j-sdr is valid for state y? */
	  
	  for (d = hdmin[v][jp_v]; d <= hdmax[v][jp_v]; d++) { /* for each valid d for v, j */
	    dp_v = d - hdmin[v][jp_v];  /* d index for state v in alpha */
	    
	    /* We need to treat L differently from and J and R here, by
	     * doing separate 'for (yoffset...' loops for J because we
	     * have to fully calculate Jalpha[v][jp_v][dp_v]) before we
	     * can start to calculate Lalpha[v][jp_v][dp_v].
	     */
	    /* Handle J and R first */
	    for (yvalid_idx = 0; yvalid_idx < yvalid_ct; yvalid_idx++) { /* for each valid child y, for v, j */
	      yoffset = yvalidA[yvalid_idx];
	      y = cm->cfirst[v] + yoffset;
	      do_J_y = cp9b->Jvalid[y]           ? TRUE : FALSE;
	      do_R_y = cp9b->Rvalid[y] && fill_R ? TRUE : FALSE;
	      if(do_J_y || do_R_y) { 
		jp_y_sdr = j - jmin[y] - sdr;
		
		if((d-sd) >= hdmin[y][jp_y_sdr] && (d-sd) <= hdmax[y][jp_y_sdr]) { /* make sure d is valid for this v, j and y */
		  dp_y_sd = d - sd - hdmin[y][jp_y_sdr];
		  ESL_DASSERT1((dp_v    >= 0 && dp_v     <= (hdmax[v][jp_v]     - hdmin[v][jp_v])));
		  ESL_DASSERT1((dp_y_sd >= 0 && dp_y_sd  <= (hdmax[y][jp_y_sdr] - hdmin[y][jp_y_sdr])));
		  if(do_J_v && do_J_y) Jalpha[v][jp_v][dp_v] = ESL_MAX(Jalpha[v][jp_v][dp_v], Jalpha[y][jp_y_sdr][dp_y_sd] + tsc_v[yoffset]);
		  if(do_R_v && do_R_y) Ralpha[v][jp_v][dp_v] = ESL_MAX(Ralpha[v][jp_v][dp_v], Ralpha[y][jp_y_sdr][dp_y_sd] + tsc_v[yoffset]);
		}
	      }
	    }
	    if(do_J_v) { 
	      Jalpha[v][jp_v][dp_v] += esc_v[dsq[j]];
	      Jalpha[v][jp_v][dp_v] = ESL_MAX(Jalpha[v][jp_v][dp_v], IMPOSSIBLE);
	    }
	    if(do_R_v) { 
	      Ralpha[v][jp_v][dp_v] = (d >= 2) ? Ralpha[v][jp_v][dp_v] + esc_v[dsq[j]] : esc_v[dsq[j]];
	      Ralpha[v][jp_v][dp_v] = ESL_MAX(Ralpha[v][jp_v][dp_v], IMPOSSIBLE);
	    }
	  }
	}
      }
      /* Handle L separately */
      if(do_L_v) { 
	/* The second MR_st/IR_st 'for (j...' loop is for the L matrix which use a different set of j values */
	for (j = jmin[v]; j <= jmax[v]; j++) {
	  jp_v = j - jmin[v];
	  yvalid_ct = 0;
	  
	  /* determine which children y we can legally transit to for v, j */
	  /* we use 'j' and not 'j_sdr' here for the L matrix, differently from J and R matrices above */
	  for (y = cm->cfirst[v], yoffset = 0; y < (cm->cfirst[v] + cm->cnum[v]); y++, yoffset++) 
	    if(y != v       && /* y == v when yoffset == 0 && v is an IR state: we don't want to allow IR self transits in L mode */
	       j >= jmin[y] && j <= jmax[y]) yvalidA[yvalid_ct++] = yoffset; /* is j is valid for state y? */
	  
	  for (d = hdmin[v][jp_v]; d <= hdmax[v][jp_v]; d++) { /* for each valid d for v, j */
	    dp_v = d - hdmin[v][jp_v];  /* d index for state v in alpha */
	    
	    Lsc = Lalpha[v][jp_v][dp_v]; /* this sc will be IMPOSSIBLE */
	    for (yvalid_idx = 0; yvalid_idx < yvalid_ct; yvalid_idx++) { /* for each valid child y, for v, j */
	      /* Note if we're an IL state, we can't self transit in R mode, this was ensured above when we set up yvalidA[] (xref:ELN3,p5)*/
	      yoffset = yvalidA[yvalid_idx];
	      y = cm->cfirst[v] + yoffset;
	      do_L_y = cp9b->Lvalid[y] && fill_L ? TRUE : FALSE;
	      do_J_y = cp9b->Jvalid[y]           ? TRUE : FALSE;
	      if(do_L_y || do_J_y) { 
		/* we use 'jp_y=j-min[y]' here, not 'jp_y_sdr=j-jmin[y]-sdr' (which we used in the corresponding loop for J,R above) */
		jp_y = j - jmin[y];
	      
		/* we use 'd' and 'dp_y' here, not 'd-sd' and 'dp_y_sd' (which we used in the corresponding loop for J,R above) */
		if((d) >= hdmin[y][jp_y] && (d) <= hdmax[y][jp_y]) { /* make sure d is valid for this v, j and y */
		  dp_y = d - hdmin[y][jp_y];
		  ESL_DASSERT1((dp_v    >= 0 && dp_v     <= (hdmax[v][jp_v] - hdmin[v][jp_v])));
		  ESL_DASSERT1((dp_y    >= 0 && dp_y     <= (hdmax[y][jp_y] - hdmin[y][jp_y])));
		  if(do_J_y) Lsc = ESL_MAX(Lsc, Jalpha[y][jp_y][dp_y] + tsc_v[yoffset]);
		  if(do_L_y) Lsc = ESL_MAX(Lsc, Lalpha[y][jp_y][dp_y] + tsc_v[yoffset]);
		}
	      }
	    } /* end of for (yvalid_idx = 0... loop */
	    Lalpha[v][jp_v][dp_v] = Lsc; 
	    /* we use Lsc instead of Lalpha cell in above loop because
	     * Lalpha[v][jp_v][dp_v] may be the same cell as
	     * Lalpha[y][jp_y_sdr][dp_y] if we're an IR state
	     */
	  }
	}
      }
    }
    else if(cm->sttype[v] == MP_st) { 
      /* MP states cannot self transit, this means that all cells in
       * alpha[v] are independent of each other, only depending on
       * alpha[y] for previously calc'ed y.  We can do the for loops
       * in any nesting order, this implementation does what I think
       * is most efficient: for y { for j { for d { } } }
       */
      for (y = cm->cfirst[v]; y < (cm->cfirst[v] + cm->cnum[v]); y++) {
	do_J_y = cp9b->Jvalid[y]           ? TRUE : FALSE;
	do_L_y = cp9b->Lvalid[y] && fill_L ? TRUE : FALSE;
	do_R_y = cp9b->Rvalid[y] && fill_R ? TRUE : FALSE;
	yoffset = y - cm->cfirst[v];
	tsc = tsc_v[yoffset];

	/* The first MP_st 'for (jp_v...' loop is for J and R matrices which use the same set of j values */
	/* j must satisfy:
	 * j >= jmin[v]
	 * j >= jmin[y]+sdr (follows from (j-sdr >= jmin[y]))
	 * j <= jmax[v]
	 * j <= jmax[y]+sdr (follows from (j-sdr <= jmax[y]))
	 * this reduces to two ESL_MAX calls
	 */
	jn = ESL_MAX(jmin[v], jmin[y]+sdr);
	jx = ESL_MIN(jmax[v], jmax[y]+sdr);
	jpn = jn - jmin[v];
	jpx = jx - jmin[v];
	jp_y_sdr = jn - jmin[y] - sdr;
	/* for Lalpha, we use 'jp_y=j-min[y]' instead of 'jp_y_sdr=j-jmin[y]-sdr' */
	
	if((do_J_v && do_J_y) || (do_R_v && (do_J_y || do_R_y))) { 
	  for (jp_v = jpn; jp_v <= jpx; jp_v++, jp_y_sdr++, jp_y++) {
	    ESL_DASSERT1((jp_v >= 0 && jp_v <= (jmax[v]-jmin[v])));
	    ESL_DASSERT1((jp_y_sdr >= 0 && jp_y_sdr <= (jmax[y]-jmin[y])));
	    
	    if(do_J_v && do_J_y) { 
	      /* J matrix: */
	      /* d must satisfy:
	       * d >= hdmin[v][jp_v]
	       * d >= hdmin[y][jp_y_sdr]+sd (follows from (d-sd >= hdmin[y][jp_y_sdr]))
	       * d <= hdmax[v][jp_v]
	       * d <= hdmax[y][jp_y_sdr]+sd (follows from (d-sd <= hdmax[y][jp_y_sdr]))
	       * this reduces to two ESL_MAX calls
	       */
	      dn = ESL_MAX(hdmin[v][jp_v], hdmin[y][jp_y_sdr] + sd);
	      dx = ESL_MIN(hdmax[v][jp_v], hdmax[y][jp_y_sdr] + sd);
	      dpn       = dn - hdmin[v][jp_v];
	      dpx       = dx - hdmin[v][jp_v];
	      dp_y_sd   = dn - hdmin[y][jp_y_sdr] - sd;
	      
	      for (dp_v = dpn; dp_v <= dpx; dp_v++, dp_y_sd++) { 
		ESL_DASSERT1((dp_v      >= 0 && dp_v       <= (hdmax[v][jp_v]     - hdmin[v][jp_v])));
		ESL_DASSERT1((dp_y_sd   >= 0 && dp_y_sd    <= (hdmax[y][jp_y_sdr] - hdmin[y][jp_y_sdr])));
		Jalpha[v][jp_v][dp_v] = ESL_MAX(Jalpha[v][jp_v][dp_v], Jalpha[y][jp_y_sdr][dp_y_sd] + tsc);
	      }
	    }
	    
	    if(do_R_v && (do_R_y || do_J_y)) { 
	      /* R matrix: */
	      /* d must satisfy:
	       * d >= hdmin[v][jp_v]
	       * d >= hdmin[y][jp_y_sd]+sd (follows from (d-sd >= hdmin[y][jp_y_sd]))
	       * d <= hdmax[v][jp_v]
	       * d <= hdmax[y][jp_y_sd]+sd (follows from (d-sd <= hdmax[y][jp_y_sd]))
	       * this reduces to two ESL_MAX calls
	       */
	      dn = ESL_MAX(hdmin[v][jp_v], hdmin[y][jp_y_sdr] + sdr);
	      dx = ESL_MIN(hdmax[v][jp_v], hdmax[y][jp_y_sdr] + sdr);
	      dpn       = dn - hdmin[v][jp_v];
	      dpx       = dx - hdmin[v][jp_v];
	      dp_y_sdr  = dn - hdmin[y][jp_y_sdr] - sdr;
	      /* for {L,R}alpha, we use 'dp_y_sdr' instead of 'dy_y_sd' */
	      
	      for (dp_v = dpn; dp_v <= dpx; dp_v++, dp_y_sdr++) { 
		/* we use 'dp_y_sdr' here, not 'dp_y_sd' (which we used in the corresponding loop for J above) */
		ESL_DASSERT1((dp_y_sdr  >= 0 && dp_y_sdr   <= (hdmax[y][jp_y_sdr] - hdmin[y][jp_y_sdr])));
		if(do_J_y) Ralpha[v][jp_v][dp_v] = ESL_MAX(Ralpha[v][jp_v][dp_v], Jalpha[y][jp_y_sdr][dp_y_sdr] + tsc); 
		if(do_R_y) Ralpha[v][jp_v][dp_v] = ESL_MAX(Ralpha[v][jp_v][dp_v], Ralpha[y][jp_y_sdr][dp_y_sdr] + tsc); 
	      }
	    }
	  }
	}

	if(do_L_v && (do_L_y || do_J_y)) { 
	  /* The second MP_st 'for (jp_v...' loop is for L matrix, which uses a different set of j values from J and R */
	  /* j must satisfy:
	   * j >= jmin[v]
	   * j >= jmin[y] (follows from (j >= jmin[y]))
	   * j <= jmax[v]
	   * j <= jmax[y] (follows from (j <= jmax[y]))
	   * this reduces to two ESL_MAX calls
	   */
	  jn = ESL_MAX(jmin[v], jmin[y]);
	  jx = ESL_MIN(jmax[v], jmax[y]);
	  jpn = jn - jmin[v];
	  jpx = jx - jmin[v];
	  jp_y = jn - jmin[y];
	  /* for Lalpha, we use 'jp_y=j-min[y]' instead of 'jp_y_sdr=j-jmin[y]-sdr' */
	  
	  for (jp_v = jpn; jp_v <= jpx; jp_v++, jp_y++) {
	    ESL_DASSERT1((jp_v >= 0 && jp_v <= (jmax[v]-jmin[v])));
	    ESL_DASSERT1((jp_y     >= 0 && jp_y     <= (jmax[y]-jmin[y])));
	    
	    /* d must satisfy:
	   * d >= hdmin[v][jp_v]
	   * d >= hdmin[y][jp_y_sd]+sd (follows from (d-sd >= hdmin[y][jp_y_sd]))
	   * d <= hdmax[v][jp_v]
	   * d <= hdmax[y][jp_y_sd]+sd (follows from (d-sd <= hdmax[y][jp_y_sd]))
	   * this reduces to two ESL_MAX calls
	   */
	    dn = ESL_MAX(hdmin[v][jp_v], hdmin[y][jp_y] + sdr);
	    dx = ESL_MIN(hdmax[v][jp_v], hdmax[y][jp_y] + sdr);
	    dpn       = dn - hdmin[v][jp_v];
	    dpx       = dx - hdmin[v][jp_v];
	    dp_y_sdr  = dn - hdmin[y][jp_y] - sdr;
	    /* for Lalpha, we use 'dp_y_sdr' instead of 'dy_y_sd' */
	    
	    for (dp_v = dpn; dp_v <= dpx; dp_v++, dp_y_sdr++) { 
	      /* we use 'dp_y_sdr' here, not 'dp_y_sd' (which we used in the corresponding loop for J above) */
	      ESL_DASSERT1((dp_y_sdr >= 0 && dp_y_sdr  <= (hdmax[y][jp_y]     - hdmin[y][jp_y])));
	      if(do_J_y) Lalpha[v][jp_v][dp_v] = ESL_MAX(Lalpha[v][jp_v][dp_v], Jalpha[y][jp_y][dp_y_sdr] + tsc);
	      if(do_L_y) Lalpha[v][jp_v][dp_v] = ESL_MAX(Lalpha[v][jp_v][dp_v], Lalpha[y][jp_y][dp_y_sdr] + tsc);
	    }
	  }
	}
      }
      /* add in emission score */
      for (j = jmin[v]; j <= jmax[v]; j++) { 
	jp_v  = j - jmin[v];
	i     = j - hdmin[v][jp_v] + 1;
	for (d = hdmin[v][jp_v], dp_v = 0; d <= hdmax[v][jp_v]; d++, dp_v++) 
	  {
	    /*if(i < i0 || j > j0) { 
	      printf("dsq[i:%d]: %d\n", i, dsq[i]);
	      printf("dsq[j:%d]: %d\n", j, dsq[j]);
	      printf("esc_v[%d]: %.5f\n", dsq[i]*cm->abc->Kp+dsq[j], esc_v[dsq[i]*cm->abc->Kp+dsq[j]]);;
	      printf("i0: %" PRId64 " j0: %" PRId64 "\n", i0, j0);
	      }*/
	    if(d >= 2) { 
	      if(do_J_v) Jalpha[v][jp_v][dp_v] += esc_v[dsq[i]*cm->abc->Kp+dsq[j]];
	      if(do_L_v) Lalpha[v][jp_v][dp_v] += lmesc_v[dsq[i]];
	      if(do_R_v) Ralpha[v][jp_v][dp_v] += rmesc_v[dsq[j]];
	    }
	    else { 
	      if(do_J_v) Jalpha[v][jp_v][dp_v] = IMPOSSIBLE;
	      if(do_L_v) Lalpha[v][jp_v][dp_v] = lmesc_v[dsq[i]];
	      if(do_R_v) Ralpha[v][jp_v][dp_v] = rmesc_v[dsq[j]];
	    }
	    i--;
	  }
      }
      /* ensure all cells are >= IMPOSSIBLE */
      for (j = jmin[v]; j <= jmax[v]; j++) { 
	jp_v  = j - jmin[v];
	for (dp_v = 0; dp_v <= (hdmax[v][jp_v] - hdmin[v][jp_v]); dp_v++) {
	  if(do_J_v) Jalpha[v][jp_v][dp_v] = ESL_MAX(Jalpha[v][jp_v][dp_v], IMPOSSIBLE);
	  if(do_L_v) Lalpha[v][jp_v][dp_v] = ESL_MAX(Lalpha[v][jp_v][dp_v], IMPOSSIBLE);
	  if(do_R_v) Ralpha[v][jp_v][dp_v] = ESL_MAX(Ralpha[v][jp_v][dp_v], IMPOSSIBLE);
	}
      }
    }
    else if(cm->sttype[v] != B_st) { /* entered if state v is D or S (! E && ! B && ! ML && ! IL && ! MR && ! IR) */
      /* D, S states cannot self transit, this means that all cells in
       * alpha[v] are independent of each other, only depending on
       * alpha[y] for previously calc'ed y.  We can do the for loops
       * in any nesting order, this implementation does what I think
       * is most efficient: for y { for j { for d { } } }
       */
      for (y = cm->cfirst[v]; y < (cm->cfirst[v] + cm->cnum[v]); y++) {
	do_J_y = cp9b->Jvalid[y]           ? TRUE : FALSE;
	do_L_y = cp9b->Lvalid[y] && fill_L ? TRUE : FALSE;
	do_R_y = cp9b->Rvalid[y] && fill_R ? TRUE : FALSE;
	yoffset = y - cm->cfirst[v];
	tsc = tsc_v[yoffset];
	
	if((do_J_v && do_J_y) || (do_L_v && do_L_y) || (do_R_v && do_R_y)) { 
	  /* j must satisfy:
	   * j >= jmin[v]
	   * j >= jmin[y]+sdr (follows from (j-sdr >= jmin[y]))
	   * j <= jmax[v]
	   * j <= jmax[y]+sdr (follows from (j-sdr <= jmax[y]))
	   * this reduces to two ESL_MAX calls
	   */
	  jn = ESL_MAX(jmin[v], jmin[y]+sdr);
	  jx = ESL_MIN(jmax[v], jmax[y]+sdr);
	  jpn = jn - jmin[v];
	  jpx = jx - jmin[v];
	  jp_y_sdr = jn - jmin[y] - sdr;
	  
	  for (jp_v = jpn; jp_v <= jpx; jp_v++, jp_y_sdr++) {
	    ESL_DASSERT1((jp_v >= 0 && jp_v <= (jmax[v]-jmin[v])));
	    ESL_DASSERT1((jp_y_sdr >= 0 && jp_y_sdr <= (jmax[y]-jmin[y])));
	    
	    /* d must satisfy:
	     * d >= hdmin[v][jp_v]
	     * d >= hdmin[y][jp_y_sdr]+sd (follows from (d-sd >= hdmin[y][jp_y_sdr]))
	     * d <= hdmax[v][jp_v]
	     * d <= hdmax[y][jp_y_sdr]+sd (follows from (d-sd <= hdmax[y][jp_y_sdr]))
	     * this reduces to two ESL_MAX calls
	     */
	    dn = ESL_MAX(hdmin[v][jp_v], hdmin[y][jp_y_sdr] + sd);
	    dx = ESL_MIN(hdmax[v][jp_v], hdmax[y][jp_y_sdr] + sd);
	    dpn     = dn - hdmin[v][jp_v];
	    dpx     = dx - hdmin[v][jp_v];
	    dp_y_sd = dn - hdmin[y][jp_y_sdr] - sd;
	    
	    for (dp_v = dpn; dp_v <= dpx; dp_v++, dp_y_sd++) { 
	      ESL_DASSERT1((dp_v    >= 0 && dp_v     <= (hdmax[v][jp_v]     - hdmin[v][jp_v])));
	      ESL_DASSERT1((dp_y_sd >= 0 && dp_y_sd  <= (hdmax[y][jp_y_sdr] - hdmin[y][jp_y_sdr])));
	      if(do_J_v && do_J_y) Jalpha[v][jp_v][dp_v] = ESL_MAX(Jalpha[v][jp_v][dp_v], Jalpha[y][jp_y_sdr][dp_y_sd] + tsc);
	      if(do_L_v && do_L_y) Lalpha[v][jp_v][dp_v] = ESL_MAX(Lalpha[v][jp_v][dp_v], Lalpha[y][jp_y_sdr][dp_y_sd] + tsc);
	      if(do_R_v && do_R_y) Ralpha[v][jp_v][dp_v] = ESL_MAX(Ralpha[v][jp_v][dp_v], Ralpha[y][jp_y_sdr][dp_y_sd] + tsc);

	      /* an easy to overlook case: if d == 0, ensure L and R values are IMPOSSIBLE */
	      if(dp_v == dpn && dn == 0) { /* d is 0 */
		if(do_L_v) Lalpha[v][jp_v][dp_v] = IMPOSSIBLE;
		if(do_R_v) Ralpha[v][jp_v][dp_v] = IMPOSSIBLE;
	      }		
	    }
	  }
	}
      }
      /* no emission score to add */
    }
    else { /* B_st */ 
      y = cm->cfirst[v]; /* left  subtree */
      z = cm->cnum[v];   /* right subtree */

      do_J_y = cp9b->Jvalid[y]           ? TRUE : FALSE;
      do_L_y = cp9b->Lvalid[y] && fill_L ? TRUE : FALSE;
      do_R_y = cp9b->Rvalid[y] && fill_R ? TRUE : FALSE;
      do_T_y = cp9b->Tvalid[y] && fill_T ? TRUE : FALSE; /* will be FALSE, y is not a B_st */

      do_J_z = cp9b->Jvalid[z]           ? TRUE : FALSE;
      do_L_z = cp9b->Lvalid[z] && fill_L ? TRUE : FALSE;
      do_R_z = cp9b->Rvalid[z] && fill_R ? TRUE : FALSE;
      
      /* Any valid j must be within both state v and state z's j band 
       * I think jmin[v] <= jmin[z] is guaranteed by the way bands are 
       * constructed, but we'll check anyway. 
       */
      jn = (jmin[v] > jmin[z]) ? jmin[v] : jmin[z];
      jx = (jmax[v] < jmax[z]) ? jmax[v] : jmax[z];
      /* the main j loop */
      for (j = jn; j <= jx; j++) { 
	jp_v = j - jmin[v];
	jp_y = j - jmin[y];
	jp_z = j - jmin[z];
	kn = ((j-jmax[y]) > (hdmin[z][jp_z])) ? (j-jmax[y]) : hdmin[z][jp_z];
        kn = ESL_MAX(kn, 0); /* kn must be non-negative, added with fix to bug i36 */
	/* kn satisfies inequalities (1) and (3) (listed below)*/	
	kx = ( jp_y       < (hdmax[z][jp_z])) ?  jp_y       : hdmax[z][jp_z];
	/* kn satisfies inequalities (2) and (4) (listed below)*/	
	i = j - hdmin[v][jp_v] + 1;
	for (d = hdmin[v][jp_v]; d <= hdmax[v][jp_v]; d++, i--) {
	  dp_v = d - hdmin[v][jp_v];  /* d index for state v in alpha w/mem eff bands */
	      
	  /* Find the first k value that implies a valid cell in the {J,L,R} matrix y and z decks.
	   * This k must satisfy the following 6 inequalities (some may be redundant):
	   * (1) k >= j-jmax[y];
	   * (2) k <= j-jmin[y]; 
	   *     1 and 2 guarantee (j-k) is within state y's j band
	   *
	   * (3) k >= hdmin[z][j-jmin[z]];
	   * (4) k <= hdmax[z][j-jmin[z]]; 
	   *     3 and 4 guarantee k is within z's j=(j), d band
	   *
	   * (5) k >= d-hdmax[y][j-jmin[y]-k];
	   * (6) k <= d-hdmin[y][j-jmin[y]-k]; 
	   *     5 and 6 guarantee (d-k) is within state y's j=(j-k) d band
	   *
	   * kn and kx were set above (outside (for (dp_v...) loop)) that
	   * satisfy 1-4 (b/c 1-4 are d-independent and k-independent)
	   * RHS of inequalities 5 and 6 are dependent on k, so we check
	   * for these within the next for loop.
	   *
	   * To update a cell in the T matrix with a sum of an R matrix value for y
	   * and a L matrix value for z, there are 2 additional inequalities to satisfy:
	   * (7) k != 0
	   * (8) k != d
	   * We ensure 7 and 8 in the loop below.
	   */
	  for(k = kn; k <= kx; k++) { 
	    if((k >= d - hdmax[y][jp_y-k]) && k <= d - hdmin[y][jp_y-k]) {
	      /* for current k, all 6 inequalities have been satisified 
	       * so we know the cells corresponding to the platonic 
	       * matrix cells alpha[v][j][d], alpha[y][j-k][d-k], and
	       * alpha[z][j][k] are all within the bands. These
	       * cells correspond to alpha[v][jp_v][dp_v], 
	       * alpha[y][jp_y-k][d-hdmin[jp_y-k]-k],
	       * and alpha[z][jp_z][k-hdmin[jp_z]];
	       */
	      kp_z = k-hdmin[z][jp_z];
	      dp_y = d-hdmin[y][jp_y-k];
	      if(do_J_v && do_J_y && do_J_z) Jalpha[v][jp_v][dp_v] = ESL_MAX(Jalpha[v][jp_v][dp_v], Jalpha[y][jp_y-k][dp_y - k] + Jalpha[z][jp_z][kp_z]);
	      if(do_L_v && do_J_y && do_L_z) Lalpha[v][jp_v][dp_v] = ESL_MAX(Lalpha[v][jp_v][dp_v], Jalpha[y][jp_y-k][dp_y - k] + Lalpha[z][jp_z][kp_z]);
	      if(do_R_v && do_R_y && do_J_z) Ralpha[v][jp_v][dp_v] = ESL_MAX(Ralpha[v][jp_v][dp_v], Ralpha[y][jp_y-k][dp_y - k] + Jalpha[z][jp_z][kp_z]);
	      if(k != 0 && k != d) {
		if(do_T_v && do_R_y && do_L_z) Talpha[v][jp_v][dp_v] = ESL_MAX(Talpha[v][jp_v][dp_v], Ralpha[y][jp_y-k][dp_y - k] + Lalpha[z][jp_z][kp_z]);
	      }
	    }
	  }
	}
      }

      /* two additional special cases in trCYK (these are not in standard CYK).
       * we do these in their own for(j.. { for(d.. { } } loops b/c one 
       * is independent of z, the other of y, unlike the above loop which is dependent 
       * on both.
       */
      if(do_L_v && (do_J_y || do_L_y)) { 
	jn = (jmin[v] > jmin[y]) ? jmin[v] : jmin[y];
	jx = (jmax[v] < jmax[y]) ? jmax[v] : jmax[y];
	for (j = jn; j <= jx; j++) { 
	  jp_v = j - jmin[v];
	  jp_y = j - jmin[y];
	  ESL_DASSERT1((j >= jmin[v] && j <= jmax[v]));
	  ESL_DASSERT1((j >= jmin[y] && j <= jmax[y]));
	  dn = (hdmin[v][jp_v] > hdmin[y][jp_y]) ? hdmin[v][jp_v] : hdmin[y][jp_y];
	  dx = (hdmax[v][jp_v] < hdmax[y][jp_y]) ? hdmax[v][jp_v] : hdmax[y][jp_y];
	  for(d = dn; d <= dx; d++) { 
	    dp_v = d - hdmin[v][jp_v];
	    dp_y = d - hdmin[y][jp_y];
	    ESL_DASSERT1((d >= hdmin[v][jp_v] && d <= hdmax[v][jp_v]));
	    ESL_DASSERT1((d >= hdmin[y][jp_y] && d <= hdmax[y][jp_y]));
	    if(do_J_y) Lalpha[v][jp_v][dp_v] = ESL_MAX(Lalpha[v][jp_v][dp_v], Jalpha[y][jp_y][dp_y]);
	    if(do_L_y) Lalpha[v][jp_v][dp_v] = ESL_MAX(Lalpha[v][jp_v][dp_v], Lalpha[y][jp_y][dp_y]);
	  }
	}
      }
      if(do_R_v && (do_J_z || do_R_z)) { 
	jn = (jmin[v] > jmin[z]) ? jmin[v] : jmin[z];
	jx = (jmax[v] < jmax[z]) ? jmax[v] : jmax[z];
	for (j = jn; j <= jx; j++) { 
	  jp_v = j - jmin[v];
	  jp_z = j - jmin[z];
	  ESL_DASSERT1((j >= jmin[v] && j <= jmax[v]));
	  ESL_DASSERT1((j >= jmin[z] && j <= jmax[z]));
	  dn = (hdmin[v][jp_v] > hdmin[z][jp_z]) ? hdmin[v][jp_v] : hdmin[z][jp_z];
	  dx = (hdmax[v][jp_v] < hdmax[z][jp_z]) ? hdmax[v][jp_v] : hdmax[z][jp_z];
	  for(d = dn; d <= dx; d++) { 
	    dp_v = d - hdmin[v][jp_v];
	    dp_z = d - hdmin[z][jp_z];
	    ESL_DASSERT1((d >= hdmin[v][jp_v] && d <= hdmax[v][jp_v]));
	    ESL_DASSERT1((d >= hdmin[z][jp_z] && d <= hdmax[z][jp_z]));
	    if(do_J_z) Ralpha[v][jp_v][dp_v] = ESL_MAX(Ralpha[v][jp_v][dp_v], Jalpha[z][jp_z][dp_z]);
	    if(do_R_z) Ralpha[v][jp_v][dp_v] = ESL_MAX(Ralpha[v][jp_v][dp_v], Ralpha[z][jp_z][dp_z]);
	  }
	}
      }
    } /* finished calculating deck v. */
#if eslDEBUGLEVEL >= 3
	  /* print alpha matrices - caution: these will be big! */
	  if(cm->stid[v] == BIF_B) { 
	    /* the main j loop */
	    for (j = jmin[v]; j <= jmax[v]; j++) { 
	      jp_v = j - jmin[v];
	      for (d = hdmin[v][jp_v]; d <= hdmax[v][jp_v]; d++) {
		dp_v = d - hdmin[v][jp_v];  /* d index for state v in alpha w/mem eff bands */
		printf("#DEBUG: H j: %3d  v: %3d  d: %3d   J: %10.4f  L: %10.4f  R: %10.4f  T: %10.4f\n", 
		       j, v, d, 
		       (cp9b->Jvalid[v] && NOT_IMPOSSIBLE(Jalpha[v][jp_v][dp_v])) ? Jalpha[v][jp_v][dp_v] : -9999.9,
		       (cp9b->Lvalid[v] && NOT_IMPOSSIBLE(Lalpha[v][jp_v][dp_v])) ? Lalpha[v][jp_v][dp_v] : -9999.9,
		       (cp9b->Rvalid[v] && NOT_IMPOSSIBLE(Ralpha[v][jp_v][dp_v])) ? Ralpha[v][jp_v][dp_v] : -9999.9,
		       (cp9b->Tvalid[v] && NOT_IMPOSSIBLE(Talpha[v][jp_v][dp_v])) ? Talpha[v][jp_v][dp_v] : -9999.9);
	      }
	    }
	  }
	  if((cm->stid[v] == BEGL_S) || (cm->stid[v] == BEGR_S)) { 
	    /* the main j loop */
	    for (j = jmin[v]; j <= jmax[v]; j++) { 
	      jp_v = j - jmin[v];
	      for (d = hdmin[v][jp_v]; d <= hdmax[v][jp_v]; d++) {
		dp_v = d - hdmin[v][jp_v];  /* d index for state v in alpha w/mem eff bands */
		printf("H j: %3d  v: %3d  d: %3d   J: %10.4f  L: %10.4f  R: %10.4f  T: %10.4f\n", 
		       j, v, d, 
		       (cp9b->Jvalid[v] && NOT_IMPOSSIBLE(Jalpha[v][jp_v][dp_v])) ? Jalpha[v][jp_v][dp_v] : -9999.9,
		       (cp9b->Lvalid[v] && NOT_IMPOSSIBLE(Lalpha[v][jp_v][dp_v])) ? Lalpha[v][jp_v][dp_v] : -9999.9,
		       (cp9b->Rvalid[v] && NOT_IMPOSSIBLE(Ralpha[v][jp_v][dp_v])) ? Ralpha[v][jp_v][dp_v] : -9999.9, 
		       -9999.9);
	      }
	    }
	  }
	  else { 
	    for (j = jmin[v]; j <= jmax[v]; j++) { 
	      jp_v = j - jmin[v];
	      for (d = hdmin[v][jp_v]; d <= hdmax[v][jp_v]; d++) {
		dp_v = d - hdmin[v][jp_v];  /* d index for state v in alpha w/mem eff bands */
		printf("H j: %3d  v: %3d  d: %3d   J: %10.4f  L: %10.4f  R: %10.4f  T: %10.4f\n", 
		       j, v, d, 
		       (cp9b->Jvalid[v] && NOT_IMPOSSIBLE(Jalpha[v][jp_v][dp_v])) ? Jalpha[v][jp_v][dp_v] : -9999.9,
		       (cp9b->Lvalid[v] && NOT_IMPOSSIBLE(Lalpha[v][jp_v][dp_v])) ? Lalpha[v][jp_v][dp_v] : -9999.9,
		       (cp9b->Rvalid[v] && NOT_IMPOSSIBLE(Ralpha[v][jp_v][dp_v])) ? Ralpha[v][jp_v][dp_v] : -9999.9, 
		       -9999.9);
	      }
	    }
	  }
	  printf("\n");
#endif
  } /* end of for (v = cm->M-1; v > 0; v--) */
        
  /* update gamma, by specifying all hits with j < jmin[0] are impossible */
  if(gamma != NULL) { 
    for(j = i0; j < jmin[v]; j++) {
      if((status = UpdateGammaHitMx  (cm, errbuf, pass_idx, gamma, j, -1, -1, 
				      NULL, /* NULL for bestsc tells UpdateGammaHitMx() no hits are possible for this j */
				      bestr, NULL, W, act)) != eslOK) return status;
    }
  }

  /* Now handle from ROOT_S, state 0. So far we haven't touched
   * the {J,L,R,T}alpha[0] decks at all since initialization and here 
   * we'll only update at most 1 cell in each, the one pertaining
   * to a full alignment [0][L][L]. 
   * 
   * In truncated alignment the only way out of ROOT_S in local or
   * global mode is via a 'truncated begin' with a score (penalty)
   * from cm->trp into any emitting state. The penalty was calculated
   * in cm_tr_penalties_Create() and differs depending on whether we
   * are in local or global mode and the value of 'pty_idx' which was
   * determined by the passed in value <pass_idx>.
   * 
   * We also determine best* arrays here for reporting hits.
   */

  do_J_0 = cp9b->Jvalid[0]           ? TRUE : FALSE;
  do_L_0 = cp9b->Lvalid[0] && fill_L ? TRUE : FALSE;
  do_R_0 = cp9b->Rvalid[0] && fill_R ? TRUE : FALSE;
  do_T_0 = cp9b->Tvalid[0] && fill_T ? TRUE : FALSE;

  v = 0;
  for (j = jmin[v]; j <= jmax[v]; j++) {
    jp_v = j - jmin[v];
    /* initialize bestr, bestsc, bestmode */
    esl_vec_ISet(bestr,  (W+1), 0); /* init bestr to 0, all hits are rooted at 0 unless we find a better local begin below */
    esl_vec_FSet(bestsc, (W+1), IMPOSSIBLE);
    for(i = 0; i <= W; i++) bestmode[i] = TRMODE_UNKNOWN;

    for (y = 1; y < cm->M; y++) {
      trpenalty = (cm->flags & CMH_LOCAL_BEGIN) ? cm->trp->l_ptyAA[pty_idx][y] : cm->trp->g_ptyAA[pty_idx][y];
      if(NOT_IMPOSSIBLE(trpenalty) && 
	 (j >= jmin[y] && j <= jmax[y])) {  /* j is within state y's band */
	do_J_y = cp9b->Jvalid[y]           ? TRUE : FALSE;
	do_L_y = cp9b->Lvalid[y] && fill_L ? TRUE : FALSE;
	do_R_y = cp9b->Rvalid[y] && fill_R ? TRUE : FALSE;
	do_T_y = cp9b->Tvalid[y] && fill_T ? TRUE : FALSE;
	  
	jp_y = j - jmin[y];
	dn   = ESL_MAX(hdmin[v][jp_v], hdmin[y][jp_y]);
	dx   = ESL_MIN(hdmax[v][jp_v], hdmax[y][jp_y]);
	
	if(do_J_0 && do_J_y) { 
	  dp_v = dn - hdmin[v][jp_v];
	  dp_y = dn - hdmin[y][jp_y];
	  for(d = dn; d <= dx; d++, dp_v++, dp_y++) { 
	    sc = Jalpha[y][jp_y][dp_y] + trpenalty;
	    if (sc > Jalpha[0][jp_v][dp_v]) { 
	      Jalpha[0][jp_v][dp_v] = sc;
	      if(sc > bestsc[d]) { 
		bestsc[d]   = sc;
		bestmode[d] = TRMODE_J;
		bestr[d]    = y;
	      }
	    }
	  }
	}
	if(do_L_0 && do_L_y) { 
	  dp_v = dn - hdmin[v][jp_v];
	  dp_y = dn - hdmin[y][jp_y];
	  for(d = dn; d <= dx; d++, dp_v++, dp_y++) { 
	    sc = Lalpha[y][jp_y][dp_y] + trpenalty;
	    if (sc > Lalpha[0][jp_v][dp_v]) { 
	      Lalpha[0][jp_v][dp_v] = sc;
	      if(sc > bestsc[d]) { 
		bestsc[d]   = sc;
		bestmode[d] = TRMODE_L;
		bestr[d]    = y;
	      }
	    }
	  }
	}
	if(do_R_0 && do_R_y) { 
	  dp_v = dn - hdmin[v][jp_v];
	  dp_y = dn - hdmin[y][jp_y];
	  for(d = dn; d <= dx; d++, dp_v++, dp_y++) { 
	    sc = Ralpha[y][jp_y][dp_y] + trpenalty;
	    if (sc > Ralpha[0][jp_v][dp_v]) { 
	      Ralpha[0][jp_v][dp_v] = sc;
	      if(sc > bestsc[d]) { 
		bestsc[d]   = sc;
		bestmode[d] = TRMODE_R;
		bestr[d]    = y;
	      }
	    }
	  }
	}
	if(do_T_0 && do_T_y && cm->sttype[y] == B_st) { 
	  dp_v = dn - hdmin[v][jp_v];
	  dp_y = dn - hdmin[y][jp_y];
	  for(d = dn; d <= dx; d++, dp_v++, dp_y++) { 
	    sc = Talpha[y][jp_y][dp_y] + trpenalty;
	    if (sc > Talpha[0][jp_v][dp_v]) { 
	      Talpha[0][jp_v][dp_v] = sc;
	      if(sc > bestsc[d]) { 
		bestsc[d]   = sc;
		bestmode[d] = TRMODE_T;
		bestr[d]    = y;
	      }
	    }
	  }
	}
      }
    }

    /* if necessary, report all hits with valid d for this j, either to gamma or tmp_hitlist */
    if(gamma != NULL) { 
      if((status = UpdateGammaHitMx  (cm, errbuf, pass_idx, gamma, j, hdmin[0][jp_v], hdmax[0][jp_v], bestsc, bestr, bestmode, W, act)) != eslOK) return status;
    }
    if(tmp_hitlist != NULL) { 
      if((status = ReportHitsGreedily(cm, errbuf, pass_idx,        j, hdmin[0][jp_v], hdmax[0][jp_v], bestsc, bestr, bestmode, W, act, i0, j0, cutoff, tmp_hitlist)) != eslOK) return status;
    }
  } /* end of 'for (j = jmin[v]; j <= jmax[v]'... */
  /*FILE *fp1; fp1 = fopen("tmp.ismx", "w");   cm_tr_hb_mx_Dump(fp1, mx); fclose(fp1);*/
    
  /* update gamma, by specifying all hits with j > jmax[0] are impossible */
  if(gamma != NULL) { 
    for(j = jmax[v]+1; j <= j0; j++) {
      if((status = UpdateGammaHitMx(cm, errbuf, pass_idx, gamma, j, -1, -1,
				    NULL, /* NULL for bestsc tells UpdateGammaHitMx() no hits are possible for this j */
				    bestr, NULL, W, act)) != eslOK) return status;
    }
  }

  /* find the best scoring hit, and update envelope boundaries if nec */
  vsc_root   = IMPOSSIBLE;
  vmode_root = TRMODE_UNKNOWN;
  bsc_full   = IMPOSSIBLE;
  v = 0;
  jpn = 0;
  jpx = jmax[v] - jmin[v];
  for(jp_v = jpn; jp_v <= jpx; jp_v++) {
    dpn     = 0;
    dpx     = hdmax[v][jp_v] - hdmin[v][jp_v];
    for(dp_v = dpn; dp_v <= dpx; dp_v++) {
      if(do_J_0 && Jalpha[0][jp_v][dp_v] > vsc_root) { 
	vsc_root   = Jalpha[0][jp_v][dp_v];
	vmode_root = TRMODE_J;
      }
      if(do_L_0 && Lalpha[0][jp_v][dp_v] > vsc_root) { 
	vsc_root   = Lalpha[0][jp_v][dp_v];
	vmode_root = TRMODE_L;
      }
      if(do_R_0 && Ralpha[0][jp_v][dp_v] > vsc_root) { 
	vsc_root   = Ralpha[0][jp_v][dp_v];
	vmode_root = TRMODE_R;
      }
      if(do_T_0 && Talpha[0][jp_v][dp_v] > vsc_root) { 
	vsc_root   = Talpha[0][jp_v][dp_v];
	vmode_root = TRMODE_T;
      }
    }
    /* update envelope boundaries, if nec */
    if(do_env_defn) { 
      j = jp_v + jmin[v];
      for(dp_v = dpn; dp_v <= dpx; dp_v++) {
	if((do_J_0 && Jalpha[0][jp_v][dp_v] >= env_cutoff) || 
	   (do_L_0 && Lalpha[0][jp_v][dp_v] >= env_cutoff) || 
	   (do_R_0 && Ralpha[0][jp_v][dp_v] >= env_cutoff) || 
	   (do_T_0 && Talpha[0][jp_v][dp_v] >= env_cutoff)) { 
	  i = j - (dp_v + hdmin[v][jp_v]) + 1;
	  envi = ESL_MIN(envi, i);
	  envj = ESL_MAX(envj, j);
	}
      }
    }
  }
  /* find the best score and mode that spans the full sequence */
  if (j0 >= jmin[0] && j0 <= jmax[0]) 
    {
      jp_v = j0-jmin[0];
      if (W >= hdmin[0][jp_v] && W <= hdmax[0][jp_v]) 
	{
	  dp_v = W-hdmin[0][jp_v];
	  if (do_J_0 && Jalpha[0][jp_v][dp_v] > bsc_full) bsc_full   = Jalpha[0][jp_v][dp_v];
	  if (do_L_0 && Lalpha[0][jp_v][dp_v] > bsc_full) bsc_full   = Lalpha[0][jp_v][dp_v];
	  if (do_R_0 && Ralpha[0][jp_v][dp_v] > bsc_full) bsc_full   = Ralpha[0][jp_v][dp_v];
	  if (do_T_0 && Talpha[0][jp_v][dp_v] > bsc_full) bsc_full   = Talpha[0][jp_v][dp_v];
	}
    }

  free(el_scA);
  free(yvalidA);
  free(bestr);
  free(bestmode);
  free(bestsc);
  if (act != NULL) { 
    for(i = 0; i <= W; i++) free(act[i]); 
    free(act);
  }

  /* If recovering hits in a non-greedy manner, do the gamma traceback, then free gamma */
  if(gamma != NULL) { 
    TBackGammaHitMx(gamma, hitlist, i0, j0);
    FreeGammaHitMx(gamma);    
  }
  /* If reporting hits in a greedy manner, remove overlaps greedily from the tmp_hitlist 
   * then copy remaining hits to master <hitlist>. Then free tmp_hitlist.
   */
  if(tmp_hitlist != NULL) { 
    for(h = 0; h < tmp_hitlist->N; h++) tmp_hitlist->unsrt[h].srcL = j0; /* so overlaps can be removed */
    cm_tophits_SortForOverlapRemoval(tmp_hitlist);
    /*cm_tophits_Dump(stdout, tmp_hitlist);*/
    if((status = cm_tophits_RemoveOrMarkOverlaps(tmp_hitlist, FALSE, errbuf)) != eslOK) return status;
    for(h = 0; h < tmp_hitlist->N; h++) { 
      if(! (tmp_hitlist->hit[h]->flags & CM_HIT_IS_REMOVED_DUPLICATE)) { 
	if((status = cm_tophits_CloneHitMostly(tmp_hitlist, h, hitlist)) != eslOK) ESL_FAIL(status, errbuf, "problem copying hit to hitlist, out of memory?");
      }
    }
    /*cm_tophits_Dump(stdout, hitlist);*/
    cm_tophits_Destroy(tmp_hitlist);
  }

  /* set return values */
  if(ret_envi != NULL) { *ret_envi = (envi == j0+1) ? -1 : envi; }
  if(ret_envj != NULL) { *ret_envj = (envj == i0-1) ? -1 : envj; }
  if(ret_sc   != NULL) { *ret_sc   = vsc_root;   }
  if(ret_mode != NULL) { *ret_mode = vmode_root; }

  ESL_DPRINTF1(("#DEBUG: TrCYKScanHB() return sc: %f\n", vsc_root));
  return eslOK;

 ERROR: 
  ESL_FAIL(eslEMEM, errbuf, "Memory allocation error.\n");
  return status; /* never reached */
}

/* Function: FTrInsideScanHB()
 * Incept:   EPN, Wed Sep  7 11:31:29 2011
 *
 * Purpose:  An HMM banded scanning TrInside implementation. Takes a
 *           CM_TR_HB_MX data structure which is indexed [v][j][d]
 *           with only cells within the bands allocated (different
 *           than other (non-HB) scanning function's convention of
 *           [j][v][d]). QDBs are not used.
 *
 *           This function is very similar to TrCYKScanHB(). Any changes
 *           should be mirrored there.
 *
 *           This version is not prefixed with 'Fast' because I didn't 
 *           successfully optimize it. There are if statements such as
 *           (do_J_v) in the lowest (for d) loops of the recursion which
 *           seem like they should be able to be changed to get a faster
 *           implementation. However, I was unsuccessful in making it
 *           noticeably faster. It may be possible to accelerate with
 *           a significant overhaul, but since it is not the rate limiting
 *           step currently (CP9 band determination is about 5-10X slower)
 *           there's no motivation to do that now.
 *
 * Args:     cm        - the model    [0..M-1]
 *           errbuf    - for returning error messages
 *           mx        - the dp matrix, only cells within bands in cm->cp9b will be valid. 
 *           size_limit- max number of Mb for DP matrix, if matrix is bigger return eslERANGE 
 *           pass_idx  - pipeline pass index, tells us which modes to allow and trunc penalties to use
 *           dsq       - the sequence [1..(j0-i0+1)]   
 *           i0        - first position in subseq to align (1, for whole seq)
 *           j0        - last position in subseq to align (L, for whole seq)
 *           cutoff    - minimum score to report
 *           hitlist   - CM_TOPHITS hitlist to add to; if NULL, don't add to it
 *           do_null3  - TRUE to do NULL3 score correction, FALSE not to
 *           env_cutoff- ret_envi..ret_envj will include all hits that exceed this bit sc
 *           ret_envi  - min position in any hit w/sc >= env_cutoff, set to -1 if no such hits exist, NULL if not wanted
 *           ret_envj  - max position in any hit w/sc >= env_cutoff, set to -1 if no such hits exist, NULL if not wanted 
 *           ret_mode  - RETURN: mode of best overall hit (TRMODE_J | TRMODE_L | TRMODE_R | TRMODE_T)
 *           ret_sc    - RETURN: score of best overall hit (vsc[0])
 *                       
 * Returns:  eslOK on success and RETURN variables updated (or not if NULL).
 *           eslEINCOMPAT on contract violation, errbuf if filled with informative error message.
 *           eslEINVAL if no marginal mode is allowed for state 0, given the bands, errbuf filled.
 *           eslEINCONCEIVABLE if bands allow a hit > L, errbuf filled.
 *           eslERANGE if required HMM banded matrix size exceeds <size_limit>, errbuf filled.
 *           eslEMEM if out of memory, errbuf if filled with informative error message.
 */
int
FTrInsideScanHB(CM_t *cm, char *errbuf, CM_TR_HB_MX *mx, float size_limit, int pass_idx, ESL_DSQ *dsq, int64_t i0, int64_t j0, float cutoff, CM_TOPHITS *hitlist,
		int do_null3, float env_cutoff, int64_t *ret_envi, int64_t *ret_envj, char *ret_mode, float *ret_sc)
{
  int      status;
  GammaHitMx_t *gamma = NULL;  /* semi-HMM for hit resoultion */
  float    sc;                 /* a temporary score */
  int     *bestr;              /* best root state for d at current j */
  char    *bestmode;           /* best mode for parsetree for d at current j */
  float   *bestsc;             /* best score for parsetree for d at current j */
  int      v,y,z;	       /* indices for states  */
  int      j,d,i,k;	       /* indices in sequence dimensions */
  float    Lsc, Rsc;           /* temporary scores */
  int      yoffset;	       /* y=base+offset -- counter in child states that v can transit to */
  int     *yvalidA;            /* [0..MAXCONNECT-1] TRUE if v->yoffset is legal transition (within bands) */
  float   *el_scA;             /* [0..d..W-1] probability of local end emissions of length d */
  /* indices used for handling band-offset issues, and in the depths of the DP recursion */
  int      sd;                 /* StateDelta(cm->sttype[v]) */
  int      sdl;                /* StateLeftDelta(cm->sttype[v] */
  int      sdr;                /* StateRightDelta(cm->sttype[v] */
  int      jp_v, jp_y, jp_z;   /* offset j index for states v, y, z */
  int      jp_y_sdr;           /* jp_y - sdr */
  int      j_sdr;              /* j - sdr */
  int      jn, jx;             /* current minimum/maximum j allowed */
  int      jpn, jpx;           /* minimum/maximum jp_v */
  int      dp_v, dp_y, dp_z;   /* offset d index for states v, y, z */
  int      dn, dx;             /* current minimum/maximum d allowed */
  int      dp_y_sd;            /* dp_y - sd */
  int      dp_y_sdr;           /* dp_y - sdr, often for jp_y_sdr */
  int      dpn, dpx;           /* minimum/maximum dp_v */
  int      kp_z;               /* k (in the d dim) index for state z in alpha w/mem eff bands */
  int      kn, kx;             /* current minimum/maximum k value */
  float    tsc;                /* a transition score */
  int      yvalid_idx;         /* for keeping track of which children are valid */
  int      yvalid_ct;          /* for keeping track of which children are valid */
  float    vsc_root = IMPOSSIBLE; /* score of best hit */
  float    vmode_root;         /* alignment mode of best overall alignment (that has score = vsc_root) */
  float    bsc_full;           /* best overall score that emits full sequence i0..j0 */
  int      W;                  /* max d over all hdmax[v][j] for all valid v, j */
  double **act;                /* [0..j..W-1][0..a..abc->K-1], alphabet count, count of residue a in dsq from 1..jp where j = jp%(W+1) */
  int      jp;                 /* j index in act */
  int      do_env_defn;        /* TRUE to calculate envi, envj, FALSE not to (TRUE if ret_envi != NULL or ret_envj != NULL */
  int64_t  envi, envj;         /* min/max positions that exist in any hit with sc >= env_cutoff */
  CM_TOPHITS *tmp_hitlist = NULL; /* temporary hitlist, containing possibly overlapping hits */
  int       h;                  /* counter over hits */

  /* variables specific to truncated scanning */
  int      fill_L, fill_R, fill_T; /* must we fill in the L, R, and T matrices? */
  int      do_J_v, do_J_y, do_J_z, do_J_0; /* is J matrix valid for state v, y, z, 0? */
  int      do_L_v, do_L_y, do_L_z, do_L_0; /* is L matrix valid for state v, y, z, 0? */
  int      do_R_v, do_R_y, do_R_z, do_R_0; /* is R matrix valid for state v, y, z, 0? */
  int      do_T_v, do_T_y, do_T_0;         /* is T matrix valid for state v, y, 0?    */
  int      pty_idx;                /* index for truncation penalty, determined by pass_idx */
  float    trpenalty;              /* truncation penalty, differs based on pty_idx and if we're local or global */

  /* Contract check */
  if(dsq == NULL)       ESL_FAIL(eslEINCOMPAT, errbuf, "FTrInsideScanHB(), dsq is NULL.\n");
  if (mx == NULL)       ESL_FAIL(eslEINCOMPAT, errbuf, "FTrInsideScanHB(), mx is NULL.\n");
  if (cm->cp9b == NULL) ESL_FAIL(eslEINCOMPAT, errbuf, "FTrInsideScanHB(), cm->cp9b is NULL.\n");

  ESL_DPRINTF1(("#DEBUG: cm->search_opts & CM_SEARCH_HMMALNBANDS: %d\n", cm->search_opts & CM_SEARCH_HMMALNBANDS));

  /* variables used for memory efficient bands */
  /* ptrs to cp9b info, for convenience */
  CP9Bands_t *cp9b   = cm->cp9b; 
  int        *jmin   = cp9b->jmin;  
  int        *jmax   = cp9b->jmax;
  int       **hdmin  = cp9b->hdmin;
  int       **hdmax  = cp9b->hdmax;

  /* the DP matrix */
  float ***Jalpha  = mx->Jdp; /* pointer to the Jalpha DP matrix */
  float ***Lalpha  = mx->Ldp; /* pointer to the Lalpha DP matrix */
  float ***Ralpha  = mx->Rdp; /* pointer to the Ralpha DP matrix */
  float ***Talpha  = mx->Tdp; /* pointer to the Talpha DP matrix */

  /* from <pass_idx>: determine which matrices we need to fill in and
   * the appropriate truncation penalty index to use.
   */
  if((status = cm_TrFillFromPassIdx(pass_idx, &fill_L, &fill_R, &fill_T)) != eslOK) ESL_FAIL(status,       errbuf, "FTrInsideScanHB(), unexpected pass idx: %d", pass_idx);
  if((pty_idx = cm_tr_penalties_IdxForPass(pass_idx)) == -1)                        ESL_FAIL(eslEINCOMPAT, errbuf, "FTrInsideScanHB(), unexpected pass idx: %d", pass_idx);

  /* ensure an alignment to ROOT_S (v==0) is possible */
  if (! (cp9b->Jvalid[0] || (fill_L && cp9b->Lvalid[0]) || (fill_R && cp9b->Rvalid[0]) || (fill_T &&cp9b->Tvalid[0]))) {
    ESL_FAIL(eslEINVAL, errbuf, "FTrInsideScanHB(): no marginal mode is allowed for state 0");
  }

  /* Allocations and initializations  */
  /* grow the matrix based on the current sequence and bands */
  if((status = cm_tr_hb_mx_GrowTo(cm, mx, errbuf, cp9b, (j0-i0+1), size_limit)) != eslOK) return status;

  /* set W as j0-i0+1 (this may exceed max size of a hit our bands will allow, 
   * but that's okay b/c W is only used for sizing of act and bestr vectors */
  W = j0-i0+1;
  /* make sure our bands won't allow a hit bigger than W (this could be modified to only execute in debugging mode) */
  for(j = jmin[0]; j <= jmax[0]; j++) {
    if(W < (hdmax[0][(j-jmin[0])])) ESL_FAIL(eslEINCONCEIVABLE, errbuf, "FTrInsideScanHB(), band allows a hit (j:%d hdmax[0][j]:%d) greater than j0-i0+1 (%" PRId64 ")", j, hdmax[0][(j-jmin[0])], j0-i0+1);
  }

  /* precalcuate all possible local end scores, for local end emits of 1..W residues */
  ESL_ALLOC(el_scA, sizeof(float) * (W+1));
  for(d = 0; d <= W; d++) el_scA[d] = cm->el_selfsc * d;

  /* allocate bestr, bestsc, bestmode arrays */
  ESL_ALLOC(bestr,    sizeof(int)   * (W+1));
  ESL_ALLOC(bestsc,   sizeof(float) * (W+1));
  ESL_ALLOC(bestmode, sizeof(char)  * (W+1));

  /* yvalidA[0..cnum[v]] will hold TRUE for states y for which a transition is legal 
   * (some transitions are impossible due to the bands) */
  ESL_ALLOC(yvalidA, sizeof(int) * MAXCONNECT);
  esl_vec_ISet(yvalidA, MAXCONNECT, FALSE);

  /* initialize all cells of the matrix to IMPOSSIBLE */
  if(mx->Jncells_valid > 0) esl_vec_FSet(mx->Jdp_mem, mx->Jncells_valid, IMPOSSIBLE);
  if(mx->Lncells_valid > 0 && fill_L) esl_vec_FSet(mx->Ldp_mem, mx->Lncells_valid, IMPOSSIBLE);
  if(mx->Rncells_valid > 0 && fill_R) esl_vec_FSet(mx->Rdp_mem, mx->Rncells_valid, IMPOSSIBLE);
  if(mx->Tncells_valid > 0 && fill_T) esl_vec_FSet(mx->Tdp_mem, mx->Tncells_valid, IMPOSSIBLE); 

  /* If we were passed a master hitlist <hitlist>, either create a
   * gamma hit matrix for resolving overlaps optimally (if
   * cm->search_opts & CM_SEARCH_CMNOTGREEDY) or create a temporary
   * hitlist that will store overlapping hits, in that case, we'll
   * remove overlaps greedily before copying the hits to the master
   * <hitlist>.
   */
  gamma       = NULL;
  tmp_hitlist = NULL;
  if(hitlist != NULL) { 
    if(cm->search_opts & CM_SEARCH_CMNOTGREEDY) { 
      gamma = CreateGammaHitMx(j0-i0+1, i0, cutoff);
    }
    else { 
      tmp_hitlist = cm_tophits_Create();
    }
  }

  /* if do_null3: allocate and initialize act vector */
  if(do_null3) { 
    ESL_ALLOC(act, sizeof(double *) * (W+1));
    for(i = 0; i <= W; i++) { 
      ESL_ALLOC(act[i], sizeof(double) * cm->abc->K);
      esl_vec_DSet(act[i], cm->abc->K, 0.);
    }
    /* pre-fill act, different than non-HMM banded scanner b/c our main loop doesn't step j through residues */
    for(j = i0; j <= j0; j++) { 
      jp = j-i0+1; /* j is actual index in dsq, jp_g is offset j relative to start i0 (j index for act) */
      esl_vec_DCopy(act[(jp-1)%(W+1)], cm->abc->K, act[jp%(W+1)]);
      esl_abc_DCount(cm->abc, act[jp%(W+1)], dsq[j], 1.);
    }
  }
  else act = NULL;

  /* initialize envelope boundary variables */
  do_env_defn = (ret_envi != NULL || ret_envj != NULL) ? TRUE : FALSE;
  envi = j0+1;
  envj = i0-1;

  /* Main recursion */
  for (v = cm->M-1; v > 0; v--) { /* almost down to ROOT_S, we handle that differently */
    float const *esc_v   = cm->oesc[v]; /* emission scores for state v */
    float const *tsc_v   = cm->tsc[v];  /* transition scores for state v */
    float const *lmesc_v = cm->lmesc[v]; /* marginal left  emission scores for state v */
    float const *rmesc_v = cm->rmesc[v]; /* marginal right emission scores for state v */
    sd     = StateDelta(cm->sttype[v]);
    sdl    = StateLeftDelta(cm->sttype[v]);
    sdr    = StateRightDelta(cm->sttype[v]);
    jn     = jmin[v];
    jx     = jmax[v];
    do_J_v = cp9b->Jvalid[v]           ? TRUE : FALSE;
    do_L_v = cp9b->Lvalid[v] && fill_L ? TRUE : FALSE;
    do_R_v = cp9b->Rvalid[v] && fill_R ? TRUE : FALSE;
    do_T_v = cp9b->Tvalid[v] && fill_T ? TRUE : FALSE;

    /* re-initialize the J, L and R decks if we can do a local end from v */
    if(NOT_IMPOSSIBLE(cm->endsc[v])) {
      for (j = jmin[v]; j <= jmax[v]; j++) { 
	jp_v  = j - jmin[v];
	if(do_J_v) { 
	  if(hdmin[v][jp_v] >= sd) { 
	    d    = hdmin[v][jp_v];
	    dp_v = 0;
	  }
	  else { 
	    d    = sd;
	    dp_v = sd - hdmin[v][jp_v];
	  }
	  for (; d <= hdmax[v][jp_v]; dp_v++, d++) {
	    Jalpha[v][jp_v][dp_v] = el_scA[d-sd]  + cm->endsc[v];
	  }
	}
	if(do_L_v) { 
	  if(hdmin[v][jp_v] >= sdl) { 
	    d    = hdmin[v][jp_v];
	    dp_v = 0;
	  }
	  else { 
	    d    = sdl;
	    dp_v = sdl - hdmin[v][jp_v];
	  }
	  for (; d <= hdmax[v][jp_v]; dp_v++, d++) {
	    Lalpha[v][jp_v][dp_v] = el_scA[d-sdl]  + cm->endsc[v];
	  }
	}
	if(do_R_v) { 
	  if(hdmin[v][jp_v] >= sdr) { 
	    d    = hdmin[v][jp_v];
	    dp_v = 0;
	  }
	  else { 
	    d    = sdr;
	    dp_v = sdr - hdmin[v][jp_v];
	  }
	  for (; d <= hdmax[v][jp_v]; dp_v++, d++) {
	    Ralpha[v][jp_v][dp_v] = el_scA[d-sdr]  + cm->endsc[v];
	  }
	}
      }
    }
    /* otherwise this state's deck has already been initialized to IMPOSSIBLE */

    if(cm->sttype[v] == E_st) { 
      for (j = jmin[v]; j <= jmax[v]; j++) { 
	jp_v = j-jmin[v];
	ESL_DASSERT1((hdmin[v][jp_v] == 0));
	ESL_DASSERT1((hdmax[v][jp_v] == 0));
	if(do_J_v) Jalpha[v][jp_v][0] = 0.; /* for End states, d must be 0 */
	if(do_L_v) Lalpha[v][jp_v][0] = 0.; /* for End states, d must be 0 */
	if(do_R_v) Ralpha[v][jp_v][0] = 0.; /* for End states, d must be 0 */
      }
    }
    else if(cm->sttype[v] == ML_st || cm->sttype[v] == IL_st) {
      /* update {J,L,R}alpha[v][jp_v][dp_v] cells, for IL states, loop
       * nesting order is: for j { for d { for y { } } } because they
       * can self transit, and a {J,L,R}alpha[v][j][d] cell must be
       * complete (that is we must have looked at all children y)
       * before can start calc'ing for {J,L,R}alpha[v][j][d+1] 
       * We could be slightly more efficient if we separated out 
       * MR from IR b/c self-transits in MRs are impossible, but 
       * we don't do that here. */
      for (j = jmin[v]; j <= jmax[v]; j++) {
	jp_v = j - jmin[v];
	yvalid_ct = 0;
	j_sdr = j - sdr;
	
	/* determine which children y we can legally transit to for v, j */
	for (y = cm->cfirst[v], yoffset = 0; y < (cm->cfirst[v] + cm->cnum[v]); y++, yoffset++) 
	  if((j_sdr) >= jmin[y] && ((j_sdr) <= jmax[y])) yvalidA[yvalid_ct++] = yoffset; /* is j-sdr valid for state y? */
	
	for (d = hdmin[v][jp_v]; d <= hdmax[v][jp_v]; d++) { /* for each valid d for v, j */
	  i    = j - d + 1;
	  dp_v = d - hdmin[v][jp_v];  /* d index for state v in alpha */

	  /* We need to treat R differently from and J and L here, by
	   * doing separate 'for (yoffset...' loops for J and R
	   * because we have to fully calculate Jalpha[v][jp_v][dp_v])
	   * before we can start to calculate Ralpha[v][jp_v][dp_v].
	   */
	  /* Handle J and L first */
	  if(do_J_v || do_L_v) { 
	    for (yvalid_idx = 0; yvalid_idx < yvalid_ct; yvalid_idx++) { /* for each valid child y, for v, j */
	      yoffset = yvalidA[yvalid_idx];
	      y = cm->cfirst[v] + yoffset;
	      do_J_y = cp9b->Jvalid[y]           ? TRUE : FALSE;
	      do_L_y = cp9b->Lvalid[y] && fill_L ? TRUE : FALSE;
	      if(do_J_y || do_L_y) { 
		jp_y_sdr = j - jmin[y] - sdr;
		
		if((d-sd) >= hdmin[y][jp_y_sdr] && (d-sd) <= hdmax[y][jp_y_sdr]) { /* make sure d is valid for this v, j and y */
		  dp_y_sd = d - sd - hdmin[y][jp_y_sdr];
		  ESL_DASSERT1((dp_v    >= 0 && dp_v     <= (hdmax[v][jp_v]     - hdmin[v][jp_v])));
		  ESL_DASSERT1((dp_y_sd >= 0 && dp_y_sd  <= (hdmax[y][jp_y_sdr] - hdmin[y][jp_y_sdr])));
		  if(do_J_v && do_J_y) Jalpha[v][jp_v][dp_v] = FLogsum(Jalpha[v][jp_v][dp_v], Jalpha[y][jp_y_sdr][dp_y_sd] + tsc_v[yoffset]);
		  if(do_L_v && do_L_y) Lalpha[v][jp_v][dp_v] = FLogsum(Lalpha[v][jp_v][dp_v], Lalpha[y][jp_y_sdr][dp_y_sd] + tsc_v[yoffset]);
		}
	      }
	    }
	    if(do_J_v) { 
	      Jalpha[v][jp_v][dp_v] += esc_v[dsq[i]];
	      Jalpha[v][jp_v][dp_v] = ESL_MAX(Jalpha[v][jp_v][dp_v], IMPOSSIBLE);
	    }
	    if(do_L_v) { 
	      Lalpha[v][jp_v][dp_v] = (d >= 2) ? Lalpha[v][jp_v][dp_v] + esc_v[dsq[i]] : esc_v[dsq[i]];
	      Lalpha[v][jp_v][dp_v] = ESL_MAX(Lalpha[v][jp_v][dp_v], IMPOSSIBLE);
	    }
	    i--;
	  }

	  if(do_R_v) { 
	    /* Handle R separately */
	    Rsc = Ralpha[v][jp_v][dp_v]; /* this sc will be IMPOSSIBLE */
	    for (yvalid_idx = 0; yvalid_idx < yvalid_ct; yvalid_idx++) { /* for each valid child y, for v, j */
	      yoffset = yvalidA[yvalid_idx];
	      y = cm->cfirst[v] + yoffset;
	      do_R_y = cp9b->Rvalid[y] && fill_R ? TRUE : FALSE;
	      do_J_y = cp9b->Jvalid[y]           ? TRUE : FALSE;
	      if((do_J_y || do_R_y) && (y != v)) { /* (y != v) part is to disallow IL self transits in R mode */
		jp_y_sdr = j - jmin[y] - sdr;
		
		/* we use 'd' and 'dp_y' here, not 'd-sd' and 'dp_y_sd' (which we used in the corresponding loop for J,L above) */
		if((d) >= hdmin[y][jp_y_sdr] && (d) <= hdmax[y][jp_y_sdr]) { /* make sure d is valid for this v, j and y */
		  dp_y = d - hdmin[y][jp_y_sdr];
		  ESL_DASSERT1((dp_v    >= 0 && dp_v     <= (hdmax[v][jp_v]     - hdmin[v][jp_v])));
		  ESL_DASSERT1((dp_y    >= 0 && dp_y     <= (hdmax[y][jp_y_sdr] - hdmin[y][jp_y_sdr])));
		  if(do_J_y) Rsc = FLogsum(Rsc, Jalpha[y][jp_y_sdr][dp_y] + tsc_v[yoffset]);
		  if(do_R_y) Rsc = FLogsum(Rsc, Ralpha[y][jp_y_sdr][dp_y] + tsc_v[yoffset]);
		}
	      }
	    } /* end of for (yvalid_idx = 0... loop */
	    Ralpha[v][jp_v][dp_v] = Rsc; 
	    /* we use Rsc instead of Ralpha cell in above loop because
	     * Ralpha[v][jp_v][dp_v] may be the same cell as
	     * Ralpha[y][jp_y_sdr][dp_y] if we're an IL state
	     */
	  }
	}
      }
    }
    else if(cm->sttype[v] == MR_st || cm->sttype[v] == IR_st) { 
      /* update {J,L,R}alpha[v][jp_v][dp_v] cells, for IR states, loop
       * nesting order is: for j { for d { for y { } } } because they
       * can self transit, and a {J,L,R}alpha[v][j][d] cell must be
       * complete (that is we must have looked at all children y)
       * before can start calc'ing for {J,L,R}alpha[v][j][d+1].
       * We could be slightly more efficient if we separated out 
       * MR from IR b/c self-transits in MRs are impossible, but 
       * we don't do that here. */

      /* The first MR_st/IR_st 'for (j...' loop is for J and R matrices which use the same set of j values */
      if(do_J_v || do_R_v) { 
	for (j = jmin[v]; j <= jmax[v]; j++) {
	  jp_v = j - jmin[v];
	  yvalid_ct = 0;
	  j_sdr = j - sdr;
	  
	  /* determine which children y we can legally transit to for v, j */
	  for (y = cm->cfirst[v], yoffset = 0; y < (cm->cfirst[v] + cm->cnum[v]); y++, yoffset++) 
	    if((j_sdr) >= jmin[y] && ((j_sdr) <= jmax[y])) yvalidA[yvalid_ct++] = yoffset; /* is j-sdr is valid for state y? */
	  
	  for (d = hdmin[v][jp_v]; d <= hdmax[v][jp_v]; d++) { /* for each valid d for v, j */
	    dp_v = d - hdmin[v][jp_v];  /* d index for state v in alpha */
	    
	    /* We need to treat L differently from and J and R here, by
	     * doing separate 'for (yoffset...' loops for J because we
	     * have to fully calculate Jalpha[v][jp_v][dp_v]) before we
	     * can start to calculate Lalpha[v][jp_v][dp_v].
	     */
	    /* Handle J and R first */
	    for (yvalid_idx = 0; yvalid_idx < yvalid_ct; yvalid_idx++) { /* for each valid child y, for v, j */
	      yoffset = yvalidA[yvalid_idx];
	      y = cm->cfirst[v] + yoffset;
	      do_J_y = cp9b->Jvalid[y]           ? TRUE : FALSE;
	      do_R_y = cp9b->Rvalid[y] && fill_R ? TRUE : FALSE;
	      if(do_J_y || do_R_y) { 
		jp_y_sdr = j - jmin[y] - sdr;
		
		if((d-sd) >= hdmin[y][jp_y_sdr] && (d-sd) <= hdmax[y][jp_y_sdr]) { /* make sure d is valid for this v, j and y */
		  dp_y_sd = d - sd - hdmin[y][jp_y_sdr];
		  ESL_DASSERT1((dp_v    >= 0 && dp_v     <= (hdmax[v][jp_v]     - hdmin[v][jp_v])));
		  ESL_DASSERT1((dp_y_sd >= 0 && dp_y_sd  <= (hdmax[y][jp_y_sdr] - hdmin[y][jp_y_sdr])));
		  if(do_J_v && do_J_y) Jalpha[v][jp_v][dp_v] = FLogsum(Jalpha[v][jp_v][dp_v], Jalpha[y][jp_y_sdr][dp_y_sd] + tsc_v[yoffset]);
		  if(do_R_v && do_R_y) Ralpha[v][jp_v][dp_v] = FLogsum(Ralpha[v][jp_v][dp_v], Ralpha[y][jp_y_sdr][dp_y_sd] + tsc_v[yoffset]);
		}
	      }
	    }
	    if(do_J_v) { 
	      Jalpha[v][jp_v][dp_v] += esc_v[dsq[j]];
	      Jalpha[v][jp_v][dp_v] = ESL_MAX(Jalpha[v][jp_v][dp_v], IMPOSSIBLE);
	    }
	    if(do_R_v) { 
	      Ralpha[v][jp_v][dp_v] = (d >= 2) ? Ralpha[v][jp_v][dp_v] + esc_v[dsq[j]] : esc_v[dsq[j]];
	      Ralpha[v][jp_v][dp_v] = ESL_MAX(Ralpha[v][jp_v][dp_v], IMPOSSIBLE);
	    }
	  }
	}
      }
      /* Handle L separately */
      if(do_L_v) { 
	/* The second MR_st/IR_st 'for (j...' loop is for the L matrix which use a different set of j values */
	for (j = jmin[v]; j <= jmax[v]; j++) {
	  jp_v = j - jmin[v];
	  yvalid_ct = 0;
	  
	  /* determine which children y we can legally transit to for v, j */
	  /* we use 'j' and not 'j_sdr' here for the L matrix, differently from J and R matrices above */
	  for (y = cm->cfirst[v], yoffset = 0; y < (cm->cfirst[v] + cm->cnum[v]); y++, yoffset++) 
	    if(y != v       && /* y == v when yoffset == 0 && v is an IR state: we don't want to allow IR self transits in L mode */
	       j >= jmin[y] && j <= jmax[y]) yvalidA[yvalid_ct++] = yoffset; /* is j is valid for state y? */
	  
	  for (d = hdmin[v][jp_v]; d <= hdmax[v][jp_v]; d++) { /* for each valid d for v, j */
	    dp_v = d - hdmin[v][jp_v];  /* d index for state v in alpha */
	    
	    Lsc = Lalpha[v][jp_v][dp_v]; /* this sc will be IMPOSSIBLE */
	    for (yvalid_idx = 0; yvalid_idx < yvalid_ct; yvalid_idx++) { /* for each valid child y, for v, j */
	      /* Note if we're an IL state, we can't self transit in R mode, this was ensured above when we set up yvalidA[] (xref:ELN3,p5)*/
	      yoffset = yvalidA[yvalid_idx];
	      y = cm->cfirst[v] + yoffset;
	      do_L_y = cp9b->Lvalid[y] && fill_L ? TRUE : FALSE;
	      do_J_y = cp9b->Jvalid[y]           ? TRUE : FALSE;
	      if(do_L_y || do_J_y) { 
		/* we use 'jp_y=j-min[y]' here, not 'jp_y_sdr=j-jmin[y]-sdr' (which we used in the corresponding loop for J,R above) */
		jp_y = j - jmin[y];
	      
		/* we use 'd' and 'dp_y' here, not 'd-sd' and 'dp_y_sd' (which we used in the corresponding loop for J,R above) */
		if((d) >= hdmin[y][jp_y] && (d) <= hdmax[y][jp_y]) { /* make sure d is valid for this v, j and y */
		  dp_y = d - hdmin[y][jp_y];
		  ESL_DASSERT1((dp_v    >= 0 && dp_v     <= (hdmax[v][jp_v] - hdmin[v][jp_v])));
		  ESL_DASSERT1((dp_y    >= 0 && dp_y     <= (hdmax[y][jp_y] - hdmin[y][jp_y])));
		  if(do_J_y) Lsc = FLogsum(Lsc, Jalpha[y][jp_y][dp_y] + tsc_v[yoffset]);
		  if(do_L_y) Lsc = FLogsum(Lsc, Lalpha[y][jp_y][dp_y] + tsc_v[yoffset]);
		}
	      }
	    } /* end of for (yvalid_idx = 0... loop */
	    Lalpha[v][jp_v][dp_v] = Lsc; 
	    /* we use Lsc instead of Lalpha cell in above loop because
	     * Lalpha[v][jp_v][dp_v] may be the same cell as
	     * Lalpha[y][jp_y_sdr][dp_y] if we're an IR state
	     */
	  }
	}
      }
    }
    else if(cm->sttype[v] == MP_st) { 
      /* MP states cannot self transit, this means that all cells in
       * alpha[v] are independent of each other, only depending on
       * alpha[y] for previously calc'ed y.  We can do the for loops
       * in any nesting order, this implementation does what I think
       * is most efficient: for y { for j { for d { } } }
       */
      for (y = cm->cfirst[v]; y < (cm->cfirst[v] + cm->cnum[v]); y++) {
	do_J_y = cp9b->Jvalid[y]           ? TRUE : FALSE;
	do_L_y = cp9b->Lvalid[y] && fill_L ? TRUE : FALSE;
	do_R_y = cp9b->Rvalid[y] && fill_R ? TRUE : FALSE;
	yoffset = y - cm->cfirst[v];
	tsc = tsc_v[yoffset];

	/* The first MP_st 'for (jp_v...' loop is for J and R matrices which use the same set of j values */
	/* j must satisfy:
	 * j >= jmin[v]
	 * j >= jmin[y]+sdr (follows from (j-sdr >= jmin[y]))
	 * j <= jmax[v]
	 * j <= jmax[y]+sdr (follows from (j-sdr <= jmax[y]))
	 * this reduces to two ESL_MAX calls
	 */
	jn = ESL_MAX(jmin[v], jmin[y]+sdr);
	jx = ESL_MIN(jmax[v], jmax[y]+sdr);
	jpn = jn - jmin[v];
	jpx = jx - jmin[v];
	jp_y_sdr = jn - jmin[y] - sdr;
	/* for Lalpha, we use 'jp_y=j-min[y]' instead of 'jp_y_sdr=j-jmin[y]-sdr' */
	
	if((do_J_v && do_J_y) || (do_R_v && (do_J_y || do_R_y))) { 
	  for (jp_v = jpn; jp_v <= jpx; jp_v++, jp_y_sdr++, jp_y++) {
	    ESL_DASSERT1((jp_v >= 0 && jp_v <= (jmax[v]-jmin[v])));
	    ESL_DASSERT1((jp_y_sdr >= 0 && jp_y_sdr <= (jmax[y]-jmin[y])));
	    
	    if(do_J_v && do_J_y) { 
	      /* J matrix: */
	      /* d must satisfy:
	       * d >= hdmin[v][jp_v]
	       * d >= hdmin[y][jp_y_sdr]+sd (follows from (d-sd >= hdmin[y][jp_y_sdr]))
	       * d <= hdmax[v][jp_v]
	       * d <= hdmax[y][jp_y_sdr]+sd (follows from (d-sd <= hdmax[y][jp_y_sdr]))
	       * this reduces to two ESL_MAX calls
	       */
	      dn = ESL_MAX(hdmin[v][jp_v], hdmin[y][jp_y_sdr] + sd);
	      dx = ESL_MIN(hdmax[v][jp_v], hdmax[y][jp_y_sdr] + sd);
	      dpn       = dn - hdmin[v][jp_v];
	      dpx       = dx - hdmin[v][jp_v];
	      dp_y_sd   = dn - hdmin[y][jp_y_sdr] - sd;
	      
	      for (dp_v = dpn; dp_v <= dpx; dp_v++, dp_y_sd++) { 
		ESL_DASSERT1((dp_v      >= 0 && dp_v       <= (hdmax[v][jp_v]     - hdmin[v][jp_v])));
		ESL_DASSERT1((dp_y_sd   >= 0 && dp_y_sd    <= (hdmax[y][jp_y_sdr] - hdmin[y][jp_y_sdr])));
		Jalpha[v][jp_v][dp_v] = FLogsum(Jalpha[v][jp_v][dp_v], Jalpha[y][jp_y_sdr][dp_y_sd] + tsc);
	      }
	    }
	    
	    if(do_R_v && (do_R_y || do_J_y)) { 
	      /* R matrix: */
	      /* d must satisfy:
	       * d >= hdmin[v][jp_v]
	       * d >= hdmin[y][jp_y_sd]+sd (follows from (d-sd >= hdmin[y][jp_y_sd]))
	       * d <= hdmax[v][jp_v]
	       * d <= hdmax[y][jp_y_sd]+sd (follows from (d-sd <= hdmax[y][jp_y_sd]))
	       * this reduces to two ESL_MAX calls
	       */
	      dn = ESL_MAX(hdmin[v][jp_v], hdmin[y][jp_y_sdr] + sdr);
	      dx = ESL_MIN(hdmax[v][jp_v], hdmax[y][jp_y_sdr] + sdr);
	      dpn       = dn - hdmin[v][jp_v];
	      dpx       = dx - hdmin[v][jp_v];
	      dp_y_sdr  = dn - hdmin[y][jp_y_sdr] - sdr;
	      /* for {L,R}alpha, we use 'dp_y_sdr' instead of 'dy_y_sd' */
	      
	      for (dp_v = dpn; dp_v <= dpx; dp_v++, dp_y_sdr++) { 
		/* we use 'dp_y_sdr' here, not 'dp_y_sd' (which we used in the corresponding loop for J above) */
		ESL_DASSERT1((dp_y_sdr  >= 0 && dp_y_sdr   <= (hdmax[y][jp_y_sdr] - hdmin[y][jp_y_sdr])));
		if(do_J_y) Ralpha[v][jp_v][dp_v] = FLogsum(Ralpha[v][jp_v][dp_v], Jalpha[y][jp_y_sdr][dp_y_sdr] + tsc); 
		if(do_R_y) Ralpha[v][jp_v][dp_v] = FLogsum(Ralpha[v][jp_v][dp_v], Ralpha[y][jp_y_sdr][dp_y_sdr] + tsc); 
	      }
	    }
	  }
	}

	if(do_L_v && (do_L_y || do_J_y)) { 
	  /* The second MP_st 'for (jp_v...' loop is for L matrix, which uses a different set of j values from J and R */
	  /* j must satisfy:
	   * j >= jmin[v]
	   * j >= jmin[y] (follows from (j >= jmin[y]))
	   * j <= jmax[v]
	   * j <= jmax[y] (follows from (j <= jmax[y]))
	   * this reduces to two ESL_MAX calls
	   */
	  jn = ESL_MAX(jmin[v], jmin[y]);
	  jx = ESL_MIN(jmax[v], jmax[y]);
	  jpn = jn - jmin[v];
	  jpx = jx - jmin[v];
	  jp_y = jn - jmin[y];
	  /* for Lalpha, we use 'jp_y=j-min[y]' instead of 'jp_y_sdr=j-jmin[y]-sdr' */
	  
	  for (jp_v = jpn; jp_v <= jpx; jp_v++, jp_y++) {
	    ESL_DASSERT1((jp_v >= 0 && jp_v <= (jmax[v]-jmin[v])));
	    ESL_DASSERT1((jp_y     >= 0 && jp_y     <= (jmax[y]-jmin[y])));
	    
	    /* d must satisfy:
	   * d >= hdmin[v][jp_v]
	   * d >= hdmin[y][jp_y_sd]+sd (follows from (d-sd >= hdmin[y][jp_y_sd]))
	   * d <= hdmax[v][jp_v]
	   * d <= hdmax[y][jp_y_sd]+sd (follows from (d-sd <= hdmax[y][jp_y_sd]))
	   * this reduces to two ESL_MAX calls
	   */
	    dn = ESL_MAX(hdmin[v][jp_v], hdmin[y][jp_y] + sdr);
	    dx = ESL_MIN(hdmax[v][jp_v], hdmax[y][jp_y] + sdr);
	    dpn       = dn - hdmin[v][jp_v];
	    dpx       = dx - hdmin[v][jp_v];
	    dp_y_sdr  = dn - hdmin[y][jp_y] - sdr;
	    /* for Lalpha, we use 'dp_y_sdr' instead of 'dy_y_sd' */
	    
	    for (dp_v = dpn; dp_v <= dpx; dp_v++, dp_y_sdr++) { 
	      /* we use 'dp_y_sdr' here, not 'dp_y_sd' (which we used in the corresponding loop for J above) */
	      ESL_DASSERT1((dp_y_sdr >= 0 && dp_y_sdr  <= (hdmax[y][jp_y]     - hdmin[y][jp_y])));
	      if(do_J_y) Lalpha[v][jp_v][dp_v] = FLogsum(Lalpha[v][jp_v][dp_v], Jalpha[y][jp_y][dp_y_sdr] + tsc);
	      if(do_L_y) Lalpha[v][jp_v][dp_v] = FLogsum(Lalpha[v][jp_v][dp_v], Lalpha[y][jp_y][dp_y_sdr] + tsc);
	    }
	  }
	}
      }
      /* add in emission score */
      for (j = jmin[v]; j <= jmax[v]; j++) { 
	jp_v  = j - jmin[v];
	i     = j - hdmin[v][jp_v] + 1;
	for (d = hdmin[v][jp_v], dp_v = 0; d <= hdmax[v][jp_v]; d++, dp_v++) 
	  {
	    /*if(i < i0 || j > j0) { 
	      printf("dsq[i:%d]: %d\n", i, dsq[i]);
	      printf("dsq[j:%d]: %d\n", j, dsq[j]);
	      printf("esc_v[%d]: %.5f\n", dsq[i]*cm->abc->Kp+dsq[j], esc_v[dsq[i]*cm->abc->Kp+dsq[j]]);;
	      printf("i0: %" PRId64 " j0: %" PRId64 "\n", i0, j0);
	      }*/
	    if(d >= 2) { 
	      if(do_J_v) Jalpha[v][jp_v][dp_v] += esc_v[dsq[i]*cm->abc->Kp+dsq[j]];
	      if(do_L_v) Lalpha[v][jp_v][dp_v] += lmesc_v[dsq[i]];
	      if(do_R_v) Ralpha[v][jp_v][dp_v] += rmesc_v[dsq[j]];
	    }
	    else { 
	      if(do_J_v) Jalpha[v][jp_v][dp_v] = IMPOSSIBLE;
	      if(do_L_v) Lalpha[v][jp_v][dp_v] = lmesc_v[dsq[i]];
	      if(do_R_v) Ralpha[v][jp_v][dp_v] = rmesc_v[dsq[j]];
	    }
	    i--;
	  }
      }
      /* ensure all cells are >= IMPOSSIBLE */
      for (j = jmin[v]; j <= jmax[v]; j++) { 
	jp_v  = j - jmin[v];
	for (dp_v = 0; dp_v <= (hdmax[v][jp_v] - hdmin[v][jp_v]); dp_v++) {
	  if(do_J_v) Jalpha[v][jp_v][dp_v] = ESL_MAX(Jalpha[v][jp_v][dp_v], IMPOSSIBLE);
	  if(do_L_v) Lalpha[v][jp_v][dp_v] = ESL_MAX(Lalpha[v][jp_v][dp_v], IMPOSSIBLE);
	  if(do_R_v) Ralpha[v][jp_v][dp_v] = ESL_MAX(Ralpha[v][jp_v][dp_v], IMPOSSIBLE);
	}
      }
    }
    else if(cm->sttype[v] != B_st) { /* entered if state v is D or S (! E && ! B && ! ML && ! IL && ! MR && ! IR) */
      /* D, S states cannot self transit, this means that all cells in
       * alpha[v] are independent of each other, only depending on
       * alpha[y] for previously calc'ed y.  We can do the for loops
       * in any nesting order, this implementation does what I think
       * is most efficient: for y { for j { for d { } } }
       */
      for (y = cm->cfirst[v]; y < (cm->cfirst[v] + cm->cnum[v]); y++) {
	do_J_y = cp9b->Jvalid[y]           ? TRUE : FALSE;
	do_L_y = cp9b->Lvalid[y] && fill_L ? TRUE : FALSE;
	do_R_y = cp9b->Rvalid[y] && fill_R ? TRUE : FALSE;
	yoffset = y - cm->cfirst[v];
	tsc = tsc_v[yoffset];
	
	if((do_J_v && do_J_y) || (do_L_v && do_L_y) || (do_R_v && do_R_y)) { 
	  /* j must satisfy:
	   * j >= jmin[v]
	   * j >= jmin[y]+sdr (follows from (j-sdr >= jmin[y]))
	   * j <= jmax[v]
	   * j <= jmax[y]+sdr (follows from (j-sdr <= jmax[y]))
	   * this reduces to two ESL_MAX calls
	   */
	  jn = ESL_MAX(jmin[v], jmin[y]+sdr);
	  jx = ESL_MIN(jmax[v], jmax[y]+sdr);
	  jpn = jn - jmin[v];
	  jpx = jx - jmin[v];
	  jp_y_sdr = jn - jmin[y] - sdr;
	  
	  for (jp_v = jpn; jp_v <= jpx; jp_v++, jp_y_sdr++) {
	    ESL_DASSERT1((jp_v >= 0 && jp_v <= (jmax[v]-jmin[v])));
	    ESL_DASSERT1((jp_y_sdr >= 0 && jp_y_sdr <= (jmax[y]-jmin[y])));
	    
	    /* d must satisfy:
	     * d >= hdmin[v][jp_v]
	     * d >= hdmin[y][jp_y_sdr]+sd (follows from (d-sd >= hdmin[y][jp_y_sdr]))
	     * d <= hdmax[v][jp_v]
	     * d <= hdmax[y][jp_y_sdr]+sd (follows from (d-sd <= hdmax[y][jp_y_sdr]))
	     * this reduces to two ESL_MAX calls
	     */
	    dn = ESL_MAX(hdmin[v][jp_v], hdmin[y][jp_y_sdr] + sd);
	    dx = ESL_MIN(hdmax[v][jp_v], hdmax[y][jp_y_sdr] + sd);
	    dpn     = dn - hdmin[v][jp_v];
	    dpx     = dx - hdmin[v][jp_v];
	    dp_y_sd = dn - hdmin[y][jp_y_sdr] - sd;
	    
	    for (dp_v = dpn; dp_v <= dpx; dp_v++, dp_y_sd++) { 
	      ESL_DASSERT1((dp_v    >= 0 && dp_v     <= (hdmax[v][jp_v]     - hdmin[v][jp_v])));
	      ESL_DASSERT1((dp_y_sd >= 0 && dp_y_sd  <= (hdmax[y][jp_y_sdr] - hdmin[y][jp_y_sdr])));
	      if(do_J_v && do_J_y) Jalpha[v][jp_v][dp_v] = FLogsum(Jalpha[v][jp_v][dp_v], Jalpha[y][jp_y_sdr][dp_y_sd] + tsc);
	      if(do_L_v && do_L_y) Lalpha[v][jp_v][dp_v] = FLogsum(Lalpha[v][jp_v][dp_v], Lalpha[y][jp_y_sdr][dp_y_sd] + tsc);
	      if(do_R_v && do_R_y) Ralpha[v][jp_v][dp_v] = FLogsum(Ralpha[v][jp_v][dp_v], Ralpha[y][jp_y_sdr][dp_y_sd] + tsc);

	      /* an easy to overlook case: if d == 0, set L and R values to IMPOSSIBLE */
	      if(dp_v == dpn && dn == 0) { /* d is 0 */
		if(do_L_v) Lalpha[v][jp_v][dp_v] = IMPOSSIBLE;
		if(do_R_v) Ralpha[v][jp_v][dp_v] = IMPOSSIBLE;
	      }		
	    }
	  }
	}
      }
      /* no emission score to add */
    }
    else { /* B_st */ 
      y = cm->cfirst[v]; /* left  subtree */
      z = cm->cnum[v];   /* right subtree */

      do_J_y = cp9b->Jvalid[y]           ? TRUE : FALSE;
      do_L_y = cp9b->Lvalid[y] && fill_L ? TRUE : FALSE;
      do_R_y = cp9b->Rvalid[y] && fill_R ? TRUE : FALSE;
      do_T_y = cp9b->Tvalid[y] && fill_T ? TRUE : FALSE; /* will be FALSE, y is not a B_st */

      do_J_z = cp9b->Jvalid[z]           ? TRUE : FALSE;
      do_L_z = cp9b->Lvalid[z] && fill_L ? TRUE : FALSE;
      do_R_z = cp9b->Rvalid[z] && fill_R ? TRUE : FALSE;
      
      /* Any valid j must be within both state v and state z's j band 
       * I think jmin[v] <= jmin[z] is guaranteed by the way bands are 
       * constructed, but we'll check anyway. 
       */
      jn = (jmin[v] > jmin[z]) ? jmin[v] : jmin[z];
      jx = (jmax[v] < jmax[z]) ? jmax[v] : jmax[z];
      /* the main j loop */
      for (j = jn; j <= jx; j++) { 
	jp_v = j - jmin[v];
	jp_y = j - jmin[y];
	jp_z = j - jmin[z];
	kn = ((j-jmax[y]) > (hdmin[z][jp_z])) ? (j-jmax[y]) : hdmin[z][jp_z];
        kn = ESL_MAX(kn, 0); /* kn must be non-negative, added with fix to bug i36 */
	/* kn satisfies inequalities (1) and (3) (listed below)*/	
	kx = ( jp_y       < (hdmax[z][jp_z])) ?  jp_y       : hdmax[z][jp_z];
	/* kn satisfies inequalities (2) and (4) (listed below)*/	
	i = j - hdmin[v][jp_v] + 1;
	for (d = hdmin[v][jp_v]; d <= hdmax[v][jp_v]; d++, i--) {
	  dp_v = d - hdmin[v][jp_v];  /* d index for state v in alpha w/mem eff bands */
	      
	  /* Find the first k value that implies a valid cell in the {J,L,R} matrix y and z decks.
	   * This k must satisfy the following 6 inequalities (some may be redundant):
	   * (1) k >= j-jmax[y];
	   * (2) k <= j-jmin[y]; 
	   *     1 and 2 guarantee (j-k) is within state y's j band
	   *
	   * (3) k >= hdmin[z][j-jmin[z]];
	   * (4) k <= hdmax[z][j-jmin[z]]; 
	   *     3 and 4 guarantee k is within z's j=(j), d band
	   *
	   * (5) k >= d-hdmax[y][j-jmin[y]-k];
	   * (6) k <= d-hdmin[y][j-jmin[y]-k]; 
	   *     5 and 6 guarantee (d-k) is within state y's j=(j-k) d band
	   *
	   * kn and kx were set above (outside (for (dp_v...) loop) that
	   * satisfy 1-4 (b/c 1-4 are d-independent and k-independent)
	   * RHS of inequalities 5 and 6 are dependent on k, so we check
	   * for these within the next for loop.
	   *
	   * To update a cell in the T matrix with a sum of an R matrix value for y
	   * and a L matrix value for z, there are 2 additional inequalities to satisfy:
	   * (7) k != 0
	   * (8) k != d
	   * We ensure 7 and 8 in the loop below.
	   */
	  for(k = kn; k <= kx; k++) { 
	    if((k >= d - hdmax[y][jp_y-k]) && k <= d - hdmin[y][jp_y-k]) {
	      /* for current k, all 6 inequalities have been satisified 
	       * so we know the cells corresponding to the platonic 
	       * matrix cells alpha[v][j][d], alpha[y][j-k][d-k], and
	       * alpha[z][j][k] are all within the bands. These
	       * cells correspond to alpha[v][jp_v][dp_v], 
	       * alpha[y][jp_y-k][d-hdmin[jp_y-k]-k],
	       * and alpha[z][jp_z][k-hdmin[jp_z]];
	       */
	      kp_z = k-hdmin[z][jp_z];
	      dp_y = d-hdmin[y][jp_y-k];
	      if(do_J_v && do_J_y && do_J_z) Jalpha[v][jp_v][dp_v] = FLogsum(Jalpha[v][jp_v][dp_v], Jalpha[y][jp_y-k][dp_y - k] + Jalpha[z][jp_z][kp_z]);
	      if(do_L_v && do_J_y && do_L_z) Lalpha[v][jp_v][dp_v] = FLogsum(Lalpha[v][jp_v][dp_v], Jalpha[y][jp_y-k][dp_y - k] + Lalpha[z][jp_z][kp_z]);
	      if(do_R_v && do_R_y && do_J_z) Ralpha[v][jp_v][dp_v] = FLogsum(Ralpha[v][jp_v][dp_v], Ralpha[y][jp_y-k][dp_y - k] + Jalpha[z][jp_z][kp_z]);
	      if((k != 0) && (k != d)) {
		if(do_T_v && do_R_y && do_L_z) Talpha[v][jp_v][dp_v] = FLogsum(Talpha[v][jp_v][dp_v], Ralpha[y][jp_y-k][dp_y - k] + Lalpha[z][jp_z][kp_z]);
	      }
	    }
	  }
	}
      }

      /* two additional special cases in trCYK (these are not in standard CYK).
       * we do these in their own for(j.. { for(d.. { } } loops b/c one 
       * is independent of z, the other of y, unlike the above loop which is dependent 
       * on both.
       */
      if(do_L_v && (do_J_y || do_L_y)) { 
	jn = (jmin[v] > jmin[y]) ? jmin[v] : jmin[y];
	jx = (jmax[v] < jmax[y]) ? jmax[v] : jmax[y];
	for (j = jn; j <= jx; j++) { 
	  jp_v = j - jmin[v];
	  jp_y = j - jmin[y];
	  ESL_DASSERT1((j >= jmin[v] && j <= jmax[v]));
	  ESL_DASSERT1((j >= jmin[y] && j <= jmax[y]));
	  dn = (hdmin[v][jp_v] > hdmin[y][jp_y]) ? hdmin[v][jp_v] : hdmin[y][jp_y];
	  dx = (hdmax[v][jp_v] < hdmax[y][jp_y]) ? hdmax[v][jp_v] : hdmax[y][jp_y];
	  for(d = dn; d <= dx; d++) { 
	    dp_v = d - hdmin[v][jp_v];
	    dp_y = d - hdmin[y][jp_y];
	    ESL_DASSERT1((d >= hdmin[v][jp_v] && d <= hdmax[v][jp_v]));
	    ESL_DASSERT1((d >= hdmin[y][jp_y] && d <= hdmax[y][jp_y]));
	    if(do_J_y) Lalpha[v][jp_v][dp_v] = FLogsum(Lalpha[v][jp_v][dp_v], Jalpha[y][jp_y][dp_y]);
	    if(do_L_y) Lalpha[v][jp_v][dp_v] = FLogsum(Lalpha[v][jp_v][dp_v], Lalpha[y][jp_y][dp_y]);
	  }
	}
      }
      if(do_R_v && (do_J_z || do_R_z)) { 
	jn = (jmin[v] > jmin[z]) ? jmin[v] : jmin[z];
	jx = (jmax[v] < jmax[z]) ? jmax[v] : jmax[z];
	for (j = jn; j <= jx; j++) { 
	  jp_v = j - jmin[v];
	  jp_z = j - jmin[z];
	  ESL_DASSERT1((j >= jmin[v] && j <= jmax[v]));
	  ESL_DASSERT1((j >= jmin[z] && j <= jmax[z]));
	  dn = (hdmin[v][jp_v] > hdmin[z][jp_z]) ? hdmin[v][jp_v] : hdmin[z][jp_z];
	  dx = (hdmax[v][jp_v] < hdmax[z][jp_z]) ? hdmax[v][jp_v] : hdmax[z][jp_z];
	  for(d = dn; d <= dx; d++) { 
	    dp_v = d - hdmin[v][jp_v];
	    dp_z = d - hdmin[z][jp_z];
	    ESL_DASSERT1((d >= hdmin[v][jp_v] && d <= hdmax[v][jp_v]));
	    ESL_DASSERT1((d >= hdmin[z][jp_z] && d <= hdmax[z][jp_z]));
	    if(do_J_z) Ralpha[v][jp_v][dp_v] = FLogsum(Ralpha[v][jp_v][dp_v], Jalpha[z][jp_z][dp_z]);
	    if(do_R_z) Ralpha[v][jp_v][dp_v] = FLogsum(Ralpha[v][jp_v][dp_v], Ralpha[z][jp_z][dp_z]);
	  }
	}
      }
    } /* finished calculating deck v. */
#if eslDEBUGLEVEL >= 3
	  /* print alpha matrices - caution: these will be big! */
	  if(cm->stid[v] == BIF_B) { 
	    /* the main j loop */
	    for (j = jmin[v]; j <= jmax[v]; j++) { 
	      jp_v = j - jmin[v];
	      for (d = hdmin[v][jp_v]; d <= hdmax[v][jp_v]; d++) {
		dp_v = d - hdmin[v][jp_v];  /* d index for state v in alpha w/mem eff bands */
		printf("#DEBUG: H j: %3d  v: %3d  d: %3d   J: %10.4f  L: %10.4f  R: %10.4f  T: %10.4f\n", 
		       j, v, d, 
		       (cp9b->Jvalid[v] && NOT_IMPOSSIBLE(Jalpha[v][jp_v][dp_v])) ? Jalpha[v][jp_v][dp_v] : -9999.9,
		       (cp9b->Lvalid[v] && NOT_IMPOSSIBLE(Lalpha[v][jp_v][dp_v])) ? Lalpha[v][jp_v][dp_v] : -9999.9,
		       (cp9b->Rvalid[v] && NOT_IMPOSSIBLE(Ralpha[v][jp_v][dp_v])) ? Ralpha[v][jp_v][dp_v] : -9999.9,
		       (cp9b->Tvalid[v] && NOT_IMPOSSIBLE(Talpha[v][jp_v][dp_v])) ? Talpha[v][jp_v][dp_v] : -9999.9);
	      }
	    }
	  }
	  if((cm->stid[v] == BEGL_S) || (cm->stid[v] == BEGR_S)) { 
	    /* the main j loop */
	    for (j = jmin[v]; j <= jmax[v]; j++) { 
	      jp_v = j - jmin[v];
	      for (d = hdmin[v][jp_v]; d <= hdmax[v][jp_v]; d++) {
		dp_v = d - hdmin[v][jp_v];  /* d index for state v in alpha w/mem eff bands */
		printf("H j: %3d  v: %3d  d: %3d   J: %10.4f  L: %10.4f  R: %10.4f  T: %10.4f\n", 
		       j, v, d, 
		       (cp9b->Jvalid[v] && NOT_IMPOSSIBLE(Jalpha[v][jp_v][dp_v])) ? Jalpha[v][jp_v][dp_v] : -9999.9,
		       (cp9b->Lvalid[v] && NOT_IMPOSSIBLE(Lalpha[v][jp_v][dp_v])) ? Lalpha[v][jp_v][dp_v] : -9999.9,
		       (cp9b->Rvalid[v] && NOT_IMPOSSIBLE(Ralpha[v][jp_v][dp_v])) ? Ralpha[v][jp_v][dp_v] : -9999.9, 
		       -9999.9);
	      }
	    }
	  }
	  else { 
	    for (j = jmin[v]; j <= jmax[v]; j++) { 
	      jp_v = j - jmin[v];
	      for (d = hdmin[v][jp_v]; d <= hdmax[v][jp_v]; d++) {
		dp_v = d - hdmin[v][jp_v];  /* d index for state v in alpha w/mem eff bands */
		printf("H j: %3d  v: %3d  d: %3d   J: %10.4f  L: %10.4f  R: %10.4f  T: %10.4f\n", 
		       j, v, d, 
		       (cp9b->Jvalid[v] && NOT_IMPOSSIBLE(Jalpha[v][jp_v][dp_v])) ? Jalpha[v][jp_v][dp_v] : -9999.9,
		       (cp9b->Lvalid[v] && NOT_IMPOSSIBLE(Lalpha[v][jp_v][dp_v])) ? Lalpha[v][jp_v][dp_v] : -9999.9,
		       (cp9b->Rvalid[v] && NOT_IMPOSSIBLE(Ralpha[v][jp_v][dp_v])) ? Ralpha[v][jp_v][dp_v] : -9999.9, 
		       -9999.9);
	      }
	    }
	  }
	  printf("\n");
#endif
  } /* end of for (v = cm->M-1; v > 0; v--) */
        
  /* update gamma, by specifying all hits with j < jmin[0] are impossible */
  if(gamma != NULL) { 
    for(j = i0; j < jmin[v]; j++) {
      if((status = UpdateGammaHitMx  (cm, errbuf, pass_idx, gamma, j, -1, -1, 
				      NULL, /* NULL for bestsc tells UpdateGammaHitMx() no hits are possible for this j */
				      bestr, NULL, W, act)) != eslOK) return status;
    }
  }

  /* Now handle from ROOT_S, state 0. So far we haven't touched
   * the {J,L,R,T}alpha[0] decks at all since initialization and here 
   * we'll only update at most 1 cell in each, the one pertaining
   * to a full alignment [0][L][L]. 
   * 
   * In truncated alignment the only way out of ROOT_S in local or
   * global mode is via a 'truncated begin' with a score (penalty)
   * from cm->trp into any emitting state. The penalty was calculated
   * in cm_tr_penalties_Create() and differs depending on whether we
   * are in local or global mode and the value of 'pty_idx' which was
   * determined by the passed in value <pass_idx>.
   * 
   * We also determine best* arrays here for reporting hits.
   */

  do_J_0 = cp9b->Jvalid[0]           ? TRUE : FALSE;
  do_L_0 = cp9b->Lvalid[0] && fill_L ? TRUE : FALSE;
  do_R_0 = cp9b->Rvalid[0] && fill_R ? TRUE : FALSE;
  do_T_0 = cp9b->Tvalid[0] && fill_T ? TRUE : FALSE;

  v = 0;
  for (j = jmin[v]; j <= jmax[v]; j++) {
    jp_v = j - jmin[v];
    /* initialize bestr, bestsc, bestmode */
    esl_vec_ISet(bestr,  (W+1), 0); /* init bestr to 0, all hits are rooted at 0 unless we find a better local begin below */
    esl_vec_FSet(bestsc, (W+1), IMPOSSIBLE);
    for(i = 0; i <= W; i++) bestmode[i] = TRMODE_UNKNOWN;

    for (y = 1; y < cm->M; y++) {
      trpenalty = (cm->flags & CMH_LOCAL_BEGIN) ? cm->trp->l_ptyAA[pty_idx][y] : cm->trp->g_ptyAA[pty_idx][y];
      if(NOT_IMPOSSIBLE(trpenalty) && 
	 (j >= jmin[y] && j <= jmax[y])) {  /* j is within state y's band */
	do_J_y = cp9b->Jvalid[y]           ? TRUE : FALSE;
	do_L_y = cp9b->Lvalid[y] && fill_L ? TRUE : FALSE;
	do_R_y = cp9b->Rvalid[y] && fill_R ? TRUE : FALSE;
	do_T_y = cp9b->Tvalid[y] && fill_T ? TRUE : FALSE;
	  
	jp_y = j - jmin[y];
	dn   = ESL_MAX(hdmin[v][jp_v], hdmin[y][jp_y]);
	dx   = ESL_MIN(hdmax[v][jp_v], hdmax[y][jp_y]);
	
	if(do_J_0 && do_J_y) { 
	  dp_v = dn - hdmin[v][jp_v];
	  dp_y = dn - hdmin[y][jp_y];
	  for(d = dn; d <= dx; d++, dp_v++, dp_y++) { 
	    sc = Jalpha[y][jp_y][dp_y] + trpenalty;
	    if (sc > Jalpha[0][jp_v][dp_v]) { 
	      Jalpha[0][jp_v][dp_v] = sc;
	      if(sc > bestsc[d]) { 
		bestsc[d]   = sc;
		bestmode[d] = TRMODE_J;
		bestr[d]    = y;
	      }
	    }
	  }
	}
	if(do_L_0 && do_L_y) { 
	  dp_v = dn - hdmin[v][jp_v];
	  dp_y = dn - hdmin[y][jp_y];
	  for(d = dn; d <= dx; d++, dp_v++, dp_y++) { 
	    sc = Lalpha[y][jp_y][dp_y] + trpenalty;
	    if (sc > Lalpha[0][jp_v][dp_v]) { 
	      Lalpha[0][jp_v][dp_v] = sc;
	      if(sc > bestsc[d]) { 
		bestsc[d]   = sc;
		bestmode[d] = TRMODE_L;
		bestr[d]    = y;
	      }
	    }
	  }
	}
	if(do_R_0 && do_R_y) { 
	  dp_v = dn - hdmin[v][jp_v];
	  dp_y = dn - hdmin[y][jp_y];
	  for(d = dn; d <= dx; d++, dp_v++, dp_y++) { 
	    sc = Ralpha[y][jp_y][dp_y] + trpenalty;
	    if (sc > Ralpha[0][jp_v][dp_v]) { 
	      Ralpha[0][jp_v][dp_v] = sc;
	      if(sc > bestsc[d]) { 
		bestsc[d]   = sc;
		bestmode[d] = TRMODE_R;
		bestr[d]    = y;
	      }
	    }
	  }
	}
	if(do_T_0 && do_T_y && cm->sttype[y] == B_st) { 
	  dp_v = dn - hdmin[v][jp_v];
	  dp_y = dn - hdmin[y][jp_y];
	  for(d = dn; d <= dx; d++, dp_v++, dp_y++) { 
	    sc = Talpha[y][jp_y][dp_y] + trpenalty;
	    if (sc > Talpha[0][jp_v][dp_v]) { 
	      Talpha[0][jp_v][dp_v] = sc;
	      if(sc > bestsc[d]) { 
		bestsc[d]   = sc;
		bestmode[d] = TRMODE_T;
		bestr[d]    = y;
	      }
	    }
	  }
	}
      }
    }

    /* if necessary, report all hits with valid d for this j, either to gamma or tmp_hitlist */
    if(gamma != NULL) { 
      if((status = UpdateGammaHitMx  (cm, errbuf, pass_idx, gamma, j, hdmin[0][jp_v], hdmax[0][jp_v], bestsc, bestr, bestmode, W, act)) != eslOK) return status;
    }
    if(tmp_hitlist != NULL) { 
      if((status = ReportHitsGreedily(cm, errbuf, pass_idx,        j, hdmin[0][jp_v], hdmax[0][jp_v], bestsc, bestr, bestmode, W, act, i0, j0, cutoff, tmp_hitlist)) != eslOK) return status;
    }
  }

  /* update gamma, by specifying all hits with j > jmax[0] are impossible */
  if(gamma != NULL) { 
    for(j = jmax[v]+1; j <= j0; j++) {
      if((status = UpdateGammaHitMx(cm, errbuf, pass_idx, gamma, j, -1, -1,
				    NULL, /* NULL for bestsc tells UpdateGammaHitMx() no hits are possible for this j */
				    bestr, NULL, W, act)) != eslOK) return status;
    }
  }

  /* find the best scoring hit, and update envelope boundaries if nec */
  vsc_root   = IMPOSSIBLE;
  vmode_root = TRMODE_UNKNOWN;
  bsc_full   = IMPOSSIBLE;
  v = 0;
  jpn = 0;
  jpx = jmax[v] - jmin[v];
  for(jp_v = jpn; jp_v <= jpx; jp_v++) {
    dpn     = 0;
    dpx     = hdmax[v][jp_v] - hdmin[v][jp_v];
    for(dp_v = dpn; dp_v <= dpx; dp_v++) {
      if(do_J_0 && Jalpha[0][jp_v][dp_v] > vsc_root) { 
	vsc_root   = Jalpha[0][jp_v][dp_v];
	vmode_root = TRMODE_J;
      }
      if(do_L_0 && Lalpha[0][jp_v][dp_v] > vsc_root) { 
	vsc_root   = Lalpha[0][jp_v][dp_v];
	vmode_root = TRMODE_L;
      }
      if(do_R_0 && Ralpha[0][jp_v][dp_v] > vsc_root) { 
	vsc_root   = Ralpha[0][jp_v][dp_v];
	vmode_root = TRMODE_R;
      }
      if(do_T_0 && Talpha[0][jp_v][dp_v] > vsc_root) { 
	vsc_root   = Talpha[0][jp_v][dp_v];
	vmode_root = TRMODE_T;
      }
    }
    /* update envelope boundaries, if nec */
    if(do_env_defn) { 
      j = jp_v + jmin[v];
      for(dp_v = dpn; dp_v <= dpx; dp_v++) {
	if((do_J_0 && Jalpha[0][jp_v][dp_v] >= env_cutoff) || 
	   (do_L_0 && Lalpha[0][jp_v][dp_v] >= env_cutoff) || 
	   (do_R_0 && Ralpha[0][jp_v][dp_v] >= env_cutoff) || 
	   (do_T_0 && Talpha[0][jp_v][dp_v] >= env_cutoff)) { 
	  i = j - (dp_v + hdmin[v][jp_v]) + 1;
	  envi = ESL_MIN(envi, i);
	  envj = ESL_MAX(envj, j);
	}
      }
    }
  }
  /* find the best score and mode that spans the full sequence */
  if (j0 >= jmin[0] && j0 <= jmax[0]) 
    {
      jp_v = j0-jmin[0];
      if (W >= hdmin[0][jp_v] && W <= hdmax[0][jp_v]) 
	{
	  dp_v = W-hdmin[0][jp_v];
	  if (do_J_0 && Jalpha[0][jp_v][dp_v] > bsc_full) bsc_full   = Jalpha[0][jp_v][dp_v];
	  if (do_L_0 && Lalpha[0][jp_v][dp_v] > bsc_full) bsc_full   = Lalpha[0][jp_v][dp_v];
	  if (do_R_0 && Ralpha[0][jp_v][dp_v] > bsc_full) bsc_full   = Ralpha[0][jp_v][dp_v];
	  if (do_T_0 && Talpha[0][jp_v][dp_v] > bsc_full) bsc_full   = Talpha[0][jp_v][dp_v];
	}
    }

  free(el_scA);
  free(yvalidA);
  free(bestr);
  free(bestmode);
  free(bestsc);
  if (act != NULL) { 
    for(i = 0; i <= W; i++) free(act[i]); 
    free(act);
  }

  /* If recovering hits in a non-greedy manner, do the gamma traceback, then free gamma */
  if(gamma != NULL) { 
    TBackGammaHitMx(gamma, hitlist, i0, j0);
    FreeGammaHitMx(gamma);    
  }
  /* If reporting hits in a greedy manner, remove overlaps greedily from the tmp_hitlist 
   * then copy remaining hits to master <hitlist>. Then free tmp_hitlist.
   */
  if(tmp_hitlist != NULL) { 
    for(h = 0; h < tmp_hitlist->N; h++) tmp_hitlist->unsrt[h].srcL = j0; /* so overlaps can be removed */
    cm_tophits_SortForOverlapRemoval(tmp_hitlist);
    /* cm_tophits_Dump(stdout, tmp_hitlist); */
    if((status = cm_tophits_RemoveOrMarkOverlaps(tmp_hitlist, FALSE, errbuf)) != eslOK) return status;
    for(h = 0; h < tmp_hitlist->N; h++) { 
      if(! (tmp_hitlist->hit[h]->flags & CM_HIT_IS_REMOVED_DUPLICATE)) { 
	if((status = cm_tophits_CloneHitMostly(tmp_hitlist, h, hitlist)) != eslOK) ESL_FAIL(status, errbuf, "problem copying hit to hitlist, out of memory?");
      }
    }
    /* cm_tophits_Dump(stdout, hitlist); */
    cm_tophits_Destroy(tmp_hitlist);
  }

  /* set envelope return variables if nec */
  if(ret_envi != NULL) { *ret_envi = (envi == j0+1) ? -1 : envi; }
  if(ret_envj != NULL) { *ret_envj = (envj == i0-1) ? -1 : envj; }

  if (ret_sc   != NULL) *ret_sc   = vsc_root;
  if (ret_mode != NULL) *ret_mode = vmode_root;

  ESL_DPRINTF1(("#DEBUG: FTrInsideScanHB() return sc: %f\n", vsc_root));
  return eslOK;

 ERROR: 
  ESL_FAIL(eslEMEM, errbuf, "Memory allocation error.\n");
  return 0.; /* never reached */
}

/* Function: cm_TrFillFromPassIdx()
 * Date:     EPN, Wed Feb 15 15:16:45 2012
 *
 * Purpose: Given a pipeline pass index, determine which 
 *          of the marginal matrices we need to fill 
 *          in to find the alignment in that mode.
 *
 *          Return TRUE/FALSE values in <ret_fill_{L,R,T}>.
 *          Note that we always must fill in J matrices so a fill_J 
 *          value is unnecessary, it's implicitly true.
 *
 * Args:     mode       - optimal mode
 *           ret_fill_L - RETURN: should we fill in L based on <ret_mode>?
 *           ret_fill_R - RETURN: should we fill in R based on <ret_mode>?
 *           ret_fill_T - RETURN: should we fill in T based on <ret_mode>?
 *
 * Throws:   eslEINVAL if pass_idx is not PLI_PASS_5P_ONLY_FORCE, PLI_PASS_3P_ONLY_FORCE,
 *           PLI_PASS_5P_AND_3P_FORCE, or PLI_PASS_5P_AND_3P_ANY.
 */
int
cm_TrFillFromPassIdx(int pass_idx, int *ret_fill_L, int *ret_fill_R, int *ret_fill_T)
{
  int fill_L, fill_R, fill_T;
  int invalid_idx = FALSE;

  fill_L = fill_R = fill_T = FALSE;
  switch(pass_idx) {
  case PLI_PASS_5P_AND_3P_FORCE: fill_L = fill_R = fill_T = TRUE; break;
  case PLI_PASS_5P_AND_3P_ANY:   fill_L = fill_R = fill_T = TRUE; break;
  case PLI_PASS_5P_ONLY_FORCE:   fill_R = TRUE; break;
  case PLI_PASS_3P_ONLY_FORCE:   fill_L = TRUE; break;
  default: invalid_idx = TRUE; break;
  }

  if(ret_fill_L != NULL) *ret_fill_L = fill_L;
  if(ret_fill_R != NULL) *ret_fill_R = fill_R;
  if(ret_fill_T != NULL) *ret_fill_T = fill_T;

  if(invalid_idx) return eslEINVAL;
  return eslOK;
}

/*****************************************************************
 * Benchmark driver
 *****************************************************************/
#ifdef IMPL_TRUNC_SEARCH_BENCHMARK
/* Next line is optimized (debugging not on) on wyvern:
 * gcc   -o benchmark-trunc-search -std=gnu99 -O3 -fomit-frame-pointer -malign-double -fstrict-aliasing -pthread -I. -L. -I../hmmer/src -L../hmmer/src -I../easel -L../easel -DIMPL_TRUNC_SEARCH_BENCHMARK cm_dpsearch_trunc.c -linfernal -lhmmer -leasel -lm 
 * gcc   -o benchmark-trunc-search -std=gnu99 -g -Wall -I. -L. -I../hmmer/src -L../hmmer/src -I../easel -L../easel -DIMPL_TRUNC_SEARCH_BENCHMARK cm_dpsearch_trunc.c -linfernal -lhmmer -leasel -lm
 * ./benchmark-trunc-search <cmfile>
 */

#include <esl_config.h>
#include <p7_config.h>
#include "config.h"

#include <stdio.h>
#include <stdlib.h>
#include <string.h>
#include <time.h>

#include "easel.h"
#include <esl_getopts.h>
#include <esl_histogram.h>
#include <esl_sqio.h>
#include <esl_stats.h>
#include <esl_stopwatch.h>
#include <esl_vectorops.h>
#include <esl_wuss.h>

#include "hmmer.h"

#include "infernal.h"

static ESL_OPTIONS options[] = {
  /* name           type      default  env  range toggles reqs incomp  help                                       docgroup*/
  { "-h",        eslARG_NONE,    NULL, NULL, NULL,  NULL,  NULL, NULL, "show brief help on version and usage",           0 },
  { "-s",        eslARG_INT,    "181", NULL, NULL,  NULL,  NULL, NULL, "set random number seed to <n>, '0' for one-time arbitrary", 0 },
  { "-e",        eslARG_NONE,   FALSE, NULL, NULL,  NULL,  NULL, NULL, "emit sequences from CM, don't randomly create them", 0 },
  { "-g",        eslARG_NONE,   FALSE, NULL, NULL,  NULL,  NULL, NULL, "search in glocal mode [default: local]", 0 },
  { "-T",        eslARG_REAL,    "5.", NULL, NULL,  NULL,  NULL, NULL, "set bit score reporting threshold as <x>",       0 },
  { "--orig",    eslARG_NONE,   FALSE, NULL, NULL,  NULL,  NULL, NULL, "also search with original trCYK",                0},
  { "--dc",      eslARG_NONE,   FALSE, NULL, NULL,  NULL,  NULL, NULL, "also search with D&C trCYK",                     0},
  { "--noqdb",   eslARG_NONE,   FALSE, NULL, NULL,  NULL,  NULL, NULL, "don't use QDBs", 0},
  { "--i27",     eslARG_NONE,   FALSE, NULL, NULL,  NULL,  NULL, NULL, "reproduce Kolbe, Eddy 2009 marginal score calculation", 0 },
  { "--hb",      eslARG_NONE,   FALSE, NULL, NULL,  NULL,  NULL, NULL, "also run HMM banded scanning trCYK", 0 },
  { "--onlyhb",  eslARG_NONE,   FALSE, NULL, NULL,  NULL,  NULL, NULL, "only run HMM banded scanning trCYK", 0 },
  { "--ins",     eslARG_NONE,   FALSE, NULL, NULL,  NULL,  NULL, NULL, "also run trInside", 0 },
  { "--tau",     eslARG_REAL,   "5e-6",NULL, "0<x<1",NULL, NULL, NULL, "set tail loss prob for --hb to <x>", 0 },
  { "--cp9noel", eslARG_NONE,   FALSE, NULL, NULL,  NULL,  NULL, "-g",           "turn OFF local ends in cp9 HMMs", 0 },
  { "--cp9gloc", eslARG_NONE,   FALSE, NULL, NULL,  NULL,  NULL, "-g,--cp9noel", "configure CP9 HMM in glocal mode", 0 },
  { "--thresh1", eslARG_REAL,  "0.01", NULL, NULL,  NULL,  NULL,  NULL, "set HMM bands thresh1 to <x>", 0 },
  { "--thresh2", eslARG_REAL,  "0.99", NULL, NULL,  NULL,  NULL,  NULL, "set HMM bands thresh2 to <x>", 0 },
  { "--sizelimit",eslARG_REAL, "128.", NULL, "x>0", NULL,  NULL,  NULL, "set maximum allowed size of HB matrices to <x> Mb", 0 },
  { "--anytrunc",eslARG_NONE,   FALSE, NULL, NULL,  NULL,  NULL,"--5ponly,--3ponly",   "allow truncated hits anywhere in the sequence", 0 },
  { "--5ponly",  eslARG_NONE,   FALSE, NULL, NULL,  NULL,  NULL,"--anytrunc,--3ponly", "only allow 5' truncations", 0 },
  { "--3ponly",  eslARG_NONE,   FALSE, NULL, NULL,  NULL,  NULL,"--anytrunc,--5ponly", "only allow 3' truncations", 0 },
  {  0, 0, 0, 0, 0, 0, 0, 0, 0, 0 },
};
static char usage[]  = "[-options] <cmfile>";
static char banner[] = "benchmark driver for scanning trCYK implementations";

int 
main(int argc, char **argv)
{
  int             status;
  ESL_GETOPTS    *go      = esl_getopts_CreateDefaultApp(options, 2, argc, argv, banner, usage);
  CM_t           *cm;
  ESL_STOPWATCH  *w       = esl_stopwatch_Create();
  ESL_ALPHABET   *abc     = NULL;
  int             L;
  ESL_DSQ        *dsq;
  int             i;
  float           sc;
  char            mode;
  char           *cmfile = esl_opt_GetArg(go, 1);
  char           *seqfile = esl_opt_GetArg(go, 2);
  CM_FILE        *cmfp;	/* open input CM file stream */
  ESL_SQFILE     *sqfp  = NULL;  /* open sequence input file stream */
  ESL_SQ         *sq    = NULL;  /* a sequence */
  char            errbuf[eslERRBUFSIZE];
  Parsetree_t    *tr    = NULL;
  float           size_limit = esl_opt_GetReal(go, "--sizelimit");
  float           save_tau, save_cp9b_thresh1, save_cp9b_thresh2;
  float           hbmx_Mb, trhbmx_Mb;
  int             qdbidx;
  int             pass_idx;

  /* open CM file */
  if ((status = cm_file_Open(cmfile, NULL, FALSE, &(cmfp), errbuf)) != eslOK) cm_Fail(errbuf);
  if ((status = cm_file_Read(cmfp, TRUE, &abc, &cm))                != eslOK) cm_Fail(cmfp->errbuf);
  cm_file_Close(cmfp);

  /* open the sequence file */
  status = esl_sqfile_OpenDigital(cm->abc, seqfile, eslSQFILE_UNKNOWN, NULL, &sqfp);
  if (status == eslENOTFOUND)    esl_fatal("File %s doesn't exist or is not readable\n", seqfile);
  else if (status == eslEFORMAT) esl_fatal("Couldn't determine format of sequence file %s\n", seqfile);
  else if (status == eslEINVAL)  esl_fatal("Can't autodetect stdin or .gz."); 
  else if (status != eslOK)      esl_fatal("Sequence file open failed with error %d.\n", status);

  /* configure cm */
  if(! esl_opt_GetBoolean(go, "-g")) { 
    cm->config_opts |= CM_CONFIG_LOCAL;
    if(! esl_opt_GetBoolean(go, "--cp9gloc")) { 
      cm->config_opts |= CM_CONFIG_HMMLOCAL;
      if(! esl_opt_GetBoolean(go, "--cp9noel")) cm->config_opts |= CM_CONFIG_HMMEL; 
    }
  }
  if( esl_opt_GetBoolean(go, "--noqdb")) cm->search_opts |= CM_SEARCH_NONBANDED;
  cm->config_opts |= CM_CONFIG_TRUNC;
  cm->config_opts |= CM_CONFIG_SCANMX;
  cm->config_opts |= CM_CONFIG_TRSCANMX;
  cm->tau = esl_opt_GetReal(go, "--tau");  /* this will be DEFAULT_TAU unless changed at command line */
  qdbidx = esl_opt_GetBoolean(go, "--noqdb") ? SMX_NOQDB : SMX_QDB1_TIGHT; 
  if (esl_opt_IsUsed(go, "--thresh1")) { cm->cp9b->thresh1 = esl_opt_GetReal(go, "--thresh1"); }
  if (esl_opt_IsUsed(go, "--thresh2")) { cm->cp9b->thresh2 = esl_opt_GetReal(go, "--thresh2"); }

  if     (esl_opt_GetBoolean(go, "--anytrunc")) pass_idx = PLI_PASS_5P_AND_3P_ANY;
  else if(esl_opt_GetBoolean(go, "--5ponly"))   pass_idx = PLI_PASS_5P_ONLY_FORCE;
  else if(esl_opt_GetBoolean(go, "--3ponly"))   pass_idx = PLI_PASS_3P_ONLY_FORCE;
  else                                          pass_idx = PLI_PASS_5P_AND_3P_FORCE;

  if((status = cm_Configure(cm, errbuf, -1)) != eslOK) cm_Fail(errbuf);

  /* setup logsum lookups (could do this only if nec based on options, but this is safer) */
  init_ilogsum();
  FLogsumInit();

  if(esl_opt_GetBoolean(go, "--i27")) { 
    SetMarginalScores_reproduce_i27(cm);
  }
  
  save_tau = cm->tau;
  save_cp9b_thresh1 = cm->cp9b->thresh1;
  save_cp9b_thresh2 = cm->cp9b->thresh2;

  i = 0;
  sq = esl_sq_CreateDigital(cm->abc);
  while((status = esl_sqio_Read(sqfp, sq)) == eslOK) { 
    i++;
    L = sq->n;
    dsq = sq->dsq;
    cm->search_opts &= ~CM_SEARCH_INSIDE;

    cm->tau = save_tau;
    cm->cp9b->thresh1 = save_cp9b_thresh1;
    cm->cp9b->thresh2 = save_cp9b_thresh2;

    if(esl_opt_GetBoolean(go, "--hb") || esl_opt_GetBoolean(go, "--onlyhb")) { 
      cm->align_opts  |= CM_ALIGN_HBANDED;

      esl_stopwatch_Start(w);
      while(1) { 
	if((status = cp9_Seq2Bands(cm, errbuf, cm->cp9_mx, cm->cp9_bmx, cm->cp9_bmx, dsq, 1, L, cm->cp9b, 
				   TRUE,  /* doing search? */
				   PLI_PASS_STD_ANY,  /* we are not allowing truncated alignments */
				   0)) != eslOK) cm_Fail(errbuf);
	if((status = cm_hb_mx_SizeNeeded(cm, errbuf, cm->cp9b, L, NULL, &hbmx_Mb)) != eslOK) return status; 
	if(hbmx_Mb < size_limit) break; /* our matrix will be small enough, break out of while(1) */
	if(cm->tau > 0.01)         cm_Fail("tau reached limit, unable to create matrix smaller than size limit of %.2f Mb\n", size_limit);
	printf("  CYK 0 tau: %10g  hbmx_Mb: %10.2f\n", cm->tau, hbmx_Mb);
	cm->tau *= 2.;
      }

      esl_stopwatch_Stop(w);
      printf("%4d %-30s %17s", i, "HMM Band calc:", "");
      esl_stopwatch_Display(stdout, w, "CPU time: ");

      esl_stopwatch_Start(w);
      if((status = FastCYKScanHB(cm, errbuf, cm->hb_mx, size_limit, dsq, 1, L, 0., NULL, FALSE, 0., NULL, NULL, &sc)) != eslOK) cm_Fail(errbuf);
      printf("%4d %-30s %10.4f bits ", i, "FastCYKScanHB(): ", sc);
      esl_stopwatch_Stop(w);
      esl_stopwatch_Display(stdout, w, " CPU time: ");

      esl_stopwatch_Start(w);
      if((status = FastFInsideScanHB(cm, errbuf, cm->hb_mx, size_limit, dsq, 1, L, 0., NULL, FALSE, 0., NULL, NULL, &sc)) != eslOK) cm_Fail(errbuf);
      printf("%4d %-30s %10.4f bits ", i, "FastFInsideScanHB(): ", sc);
      esl_stopwatch_Stop(w);
      esl_stopwatch_Display(stdout, w, " CPU time: ");

      esl_stopwatch_Start(w);
      /* Calculate HMM bands. We'll tighten tau and recalculate bands until 
       * the resulting HMM banded matrix is under our size limit.
       */
      cm->tau = save_tau;
      while(1) { 
	if((status = cp9_Seq2Bands(cm, errbuf, cm->cp9_mx, cm->cp9_bmx, cm->cp9_bmx, dsq, 1, L, cm->cp9b, 
				   TRUE,  /* doing search? */
				   pass_idx, 0)) != eslOK) cm_Fail(errbuf);
	if((status = cm_tr_hb_mx_SizeNeeded(cm, errbuf, cm->cp9b, L, NULL, NULL, NULL, NULL, &trhbmx_Mb)) != eslOK) return status; 
	if(trhbmx_Mb < size_limit) break; /* our matrix will be small enough, break out of while(1) */
	if(cm->tau > 0.01)         cm_Fail("tau reached limit, unable to create matrix smaller than size limit of %.2f Mb\n", size_limit);
	printf("TrCYK 0 tau: %10g  thresh1: %10g  thresh2: %10g  trhbmx_Mb: %10.2f\n", cm->tau, cm->cp9b->thresh1, cm->cp9b->thresh2, trhbmx_Mb);
	cm->tau *= 2.;
	cm->cp9b->thresh1 *= 2.; 
	cm->cp9b->thresh2 -= (1.0-cm->cp9b->thresh2); 
	cm->cp9b->thresh1 = ESL_MIN(0.25, cm->cp9b->thresh1);
	cm->cp9b->thresh2 = ESL_MAX(0.25, cm->cp9b->thresh2);
      }	  
      printf("TrCYK 1 tau: %10g  thresh1: %10g  thresh2: %10g  trhbmx_Mb: %10.2f\n", cm->tau, cm->cp9b->thresh1, cm->cp9b->thresh2, trhbmx_Mb);
      esl_stopwatch_Stop(w);
      printf("%4d %-30s %17s", i, "HMM Band calc:", "");
      esl_stopwatch_Display(stdout, w, "CPU time: ");

      esl_stopwatch_Start(w);
      if((status = TrCYKScanHB(cm, errbuf, cm->trhb_mx, size_limit, pass_idx, dsq, 1, L, 0., NULL, FALSE, 0.,  NULL, NULL, &mode, &sc)) != eslOK) cm_Fail(errbuf);
      printf("%4d %-30s %10.4f bits (mode: %s)", i, "TrCYKScanHB(): ", sc, MarginalMode(mode));
      esl_stopwatch_Stop(w);
      esl_stopwatch_Display(stdout, w, " CPU time: ");

      if(esl_opt_GetBoolean(go, "--ins")) { 
	esl_stopwatch_Start(w);
	if((status = FTrInsideScanHB(cm, errbuf, cm->trhb_mx, size_limit, pass_idx, dsq, 1, L, 0., NULL, FALSE, 0.,  NULL, NULL, &mode, &sc)) != eslOK) cm_Fail(errbuf);
	printf("%4d %-30s %10.4f bits (mode: %s)", i, "FTrInsideScanHB(): ", sc, MarginalMode(mode));
	esl_stopwatch_Stop(w);
	esl_stopwatch_Display(stdout, w, " CPU time: ");
      }
    }

    if(! esl_opt_GetBoolean(go, "--onlyhb")) { 
      esl_stopwatch_Start(w);
      if((status = FastCYKScan(cm, errbuf, cm->smx, qdbidx, dsq, 1, L, 0., NULL, FALSE, 0., NULL, NULL, NULL, &sc)) != eslOK) cm_Fail(errbuf);
      printf("%4d %-30s %10.4f bits ", i, "FastCYKScan(): ", sc);
      esl_stopwatch_Stop(w);
      esl_stopwatch_Display(stdout, w, " CPU time: ");
      esl_stopwatch_Start(w);
      if((status = RefCYKScan(cm, errbuf, cm->smx, qdbidx, dsq, 1, L, 0., NULL, FALSE, 0., NULL, NULL, NULL, &sc)) != eslOK) cm_Fail(errbuf);
      printf("%4d %-30s %10.4f bits ", i, "RefCYKScan(): ", sc);
      esl_stopwatch_Stop(w);
      esl_stopwatch_Display(stdout, w, " CPU time: ");
	
      esl_stopwatch_Start(w);
      if((status = RefTrCYKScan(cm, errbuf, cm->trsmx, qdbidx,  pass_idx, dsq, 1, L, 0., NULL, FALSE, 0., NULL, NULL, NULL, &mode, &sc)) != eslOK) cm_Fail(errbuf);
      printf("%4d %-30s %10.4f bits (mode: %s)", i, "RefTrCYKScan(): ", sc, MarginalMode(mode));
      esl_stopwatch_Stop(w);
      esl_stopwatch_Display(stdout, w, " CPU time: ");
	
      if(esl_opt_GetBoolean(go, "--orig")) { 
	esl_stopwatch_Start(w);
	sc = TrCYK_Inside(cm, dsq, L, 0, 1, L, pass_idx, TRUE, FALSE, &tr);
	printf("%4d %-30s %10.4f bits ", i, "TrCYK_Inside():   ", sc);
	esl_stopwatch_Stop(w);
	esl_stopwatch_Display(stdout, w, " CPU time: ");
	FreeParsetree(tr); 
	tr = NULL;
      }
    }	

    if(esl_opt_GetBoolean(go, "--dc")) { 
      esl_stopwatch_Start(w);
      sc = TrCYK_DnC(cm, dsq, L, 0, 1, L, pass_idx, TRUE, &tr);
      printf("%4d %-30s %10.4f bits ", i, "TrCYK_DnC():      ", sc);
      esl_stopwatch_Stop(w);
      esl_stopwatch_Display(stdout, w, " CPU time: ");
      FreeParsetree(tr); 
      tr = NULL;
    }

    if(esl_opt_GetBoolean(go, "--ins")) { 
      cm->search_opts  |= CM_SEARCH_INSIDE;

      esl_stopwatch_Start(w);
      if((status = RefITrInsideScan(cm, errbuf, cm->trsmx, qdbidx, pass_idx, dsq, 1, L, 0., NULL, FALSE, 0., NULL, NULL, NULL, &mode, &sc)) != eslOK) cm_Fail(errbuf);
      printf("%4d %-30s %10.4f bits (mode: %s)", i, "RefITrInsideScan(): ", sc, MarginalMode(mode));
      esl_stopwatch_Stop(w);
      esl_stopwatch_Display(stdout, w, " CPU time: ");
	
      esl_stopwatch_Start(w);
      if((status = FastIInsideScan(cm, errbuf, cm->smx, qdbidx, dsq, 1, L, 0., NULL, FALSE, 0., NULL, NULL, NULL, &sc)) != eslOK) cm_Fail(errbuf);
      printf("%4d %-30s %10.4f bits ", i, "FastIInsideScan(): ", sc);
      esl_stopwatch_Stop(w);
      esl_stopwatch_Display(stdout, w, " CPU time: ");
	
      esl_stopwatch_Start(w);
      if((status = RefIInsideScan(cm, errbuf, cm->smx, qdbidx, dsq, 1, L, 0., NULL, FALSE, 0., NULL, NULL, NULL, &sc)) != eslOK) cm_Fail(errbuf);
      printf("%4d %-30s %10.4f bits ", i, "RefIInsideScan(): ", sc);
      esl_stopwatch_Stop(w);
      esl_stopwatch_Display(stdout, w, " CPU time: ");
	
      esl_stopwatch_Start(w);
      if((status = FastFInsideScan(cm, errbuf, cm->smx, qdbidx, dsq, 1, L, 0., NULL, FALSE, 0., NULL, NULL, NULL, &sc)) != eslOK) cm_Fail(errbuf);
      printf("%4d %-30s %10.4f bits ", i, "FastFInsideScan(): ", sc);
      esl_stopwatch_Stop(w);
      esl_stopwatch_Display(stdout, w, " CPU time: ");
	
      esl_stopwatch_Start(w);
      if((status = RefFInsideScan(cm, errbuf, cm->smx, qdbidx, dsq, 1, L, 0., NULL, FALSE, 0., NULL, NULL, NULL, &sc)) != eslOK) cm_Fail(errbuf);
      printf("%4d %-30s %10.4f bits ", i, "RefFInsideScan(): ", sc);
      esl_stopwatch_Stop(w);
      esl_stopwatch_Display(stdout, w, " CPU time: ");
    }	
    printf("\n");
    esl_sq_Reuse(sq);
    if(tr != NULL) { FreeParsetree(tr); tr = NULL; }
  }
  FreeCM(cm);
  esl_sq_Destroy(sq);
  esl_alphabet_Destroy(abc);
  esl_stopwatch_Destroy(w);
  esl_getopts_Destroy(go);
  return 0;
}
#endif /*IMPL_TRUNC_SEARCH_BENCHMARK*/
```
