## Supplementary material for "All-at-once RNA folding with 3D motif prediction framed by evolutionary information": cm_dpsmall.c

```
/* cm_dpsmall.c  (formerly smallcyk.c)
 * SRE, Wed Aug  2 08:42:49 2000 [St. Louis]
 * 
 * Alignment of a CM to a target (sub)sequence.
 *
 * Implementation of the CM divide and conquer alignment algorithm 
 * described in [Eddy02]. Also implements standard CYK/Inside 
 * optimal alignment by dynamic programming [Durbin98]. 
 *
 * These algorithms align to the entire target (sub)sequence
 * (e.g. global alignment). For sequence-local alignment, see
 * scancyk.c.
 */

/*################################################################
 * smallcyk's external API:
 * 
 * CYKDivideAndConquer()    - The divide and conquer algorithm. Align
 *                            a model to a (sub)sequence.
 * CYKInside()              - Align model to (sub)sequence, using normal 
 *                            CYK/Inside algorithm.
 * CYKInsideScore()         - Calculate the CYK/Inside score of optimal 
 *                            alignment, without recovering the alignment; 
 *                            allows timing CYK/Inside without blowing
 *                            out memory, for large target RNAs.
 *                          
 * CYKDemands()             - Print a bunch of info comparing predicted d&c
 *                            time/memory requirements to standard CYK/inside
 *                            time/memory requirements.
 * 
 * All of these functions can take query dependent bands (dmin
 * and dmax) or have them passed as NULL.				
 *################################################################
 */  

#include <esl_config.h>
#include <p7_config.h>
#include "config.h"

#include <stdio.h>
#include <stdlib.h>

#include "easel.h"
#include "esl_stack.h"
#include "esl_vectorops.h"

#include "hmmer.h"

#include "infernal.h"

/* The dividers and conquerors.
 */
static float generic_splitter(CM_t *cm, ESL_DSQ *dsq, int L, Parsetree_t *tr, 
			      int r, int vend, int i0, int j0);
static float wedge_splitter(CM_t *cm, ESL_DSQ *dsq, int L, Parsetree_t *tr, 
			    int r, int z, int i0, int j0);
static void  v_splitter(CM_t *cm, ESL_DSQ *dsq, int L, Parsetree_t *tr,
			int r, int z, int i0, int i1, int j1, int j0, int useEL);

/* The alignment engines. 
 */
static float inside(CM_t *cm, ESL_DSQ *dsq, int L,
		    int r, int z, int i0, int j0, int do_full,
		    float ***alpha, float ****ret_alpha, 
		    struct deckpool_s *dpool, struct deckpool_s **ret_dpool,
		    void ****ret_shadow, int allow_begin, int *ret_b, float *ret_bsc);
static void  outside(CM_t *cm, ESL_DSQ *dsq, int L, int vroot, int vend, int i0, int j0,
		     int do_full, float ***beta, float ****ret_beta,
		     struct deckpool_s *dpool, struct deckpool_s **ret_dpool);
static float vinside(CM_t *cm, ESL_DSQ *dsq, int L,
		     int r, int z, int i0, int i1, int j1, int j0, int useEL,
		     int do_full, float ***a, float ****ret_a,
		     struct deckpool_s *dpool, struct deckpool_s **ret_dpool,
		     char ****ret_shadow,
		     int allow_begin, int *ret_b, float *ret_bsc);
static void  voutside(CM_t *cm, ESL_DSQ *dsq, int L, 
		      int r, int z, int i0, int i1, int j1, int j0, int useEL,
		      int do_full, float ***beta, float ****ret_beta,
		      struct deckpool_s *dpool, struct deckpool_s **ret_dpool);

/* The traceback routines.
 */
static float insideT(CM_t *cm, ESL_DSQ *dsq, int L, Parsetree_t *tr, 
		     int r, int z, int i0, int j0, int allow_begin, 
		     int *dmin, int *dmax);
static float vinsideT(CM_t *cm, ESL_DSQ *dsq, int L, Parsetree_t *tr, 
		      int r, int z, int i0, int i1, int j1, int j0, int useEL, 
		      int allow_begin, int *dmin, int *dmax);

/* The size calculators.
 */
float insideT_size(CM_t *cm, int L, int r, int z, int i0, int j0);
float vinsideT_size(CM_t *cm, int r, int z, int i0, int i1, int j1, int j0);
static int   cyk_deck_count(CM_t *cm, int r, int z);
static int   cyk_extra_decks(CM_t *cm);

/* The memory management routines are in infernal.h so hmmband.c can access them 
 */

/*******************************************************************************
 * EPN: Banded functions are named *_b() 
 * Functions that I don't think need a banded version are indicated with a U
 * before their names.
 * 
 * To change *most* of the following code from banded to normal versions, two
 * 'replace-string's would be done : 
 * (1) replace '_b(' with '(' : to replace all banded function calls with calls
 *     to their non-banded versions.
 * (2) replace ', dmin, dmax)' with ')' : all banded functions have exactly
 *     two extra variables passed in, dmin a pointer to an int array with minimum
 *     bands, and dmax, a pointer to an int array with maximum bands.  Further,
 *     these are always the last two variables passed into a function.
 *
 * There are two classes of changes that were made to the original functions
 * to make (what I think are) functioning banded versions (*_b()).  
 *
 * Class 1 : vjd deck changes - using dmin and dmax as bands
 * Class 2 : vji deck changes - using imin and imax (derived from dmin and dmax)
 *
 * Class 2 changes occur only within v problems, only functions : v_splitter_b(),
 * vinside_b(), and voutside_b().
 * 
 * The class 1 changes are more straightforward relative to the class 2 changes.
 * This is completely due to the fact that the vjd coordinate system directly
 * uses d (distance of subsequence in parse tree rooted at state v) which 
 * corresponds conveniently with dmin and dmax.
 * 
 * Class 1 changes are usually involved with a for loop that involves
 * the d index in either the alpha or the beta matrix.  The original for loops
 * are simply replaced with a new for loop that enforces the bands.
 *
 * Class 2 changes that involve the vji decks involve several offset variables
 * because the implicit d value for a given vji cell has to be calculated.  The 
 * formula for that conversion is simple :   d = j-i+1
 * in the code however, jp and ip are used where jp = j-j1 and ip = i-i0.
 * so we have :  d = (jp+j1) - (ip+i0) + 1
 *
 * The way this is handled is only one possible way (and not necessarily the best way) 
 * but saves some calculations from being repeated and is somewhat consistent with
 * analagous code elsewhere.  Also the way it's handled here is somewhat general
 * and could be easily changed. 
 *
 * That approach is to use an imin[] and imax[] vector, somewhat analagous to
 * dmin[] and dmax[], indexed by states where states in the imin
 * and imax vectors are offset (usually by r or w1) because v problems don't involve
 * the entire set of 0..M-1 states.  Because determining a d for a given vji
 * cell depends on both jp and ip, we can't calculate the bands for a given
 * state (vji deck) independent of jp.  Therefore, imin[] and imax[] are calculated
 * independent of jp, and jp must be added within a for(jp...) loop to determine
 * the actual band in the i dimension.  
 *
 * So imin[v-r] = j1-i0-dmax[v]+1;
 *    imax[v-r] = j1-i0-dmin[v]+1;
 *
 * Here's an example of using imin and imax within a for(jp ... ) loop : 
 *	  for (jp = 0; jp <= j0-j1; jp++) 
 *	    {
 * 	      if((imax[v-r]+jp) > (i1-i0)) ip = (i1-i0);
 *	      else ip = imax[v-r] + jp;
 * 	      for(; ip >= imin[v-r]+jp && ip >= 0; ip--) {
 * 
 * Code where bands are used in the vji deck are marked with "Bands used ip X" where X
 * is a number (1-19).  Some of these sections have been commented out as I slowly
 * realized they were mistakes or unnecessary.  There are, admittedly scattered, notes
 * on how I arrived at each of these in :
 * ~nawrocki/lab/rRNA/inf/infernal_0426/banded_testing_0207/00LOG
 * 
 * Other changes of both class 1 and 2 involves imposing the bands during 
 * the initialization step of the alpha matrix.  These changes
 * add additional code that sets all cells outside the bands to IMPOSSIBLE.
 * 
 *******************************************************************************/

/* The banded dividers and conquerors.
 */
static float generic_splitter_b(CM_t *cm, ESL_DSQ *dsq, int L, Parsetree_t *tr, 
				int r, int vend, int i0, int j0, int *dmin, int *dmax);
static float wedge_splitter_b(CM_t *cm, ESL_DSQ *dsq, int L, Parsetree_t *tr, 
			      int r, int z, int i0, int j0, int *dmin, int *dmax);
static void  v_splitter_b(CM_t *cm, ESL_DSQ *dsq, int L, Parsetree_t *tr,
			  int r, int z, int i0, int i1, int j1, int j0, int useEL,
			  int *dmin, int *dmax);

/* The banded alignment engines. 
 */
static float inside_b(CM_t *cm, ESL_DSQ *dsq, int L,
		      int r, int z, int i0, int j0, 
		      int do_full,
		      float ***alpha, float ****ret_alpha, 
		      struct deckpool_s *dpool, struct deckpool_s **ret_dpool,
		      void ****ret_shadow, 
		      int allow_begin, int *ret_b, float *ret_bsc,
		      int *dmin, int *dmax);
static void  outside_b(CM_t *cm, ESL_DSQ *dsq, int L, int vroot, int vend, int i0, int j0,
		       int do_full, float ***beta, float ****ret_beta,
		       struct deckpool_s *dpool, struct deckpool_s **ret_dpool,
		       int *dmin, int *dmax);
static float vinside_b(CM_t *cm, ESL_DSQ *dsq, int L,
		       int r, int z, int i0, int i1, int j1, int j0, int useEL,
		       int do_full, float ***a, float ****ret_a,
		       struct deckpool_s *dpool, struct deckpool_s **ret_dpool,
		       char ****ret_shadow,
		       int allow_begin, int *ret_b, float *ret_bsc,
		       int *dmin, int *dmax);
static void  voutside_b(CM_t *cm, ESL_DSQ *dsq, int L,
			int r, int z, int i0, int i1, int j1, int j0, int useEL,
			int do_full, float ***beta, float ****ret_beta,
			struct deckpool_s *dpool, struct deckpool_s **ret_dpool,
			int *dmin, int *dmax);

/* No banded versions of the traceback routines because the non-banded
 * functions can be used.*/

/* No banded size calculators right now. */

/*******************************************************************************
 * 05.24.05
 * EPN MEMORY EFFICIENT BANDED VERSIONS OF SELECTED FUNCTIONS
 * Memory efficient banded functions are named *_b_me()
 * 
 * These functions are modified from their originals to make the memory
 * efficient banded FULL (not D&C) CYK implementation work.  These functions
 * are dubbed 'memory efficient' because they only allocate cells of the
 * alpha or shadow matrix which are within the bands.  The non-memory efficient
 * functions (*_b()) still allocate the same memory as the non-banded functions,
 * but only use the cells within the bands, here we actually don't even allocate
 * unnecessary cells.  The only real difficulty implementing memory efficient
 * bands is in being able to determine what cell alpha[v][j][d] from the 
 * non-memory efficient code corresponds to in the memory-efficient code (we'll
 * call the corresponding cell a[v'][j'][d'] or a[vp][jp][dp]).  The reason
 * v != v'; j != j' and d != d' is because the primes are offset due to the
 * fact that some of the original alpha matrix deck (a[v]) has not been allocated
 * due to the bands.  Therefore all of the differences between the *_b_me() functions
 * and their *_b() versions is to deal with the offset issue.
 * 
 * All changes from the original (non-memory efficient) banded code have been
 * marked with comments beginning 'CYK Full ME Bands Used'.
 *  
 * There are only two functions that need seperate _b_me() versions, because
 * the non D&C alignment algorithm only involves three functions, CYKInside(),
 * inside(), and insideT(), and the CYKInside() is really only a wrapper, 
 * for which the memory efficient implementation has no effect, so all we
 * need is inside_b_me() and insideT_b_me().
 * 
 *******************************************************************************/

/* The alignment engines. 
 */
static float inside_b_me(CM_t *cm, ESL_DSQ *dsq, int L,
			 int r, int z, int i0, int j0, 
			 int do_full,
			 float ***alpha, float ****ret_alpha, 
			 void ****ret_shadow, 
			 int allow_begin, int *ret_b, float *ret_bsc,
			 int *dmin, int *dmax);

/* The traceback routines.
 * At first, it wasn't immediately obvious that a *_me version of  
 * this function was needed, but there's some crazy offset issues. [EPN]
 */

static float insideT_b_me(CM_t *cm, ESL_DSQ *dsq, int L, Parsetree_t *tr, 
			  int r, int z, int i0, int j0, int allow_begin,
			  int *dmin, int *dmax);


/* Function: CYKDivideAndConquer()
 * Date:     SRE, Sun Jun  3 19:32:14 2001 [St. Louis]
 *
 * Purpose:  Align a CM to a (sub)sequence using the divide and conquer
 *           algorithm. Return the score (in bits) and a traceback
 *           structure.
 *           
 *           The simplest call to this, for a model cm and a sequence
 *           dsq of length L and no bands on d:
 *               CYKDivideAndConquer(cm, dsq, L, 0, 1, &tr, NULL, NULL);
 *           which will align the model to the entire sequence. (The alignment
 *           will be global w.r.t the sequence.) 
 *           
 *           Sometimes we already know the second state in the traceback:
 *           a CYKScan() will tell us r, for a 0->r local begin transition.
 *           (It also tells us i0, j0: the bounds of a high-scoring subsequence
 *           hit in the target sequence.)  We take all this information in
 *           as a shortcut. The 0->r transition is still counted
 *           towards the score. That is, CYKDivideAndConquer() always
 *           gives a parsetree rooted at state 0, the root, and the sc
 *           we return is the score for that complete parse tree.
 *
 * Args:     cm     - the covariance model
 *           dsq    - the digitized sequence, 1..L
 *           L      - length of sequence
 *           r      - root of subgraph to align to target subseq (usually 0, the model's root)
 *           i0     - start of target subsequence (often 1, beginning of sq)
 *           j0     - end of target subsequence (often L, end of sq)
 *           ret_tr - RETURN: traceback (pass NULL if trace isn't wanted)
 *           dmin   - minimum d bound for each state v; [0..v..M-1] (NULL if non-banded)
 *           dmax   - maximum d bound for each state v; [0..v..M-1] (NULL if non-banded)
 *
 * Returns: score of the alignment in bits.  
 */
float
CYKDivideAndConquer(CM_t *cm, ESL_DSQ *dsq, int L, int r, int i0, int j0, Parsetree_t **ret_tr, 
		    int *dmin, int *dmax)
{
  Parsetree_t *tr;
  float        sc;
  int          z;

  /*printf("alignment strategy:CYKDivideAndConquer:nb:small\n");*/
  /* Trust, but verify.
   * Check out input parameters.
   */
  if (cm->stid[r] != ROOT_S) {
    if (! (cm->flags & CMH_LOCAL_BEGIN)) cm_Fail("internal error: we're not in local mode, but r is not root");
    if (cm->stid[r] != MATP_MP && cm->stid[r] != MATL_ML &&
	cm->stid[r] != MATR_MR && cm->stid[r] != BIF_B)
      cm_Fail("internal error: trying to do a local begin at a non-mainline start");
  }

  /* Create a parse tree structure.
   * The traceback machinery expects to build on a start state already
   * in the parsetree, so initialize by adding the root state.
   */
  tr = CreateParsetree(100);
  InsertTraceNode(tr, -1, TRACE_LEFT_CHILD, i0, j0, 0); /* init: attach the root S */
  z  = cm->M-1;
  sc = 0.;

  /* If r != 0, we already know we're starting with a local entry transition 0->r;
   * add that node too, and count the begin transition towards the score. We have
   * just done our one allowed local begin, so allow_begin becomes FALSE.
   */
  if (r != 0) 
    {
      InsertTraceNode(tr, 0,  TRACE_LEFT_CHILD, i0, j0, r);
      z  =  CMSubtreeFindEnd(cm, r);
      sc =  cm->beginsc[r];
    }

  /* Start the divide and conquer recursion: call the generic_splitter()
   * or generic_splitter_b() on the whole DP cube.
   */
  if(dmin == NULL && dmax == NULL)
    sc += generic_splitter(cm, dsq, L, tr, r, z, i0, j0);
  else
    sc += generic_splitter_b(cm, dsq, L, tr, r, z, i0, j0, dmin, dmax);
    
  /* Free memory and return
   */
  if (ret_tr != NULL) *ret_tr = tr; else FreeParsetree(tr);
  ESL_DPRINTF1(("#DEBUG: returning from CYKDivideAndConquer() sc : %f\n", sc)); 
  return sc;
}

/* Function: CYKInside()
 * Date:     SRE, Sun Jun  3 19:48:33 2001 [St. Louis]
 *
 * Purpose:  Wrapper for the insideT() routine - solve
 *           a full alignment problem, return the traceback
 *           and the score, without dividing & conquering.
 *           
 *           Analogous to CYKDivideAndConquer() in many respects;
 *           see the more extensive comments in that function for
 *           more details on shared aspects.
 *           
 * Args:     cm     - the covariance model
 *           sq    - the sequence, 1..L
 *           r      - root of subgraph to align to target subseq (usually 0, the model's root)
 *           i0     - start of target subsequence (often 1, beginning of sq)
 *           j0     - end of target subsequence (often L, end of sq)
 *           ret_tr - RETURN: traceback (pass NULL if trace isn't wanted)
 *           dmin   - minimum d bound for each state v; [0..v..M-1] (NULL if non-banded)
 *           dmax   - maximum d bound for each state v; [0..v..M-1] (NULL if non-banded)
 *
 * Returns:  score of the alignment in bits.
 */
float
CYKInside(CM_t *cm, ESL_DSQ *dsq, int L, int r, int i0, int j0, Parsetree_t **ret_tr,
	  int *dmin, int *dmax)
{
  Parsetree_t *tr;
  int          z;
  float        sc;

  /* Trust, but verify.
   * Check out input parameters.
   */
  if (cm->stid[r] != ROOT_S) {
    if (! (cm->flags & CMH_LOCAL_BEGIN)) cm_Fail("internal error: we're not in local mode, but r is not root");
    if (cm->stid[r] != MATP_MP && cm->stid[r] != MATL_ML &&
	cm->stid[r] != MATR_MR && cm->stid[r] != BIF_B)
      cm_Fail("internal error: trying to do a local begin at a non-mainline start");
  }

  /* Create the parse tree, and initialize.
   */
  tr = CreateParsetree(100);
  InsertTraceNode(tr, -1, TRACE_LEFT_CHILD, 1, L, 0); /* init: attach the root S */
  z  = cm->M-1;
  sc = 0.;

  /* Deal with case where we already know a local entry transition 0->r
   */
  if (r != 0)
    {
      InsertTraceNode(tr, 0,  TRACE_LEFT_CHILD, i0, j0, r);
      z  =  CMSubtreeFindEnd(cm, r);
      sc =  cm->beginsc[r];
    }

  /* Solve the whole thing with one call to insideT.
   */
  /* if we're non-banded use the original function */
  if(dmin == NULL && dmax == NULL)
    sc += insideT(cm, dsq, L, tr, r, z, i0, j0, (r==0), 
		  dmin, dmax);
  /* if we're using query dependent bands, call the 
   * memory efficient QDB alignment version.
   */
  else
    sc += insideT_b_me(cm, dsq, L, tr, r, z, i0, j0, (r==0),
      dmin, dmax);
  /* To call the non-memory efficient version, uncomment
   * the following line: */
  /*sc += insideT(cm, dsq, L, tr, r, z, i0, j0, (r==0),    dmin, dmax);*/

  if (ret_tr != NULL) *ret_tr = tr; else FreeParsetree(tr);
  return sc;
}

/* Function: CYKInsideScore()
 * Date:     SRE, Tue Apr  9 05:21:22 2002 [St. Louis]
 *
 * Purpose:  Wrapper for the inside() routine. Solve
 *           a full alignment problem in one pass of inside,
 *           in memory-saving mode, returning only the score.
 *           
 *           Fairly useless. Written just to obtain timings
 *           for SSU and LSU alignments, for comparison to
 *           divide and conquer.
 *
 *           Analogous to CYKDivideAndConquer() in many respects;
 *           see the more extensive comments in that function for
 *           more details on shared aspects.
 *           
 * Args:     cm     - the covariance model
 *           dsq    - the sequence, 1..L
 *           L      - length of sequence
 *           r      - root of subgraph to align to target subseq (usually 0, the model's root)
 *           i0     - start of target subsequence (often 1, beginning of sq)
 *           j0     - end of target subsequence (often L, end of sq)
 *           dmin   - minimum d bound for each state v; [0..v..M-1] (NULL if non-banded)
 *           dmax   - maximum d bound for each state v; [0..v..M-1] (NULL if non-banded)
 *
 * Returns:  score of the alignment in bits.
 */
float
CYKInsideScore(CM_t *cm, ESL_DSQ *dsq, int L, int r, int i0, int j0, int *dmin, int *dmax)
{
  int    z;
  float  sc;

  z           = cm->M-1;
  sc          = 0.;

  if (r != 0) 
    {
      z  =  CMSubtreeFindEnd(cm, r);
      sc =  cm->beginsc[r];
    }

  if(dmin == NULL && dmax == NULL)
    sc +=  inside(cm, dsq, L, r, z, i0, j0, FALSE, 
		  NULL, NULL, NULL, NULL, NULL,
		  (r==0), NULL, NULL);
  else
    sc +=  inside_b(cm, dsq, L, r, z, i0, j0, FALSE, 
		    NULL, NULL, NULL, NULL, NULL,
		    (r==0), NULL, NULL, dmin, dmax);

  return sc;
}


/* Function: CYKDemands()
 * Date:     SRE, Sun Jun  3 20:00:54 2001 [St. Louis]
 *
 * Purpose:  Print out information on the computational
 *           complexity of an alignment problem for divide
 *           and conquer versus the full CYK.
 *
 * Args:     cm     - the model
 *           L      - length of sequence.
 *           dmin   - minimum d bound for each state v; [0..v..M-1] (NULL if non-banded)
 *           dmax   - maximum d bound for each state v; [0..v..M-1] (NULL if non-banded)
 *           be_quiet - TRUE to not print info, just return number of DP calcs
 * 
 * Returns: (float) the total number of DP calculations, either using QDB (if
 *                  dmin & dmax are non-NULL) or not using QDB.
 */
float
CYKDemands(CM_t *cm, int L, int *dmin, int *dmax, int be_quiet)
{
  float Mb_per_deck;    /* megabytes per deck */
  int   bif_decks;	/* bifurcation decks  */
  int   nends;		/* end decks (only need 1, even for multiple E's */
  int   maxdecks;	/* maximum # of decks needed by CYKInside() */
  int   extradecks;     /* max # of extra decks needed for bifurcs */
  float smallmemory;	/* how much memory small version of CYKInside() needs */
  float bigmemory;	/* how much memory a full CYKInside() would take */
  float dpcells;	/* # of dp cells */
  float bifcalcs;	/* # of inner loops executed for bifurcation calculations */
  float bifcalcs_b;	/* # of inner loops executed for bifurcation calculations in QDB */
  float dpcalcs;	/* # of inner loops executed for non-bif calculations */
  float dpcalcs_b;	/* # of inner loops executed for bifurcation calculations in QDB */
  int   j;
  float avg_Mb_per_banded_deck;    /* average megabytes per deck in mem efficient big mode */
  int   v, y, z, d, kmin, kmax; /* for QDB calculations */

  Mb_per_deck = size_vjd_deck(L, 1, L);
  bif_decks   = CMCountStatetype(cm, B_st);
  nends       = CMCountStatetype(cm, E_st);
  maxdecks    = cyk_deck_count(cm, 0, cm->M-1);
  extradecks  = cyk_extra_decks(cm);
  smallmemory = (float) maxdecks * Mb_per_deck;
  bifcalcs = 0.;
  for (j = 0; j <= L; j++)
    bifcalcs += (float)(j+1)*(float)(j+2)/2.;
  bifcalcs *= (float) bif_decks;
  dpcalcs = (float) (L+2)*(float)(L+1)*0.5*(float) (cm->M - bif_decks - nends +1);
  if(dmin == NULL && dmax == NULL)
    {
      bigmemory   = (float) (cm->M - nends +1) * Mb_per_deck;
      dpcells     = (float) (L+2)*(float)(L+1)*0.5*(float) (cm->M - nends +1);
      avg_Mb_per_banded_deck = 0.; /* irrelevant */
    }
  else
    {
      dpcells = 0.;
      dpcalcs_b = 0.;
      for(v = 0; v < cm->M; v++)
	{
	  dpcells   += (float) (L+1) * (float) (dmax[v] - dmin[v] + 1.);
	  if(cm->sttype[v] != B_st)
	    dpcalcs_b   += (float) (L+1) * (float) (dmax[v] - dmin[v] + 1.);
	  for(d = dmin[v]; d <= dmax[v]; d++)
	    {
	      dpcells -= (float) d; /* subtract out cells for which d <= j */
	      if(cm->sttype[v] != B_st)
		dpcalcs_b   -= (float) d; 
	    }
	}
      bigmemory   = (sizeof(float) * dpcells) / 1000000.;
      avg_Mb_per_banded_deck = bigmemory / ((float) cm->M -nends + 1);
      /* bigmemory and avg_Mb_per_banded_deck should be treated as approximates,
       * I'm not sure if they're exactly correct. EPN, Mon Nov  6 07:56:13 2006 */

      /* for QDB, to get bifcalcs, we need to count all the cells within the bands on
       * left and right childs y and z of v, that are consistent with band on v 
       * there's probably a more efficient way of doing this. */
      bifcalcs_b = 0.;
      for (v = 0; v < cm->M; v++)
	{
	  if(cm->sttype[v] == B_st)
	    {
	      y = cm->cfirst[v];
	      z = cm->cnum[v];
	      for (j = 0; j <= L; j++)
		{
		  for (d = dmin[v]; d <= dmax[v] && d <= j; d++)
		    {
		      if(dmin[z] > (d-dmax[y])) kmin = dmin[z];
		      else kmin = d-dmax[y];
		      if(kmin < 0) kmin = 0;
		      if(dmax[z] < (d-dmin[y])) kmax = dmax[z];
		      else kmax = d-dmin[y];
		      if(kmin <= kmax)
			bifcalcs_b += (float)(kmax - kmin + 1);
		    }
		}
	    }
	}
    }

  if(dmin == NULL && dmax == NULL)
    {
      if(!be_quiet)
	{
	  printf("CYK cpu/memory demand estimates:\n");
	  printf("Mb per cyk deck:                  %.4f\n", Mb_per_deck);
	  printf("# of decks (M):                   %d\n",   cm->M);
	  printf("# of decks needed in small CYK:   %d\n",   maxdecks);
	  printf("# of extra decks needed:          %d\n",   extradecks);
	  printf("RAM needed for full CYK, Mb:      %.2f\n", bigmemory);
	  printf("RAM needed for small CYK, Mb:     %.2f\n", smallmemory);
	  printf("# of dp cells, total:             %.3g\n", dpcells);
	  printf("# of non-bifurc dp cells:         %.3g\n", dpcalcs);
	  printf("# of bifurcations:                %d\n",   bif_decks);
	  printf("# of bifurc dp inner loop calcs:  %.3g\n", bifcalcs);
	  printf("# of dp inner loops:              %.3g\n", dpcalcs+bifcalcs);
	}
      return (dpcalcs + bifcalcs);
    }
  else /* QDB */
    {
      if(!be_quiet)
	{
	  printf("QDB CYK cpu/memory demand estimates:\n");
	  printf("Mb per cyk deck:                     %.4f\n", Mb_per_deck);
	  printf("Avg Mb per QDB cyk deck:             %.4f\n", avg_Mb_per_banded_deck);
	  printf("# of decks (M):                      %d\n",   cm->M);
	  printf("# of decks needed in small QDB CYK:  %d\n",   maxdecks);
	  printf("# of extra decks needed:             %d\n",   extradecks);
	  printf("RAM needed for full QDB CYK, Mb:     %.2f\n", bigmemory);
	  printf("RAM needed for small QDB CYK, Mb:    %.2f\n", smallmemory);
	  printf("# of QDB dp cells, total:            %.3g\n", dpcells);
	  printf("# of QDB non-bifurc dp cells:        %.3g\n", dpcalcs_b);
	  printf("# of bifurcations:                   %d\n",   bif_decks);
	  printf("# of QDB bifurc dp inner loop calcs: %.3g\n", bifcalcs_b);
	  printf("# of QDB dp inner loops:             %.3g\n", dpcalcs_b+bifcalcs_b);
	  printf("Estimated small CYK QDB aln speedup: %.4f\n", ((dpcalcs+bifcalcs)/(dpcalcs_b+bifcalcs_b)));
	}
      return (dpcalcs_b + bifcalcs_b);
    }
}


/* Function: CYKNonQDBSmallMbNeeded()
 * Date:     EPN, Fri May 27 11:43:56 2011
 *
 * Purpose:  Return number of Mb needed for non-QDB
 *           divide and conquer CYK.
 *
 * Args:     cm     - the model
 *           L      - length of sequence.
 * 
 * Returns: Number of Mb required.
 */
float
CYKNonQDBSmallMbNeeded(CM_t *cm, int L)
{
  float Mb_per_deck;    /* megabytes per deck */
  int   maxdecks;	/* maximum # of decks needed by CYKInside() */
  float smallmemory;	/* how much memory small version of CYKInside() needs */

  Mb_per_deck = size_vjd_deck(L, 1, L);
  maxdecks    = cyk_deck_count(cm, 0, cm->M-1);
  smallmemory = (float) maxdecks * Mb_per_deck;
  return smallmemory;
}

/*################################################################
 * The dividers and conquerors. 
 *################################################################*/  

/* Function: generic_splitter()
 * Date:     SRE, Sat May 12 15:08:38 2001 [CSHL]
 *
 * Purpose:  Solve a "generic problem": best parse of
 *           a possibly bifurcated subgraph cm^r_z to
 *           a substring sq->sq[i0..j0]. r is usually a start
 *           state (S_st) but may be any non-end state type in 
 *           the case of local alignment begins (ROOT 0->r).
 *           z is always an end state (E_st).
 *
 *           Given: a cm subgraph from r..z
 *                  a subsequence from i0..j0
 *           Attaches the optimal trace T{r..z}, exclusive of r
 *           and inclusive of z, to tr.
 *           
 *           A full divide & conquer never terminates
 *           in generic_splitter; the recursion must
 *           terminate in v_splitter and wedge_splitter;
 *           so we don't test an end-of-recursion boundary.
 *           
 * Args:     cm          - model
 *           sq          - sequence, digitized, 1..L
 *           tr          - the traceback we're adding on to.
 *           r           - index of the root state of this problem in the model       
 *           z           - index of an end state (E_st) in the model
 *           i0          - start in the sequence (1..L)
 *           j0          - end in the sequence (1..L)
 *
 * Returns:  score of the optimal parse of sq(i0..j0) with cm^r_z 
 */
static float
generic_splitter(CM_t *cm, ESL_DSQ *dsq, int L, Parsetree_t *tr, 
		 int r, int z, int i0, int j0)
{
  float ***alpha;
  float ***beta;
  struct deckpool_s *pool;
  int      v,w,y;		/* state indices */
  int      wend, yend;		/* indices for end of subgraphs rooted at w,y */
  int      jp;			/* j': relative position in subseq, 0..W */
  int      W;			/* length of subseq i0..j0 */
  float    sc;			/* tmp variable for a score */
  int      j,d,k;		/* sequence indices */
  float    best_sc;		/* optimal score at the optimal split point */
  int      best_k;		/* optimal k for the optimal split */
  int      best_d;		/* optimal d for the optimal split */
  int      best_j;		/* optimal j for the optimal split */
  int      tv;			/* remember the position of a bifurc in the trace. */
  int      b1,b2;		/* argmax_v for 0->v local begin transitions */
  float    b1_sc, b2_sc;	/* max_v scores for 0->v local begin transitions */

  /* 1. If the generic problem is small enough, solve it with inside^T,
   *    and append the trace to tr.
   */
  if (insideT_size(cm, L, r, z, i0, j0) < RAMLIMIT) {
    ESL_DPRINTF2(("#DEBUG: Solving a generic w/ insideT - G%d[%s]..%d[%s], %d..%d\n",
		  r, UniqueStatetype(cm->stid[r]),
		  z, UniqueStatetype(cm->stid[z]),
		  i0, j0));
    sc = insideT(cm, dsq, L, tr, r, z, i0, j0, (r==0), 
		NULL, NULL); /* two NULLs mean 'don't use bands' */

    return sc;
  }

  /* 2. Traverse down from r, find first bifurc.
   *    The lowest a bifurc could be: B-S-E/S-IL-E = vend-5
   *                                   
   */
  for (v = r; v <= z-5; v++)
    if (cm->sttype[v] == B_st) break; /* found the first bifurcation, now v */

  /* 3. If there was no bifurcation, this is a wedge problem; solve it
   *    with wedge_splitter. 
   */
  if (v > z-5) {		/* no bifurc? it's a wedge problem  */
    if (cm->sttype[z] != E_st) cm_Fail("inconceivable.");
    sc = wedge_splitter(cm, dsq, L, tr, r, z, i0, j0);
    return sc;
  }

  /* Set up the state quartet r,v,w,y for a divide and conquer
   * solution of the generic problem.
   */
  w = cm->cfirst[v];		/* index of left S  */
  y = cm->cnum[v];		/* index right S    */
  if (w < y) { wend = y-1; yend = z; }
  else       { yend = w-1; wend = z; }

  /* Calculate alpha[w] deck and alpha[y] deck.
   * We also get b1: best choice for 0->b local begin. b1_sc is the score if we do this.
   * Analogous for b2, b2_sc on the other side.
   */
  inside(cm, dsq, L, w, wend, i0, j0, BE_EFFICIENT, NULL,  &alpha, NULL, &pool, NULL, 
	 (r==0), &b1, &b1_sc);
  inside(cm, dsq, L, y, yend, i0, j0, BE_EFFICIENT, alpha, &alpha, pool, &pool, NULL,
	 (r==0), &b2, &b2_sc);

  /* Calculate beta[v] deck (stick it in alpha). Let the pool get free'd.
   * (If we're doing local alignment, deck M is the beta[EL] deck.)
   */
  outside(cm, dsq, L, r, v, i0, j0, BE_EFFICIENT, alpha, &beta, pool, NULL);

  /* Find the optimal split at the B.
   */
  W = j0-i0+1;
  best_sc = IMPOSSIBLE;
  for (jp = 0; jp <= W; jp++) 
    {
      j = i0-1+jp;
      for (d = 0; d <= jp; d++)
	for (k = 0; k <= d; k++)
	  if ((sc = alpha[w][j-k][d-k] + alpha[y][j][k] + beta[v][j][d]) > best_sc) 
	    {
	      best_sc = sc;
	      best_k  = k;
	      best_j  = j;
	      best_d  = d;
	    }
    }

  /* Local alignment only: maybe we're better off in EL?
   */
  if (cm->flags & CMH_LOCAL_END) {
    for (jp = 0; jp <= W; jp++) 
      {
	j = i0-1+jp;
	for (d = jp; d >= 0; d--)
	  if ((sc = beta[cm->M][j][d]) > best_sc) {
	    best_sc = sc;
	    best_k  = -1;	/* special flag for local end, EL. */
	    best_j  = j;
	    best_d  = d;
	  }
      }
  }

  /* Local alignment only: maybe we're better off in ROOT?
   */
  if (r == 0 && cm->flags & CMH_LOCAL_BEGIN) {
    if (b1_sc > best_sc) {
      best_sc = b1_sc;
      best_k  = -2;		/* flag for using local begin into left wedge w..wend */
      best_j  = j0;		
      best_d  = W;
    }
    if (b2_sc > best_sc) {
      best_sc = b2_sc;
      best_k  = -3;		/* flag for using local begin into right wedge y..yend */
      best_j  = j0;		
      best_d  = W;
    }
  }

  /* Free now, before recursing.
   * The two alpha matrices and the beta matrix
   * actually all point to the same memory, since no
   * decks in Inside and Outside needed to overlap. 
   * Free 'em all in one call.
   */
  free_vjd_matrix(alpha, cm->M, i0, j0);

  /* If we're in EL, instead of B, the optimal alignment is entirely
   * in a V problem that's still above us. The TRUE flag sets useEL.
   */
  if (best_k == -1) {	
    v_splitter(cm, dsq, L, tr, r, v, i0, best_j-best_d+1, best_j, j0, TRUE);    
    return best_sc;
  } 

  /* Else: if we're in the root 0, we know which r we did our local begin into.
   * We have a generic problem rooted there. The FALSE flag disallows
   * any further local begins.
   */
  if (best_k == -2) {
    InsertTraceNode(tr, tr->n-1, TRACE_LEFT_CHILD, i0, j0, b1);
    z = CMSubtreeFindEnd(cm, b1);
    generic_splitter(cm, dsq, L, tr, b1, z, i0, j0);
    return best_sc;
  }
  if (best_k == -3) {
    InsertTraceNode(tr, tr->n-1, TRACE_LEFT_CHILD, i0, j0, b2);
    z = CMSubtreeFindEnd(cm, b2);
    generic_splitter(cm, dsq, L, tr, b2, z, i0, j0);
    return best_sc;
  }

  /* Else (the usual case), ok, we did use B in the optimal split.
   * Split now into a V problem and two generic problems, and recurse
   * left fragment: i1 = j-d+1, j1 = j-k, vroot = w, vend = wend
   * right frag:    i2 = j-k+1, j2 = j,   vroot = y, vend = yend
   * 
   * The problems must be solved in a particular order, since we're
   * constructing the trace in a postorder traversal.
   */
  ESL_DPRINTF2(("#DEBUG: Generic splitter:\n"));
  ESL_DPRINTF2(("#DEBUG:    V:       G%d[%s]..%d[%s], %d..%d//%d..%d\n", 
		r, UniqueStatetype(cm->stid[r]),
		v, UniqueStatetype(cm->stid[v]),
		i0, best_j-best_d+1, best_j, j0));
  ESL_DPRINTF2(("#DEBUG:    generic: G%d[%s]..%d[%s], %d..%d\n", 
		w,    UniqueStatetype(cm->stid[w]),
		wend, UniqueStatetype(cm->stid[wend]),
		best_j-best_d+1, best_j-best_k));
  ESL_DPRINTF2(("#DEBUG:    generic: G%d[%s]..%d[%s], %d..%d\n", 
		y,    UniqueStatetype(cm->stid[y]),
		yend, UniqueStatetype(cm->stid[yend]),
		best_j-best_k+1, best_j));

  v_splitter(cm, dsq, L, tr, r, v, i0, best_j-best_d+1, best_j, j0, FALSE);
  tv = tr->n-1;

  InsertTraceNode(tr, tv, TRACE_LEFT_CHILD, best_j-best_d+1, best_j-best_k, w);
  generic_splitter(cm, dsq, L, tr, w, wend, best_j-best_d+1, best_j-best_k);
  InsertTraceNode(tr, tv, TRACE_RIGHT_CHILD, best_j-best_k+1, best_j, y);
  generic_splitter(cm, dsq, L, tr, y, yend, best_j-best_k+1, best_j);

  return best_sc;
}

/* Function: wedge_splitter()
 * Date:     SRE, Sun May 13 08:44:15 2001 [CSHL genome mtg]
 *
 * Purpose:  Solve a "wedge problem": best parse of an 
 *           unbifurcated subgraph cm^r..z to a substring
 *           sq->sq[i0..j0]. r may be a start state (when
 *           the wedge problem comes from being a special case
 *           of a generic problem) or a non-insert state
 *           (D, MP, ML, MR) (when the wedge comes from a
 *           previous wedge_splitter), or indeed, any non-end
 *           state (when wedge comes from a local begin).
 *           z, however, is always an end state.
 *           
 *           Attaches the optimal trace T(r..z), exclusive
 *           of r and inclusive of z, to the growing trace tr.
 *           
 *           Deal with a divide and conquer boundary condition:
 *           the next non-insert state after r is the end state z.
 *           All remaining sequence of i0..j0 that r doesn't emit
 *           must be dealt with by insert states.
 *
 * Args:     cm          - model
 *           sq          - digitized sequence 1..L
 *           tr          - the traceback we're adding on to.
 *           r           - index of the first state in the subgraph
 *           z           - index of an end state (E_st) in the model
 *           i0          - start in the sequence (1..L)
 *           j0          - end in the sequence (1..L)
 *
 * Returns:  The score of the best parse in bits.
 */
static float 
wedge_splitter(CM_t *cm, ESL_DSQ *dsq, int L, Parsetree_t *tr, int r, int z, int i0, int j0)
{
  float ***alpha;
  float ***beta;
  struct deckpool_s *pool;
  float sc;
  float best_sc;
  int   v,w,y;
  int   W;
  int   d, jp, j;
  int   best_v, best_d, best_j;
  int   midnode;
  int   b;	/* optimal local begin: b = argmax_v alpha_v(i0,j0) + t_0(v) */
  float bsc;	/* score for optimal local begin      */
  
  /* 1. If the wedge problem is either a boundary condition,
   *    or small enough, solve it with inside^T and append
   *    the trace to tr. 
   *    It's formally possible that someone could set RAMLIMIT
   *    to something so small that even the boundary condition
   *    couldn't be done with inside^T - but that'd be a silly
   *    thing to do, so we ignore RAMLIMIT in that case.
   */
  if (cm->ndidx[z] == cm->ndidx[r] + 1 || 
      insideT_size(cm, L, r, z, i0, j0) < RAMLIMIT) 
    {
      ESL_DPRINTF2(("#DEBUG: Solving a wedge:   G%d[%s]..%d[%s], %d..%d\n", 
		r, UniqueStatetype(cm->stid[r]),
		z, UniqueStatetype(cm->stid[z]),
		i0,j0));
      sc = insideT(cm, dsq, L, tr, r, z, i0, j0, (r==0),
		   NULL, NULL); /* two NULLs mean 'don't use bands' */

      return sc;
    }

  /* 2. Find our split set, w..y
   *    We choose the node in the middle.
   *    This can't be a BIF_nd (we're a wedge), or an END_nd (midnode
   *    can't be z) but it could be any other node including
   *    begin nodes (i.e. it might be that w==y).
   */
  midnode = cm->ndidx[r] + ((cm->ndidx[z] - cm->ndidx[r]) / 2);
  w = cm->nodemap[midnode];
  y = cm->cfirst[w]-1;

  /* 3. Calculate inside up to w, and outside down to y.
   *    We rely on a side effect of how deallocation works
   *    in these routines; the w..y decks are guaranteed
   *    to be retained.
   *    b will contain the optimal 0->v state for a local begin, and bsc
   *    is the score for using it.
   *    beta[cm->M] will contain the EL deck, if needed for local ends.
   */
  inside(cm, dsq, L, w, z, i0, j0, BE_EFFICIENT, 
	 NULL, &alpha, NULL, &pool, NULL, 
	 (r==0), &b, &bsc);
  outside(cm, dsq, L, r, y, i0, j0, BE_EFFICIENT, NULL, &beta, pool, NULL);

  /* 4. Find the optimal split at the split set: best_v, best_d, best_j
   */
  W = j0-i0+1;
  best_sc = IMPOSSIBLE;
  for (v = w; v <= y; v++)
    for (jp = 0; jp <= W; jp++) 
      {
	j = i0-1+jp;
	for (d = 0; d <= jp; d++) 
	  if ((sc = alpha[v][j][d] + beta[v][j][d]) > best_sc)
	    {
	      best_sc = sc;
	      best_v  = v;
	      best_d  = d;
	      best_j  = j;
	    }
      }

  /* Local alignment ends only: maybe we're better off in EL, 
   * not in the split set?
   */
  if (cm->flags & CMH_LOCAL_END) {
    for (jp = 0; jp <= W; jp++) 
      {
	j = i0-1+jp;
	for (d = 0; d <= jp; d++)
	  if ((sc = beta[cm->M][j][d]) > best_sc) {
	    best_sc = sc;
	    best_v  = -1;	/* flag for local alignment. */
	    best_j  = j;
	    best_d  = d;
	  }
      }
  }

  /* Local alignment begins only: maybe we're better off in the root.
   */
  if (r==0 && (cm->flags & CMH_LOCAL_BEGIN)) {
    if (bsc > best_sc) {
      best_sc = bsc;
      best_v  = -2;		/* flag for local alignment */
      best_j  = j0;
      best_d  = W;
    }
  }

  /* free now, before recursing!
   */
  free_vjd_matrix(alpha, cm->M, i0, j0);
  free_vjd_matrix(beta,  cm->M, i0, j0);

  /* If we're in EL, instead of the split set, the optimal alignment
   * is entirely in a V problem that's still above us. The TRUE
   * flag sets useEL. It doesn't matter which state in the split
   * set w..y we use as the end of the graph; vinside() will have to
   * initialize the whole thing to IMPOSSIBLE anyway.
   */  
  if (best_v == -1) {
    v_splitter(cm, dsq, L, tr, r, w, i0, best_j-best_d+1, best_j, j0, TRUE);    
    return best_sc;
  }

  /* If we're in the root because of a local begin, the local alignment
   * is entirely in a wedge problem that's still below us, rooted at b.
   * The FALSE flag prohibits any more local begins in this and subsequent
   * problems. 
   */
  if (best_v == -2) {
    InsertTraceNode(tr, tr->n-1, TRACE_LEFT_CHILD, i0, j0, b);
    wedge_splitter(cm, dsq, L, tr, b, z, i0, j0);
    return best_sc; 
  }

  /* Else (usual case): the optimal split into a V problem and a wedge problem:
   *    i1 = best_j-best_d+1, j1 = best_j
   *    the V problem:     r..v, i0..i1, j1..j0
   *    the wedge problem: v..z, i1..j1
   *    
   *    These have to solved in the order given because we're
   *    constructing the trace in postorder traversal.
   */
  ESL_DPRINTF2(("#DEBUG: Wedge splitter:\n"));
  ESL_DPRINTF2(("#DEBUG:    V:       G%d[%s]..%d[%s], %d..%d//%d..%d\n", 
		r, UniqueStatetype(cm->stid[r]),
		best_v, UniqueStatetype(cm->stid[best_v]),
		i0, best_j-best_d+1, best_j, j0));
  ESL_DPRINTF2(("#DEBUG:    wedge:   G%d[%s]..%d[%s], %d..%d\n", 
		best_v, UniqueStatetype(cm->stid[best_v]),
		z, UniqueStatetype(cm->stid[z]),
		best_j-best_d+1, best_j));

  v_splitter(cm, dsq, L, tr, r, best_v, i0, best_j-best_d+1, best_j, j0, FALSE);
  wedge_splitter(cm, dsq, L, tr, best_v, z, best_j-best_d+1, best_j);
  return best_sc;
}

/* Function: v_splitter()
 * Date:     SRE, Thu May 31 19:47:57 2001 [Kaldi's]
 *
 * Purpose:  Solve a "V problem": best parse of an unbifurcated
 *           subgraph cm^r..z to a one-hole subsequence
 *           i0..i1 // j1..j0. 
 *           
 *           Attaches the optimal trace T(r..z), exclusive of
 *           r, inclusive of z, to the growing trace tr.
 *           
 *           r and z can be any non-insert state. 
 *
 * Args:     cm          -  model
 *           sq          - digitized sequence 1..L
 *           tr          - the traceback we're adding on to.
 *           r           - index of the first state in the subgraph 
 *           z           - index of the last state in the subgraph
 *           i0,i1       - first part of the subsequence (1..L)
 *           j1,j0       - second part of the subsequence (1..L)
 *           useEL       - TRUE if i1,j1 aligned to EL, not z
 * 
 * Returns:  (void)
 */
static void
v_splitter(CM_t *cm, ESL_DSQ *dsq, int L, Parsetree_t *tr,
	   int r, int z, int i0, int i1, int j1, int j0, 
	   int useEL)
{
  float ***alpha, ***beta;      /* inside and outside matrices */
  struct deckpool_s *pool;      /* pool for holding alloced decks */
  float sc;			/* tmp variable holding a score */
  int   v,w,y;			/* state indexes */
  int   ip,jp;
  int   best_v;
  int   best_i, best_j;		/* optimal i', j' split point */
  float best_sc;		/* score at optimal split point */
  int   midnode;
  int   b;			/* optimal choice for a 0->b local begin  */
  float bsc;			/* score if we use the local begin */

  /* 1. If the V problem is either a boundary condition, or small
   *    enough, solve it with v_inside^T and append the trace to tr.
   *    (With local alignment, we might even see a lone B state
   *     get handed to v_splitter(); hence the r==z case.)
   */
   if (cm->ndidx[z] == cm->ndidx[r] + 1 || r == z || 
      vinsideT_size(cm, r, z, i0, i1, j1, j0) < RAMLIMIT)
    {
      ESL_DPRINTF2(("#DEBUG: Solving a V:   G%d[%s]..%d[%s], %d..%d//%d..%d\n", 
		r, UniqueStatetype(cm->stid[r]),
		z, UniqueStatetype(cm->stid[z]),
		i0,j1,j1,j0));
      vinsideT(cm, dsq, L, tr, r, z, i0, i1, j1, j0, useEL, (r==0),
		NULL, NULL); /* two NULLs mean 'don't use bands' */
      return;
    }

  /* 2. Find our split set, w..y.
   *    Choose the node in the middle.
   */
  midnode = cm->ndidx[r] + ((cm->ndidx[z] - cm->ndidx[r]) / 2);
  w = cm->nodemap[midnode];
  y = cm->cfirst[w]-1;

  /* 3. Calculate v_inside up to w, and v_outside down to y.
   *    As with wedge_splitter(), we rely on a side effect of how
   *    deallocation works, so the w..y decks are retained
   *    in alpha and beta even though we're in small memory mode.
   *    beta[cm->M] is the EL deck, needed for local ends.
   */
  vinside (cm, dsq, L, w, z, i0, i1, j1, j0, useEL, BE_EFFICIENT, 
	   NULL, &alpha, NULL, &pool, NULL, (r==0), &b, &bsc);
  voutside(cm, dsq, L, r, y, i0, i1, j1, j0, useEL, BE_EFFICIENT, 
	   NULL, &beta,  pool, NULL);

  /* 4. Find the optimal split: v, ip, jp. 
   */
  best_sc = IMPOSSIBLE;
  for (v = w; v <= y; v++)
    for (ip = 0; ip <= i1-i0; ip++)
      for (jp = 0; jp <= j0-j1; jp++)
	if ((sc = alpha[v][jp][ip] + beta[v][jp][ip]) > best_sc)
	  {
	    best_sc = sc;
	    best_v  = v;
	    best_i  = ip + i0;
	    best_j  = jp + j1;
	  }

  /* Local alignment ends: maybe we're better off in EL, not
   * the split set?
   */
  if (useEL && (cm->flags & CMH_LOCAL_END)) {
    for (ip = 0; ip <= i1-i0; ip++)
      for (jp = 0; jp <= j0-j1; jp++)
	if ((sc = beta[cm->M][jp][ip]) > best_sc) {
	  best_sc = sc;
	  best_v  = -1;
	  best_i  = ip + i0;
	  best_j  = jp + j1;
	}
  }
	
  /* Local alignment begins: maybe we're better off in root...
   */
  if (r==0 && (cm->flags & CMH_LOCAL_BEGIN)) {
    if (bsc > best_sc) {
      best_sc = bsc;
      best_v  = -2;
      best_i  = i0;
      best_j  = j0;
    }
  }

  /* Free now, before recursing!
   */
  free_vji_matrix(alpha, cm->M, j1, j0);
  free_vji_matrix(beta,  cm->M, j1, j0);

  /* If we're in EL, instead of the split set, the optimal
   * alignment is entirely in a V problem that's still above us.
   * The TRUE flag sets useEL; we propagate allow_begin. 
   */
  if (best_v == -1) {
    v_splitter(cm, dsq, L, tr, r, w, i0, best_i, best_j, j0, TRUE);    
    return;
  }

  /* If we used a local begin, the optimal alignment is
   * entirely in a V problem that's still below us, rooted
   * at b, for the entire one-hole sequence. The FALSE
   * flag prohibits more local begin transitions; we propagate
   * useEL.
   */
  if (best_v == -2) {
    if (b != z) 
      {
	InsertTraceNode(tr, tr->n-1, TRACE_LEFT_CHILD, i0, j0, b);
      }
    v_splitter(cm, dsq, L, tr, b, z, i0, i1, j1, j0, useEL);    
    return;
  }

  /* The optimal split into two V problems:
   *    V:   r..v, i0..i', j'..j0
   *    V:   v..z, i'..i1, j1..j'
   * Solve in this order, because we're constructing the
   * trace in postorder traversal.
   */
  ESL_DPRINTF2(("#DEBUG: V splitter:\n"));
  ESL_DPRINTF2(("#DEBUG:    V:       G%d[%s]..%d[%s], %d..%d//%d..%d\n", 
		r, UniqueStatetype(cm->stid[r]),
		best_v, UniqueStatetype(cm->stid[best_v]),
		i0, best_i, best_j, j0));
  ESL_DPRINTF2(("#DEBUG:    V:       G%d[%s]..%d[%s], %d..%d//%d..%d\n", 
		best_v, UniqueStatetype(cm->stid[best_v]),
		z, UniqueStatetype(cm->stid[z]),
		best_i, i1, j1, best_j));

  v_splitter(cm, dsq, L, tr, r,      best_v, i0,     best_i, best_j, j0, FALSE);
  v_splitter(cm, dsq, L, tr, best_v, z,      best_i, i1,     j1,     best_j, useEL);
  return;
}


/*****************************************************************
 * The alignment engines:
 *     inside   - given generic or wedge problem G^r_z to i0..j0, return score and matrix
 *     outside  - given unbifurcated G^r_z to i0..j0, return matrix
 *     
 *     vinside  - given V problem G^r_z to i0..i1//j1..j0, return score and matrix
 *     voutside - given unbifurcated G^r_z to i0..i1//j1..j0, return matrix
 ******************************************************************/

/* Function: inside()
 * Date:     SRE, Mon Aug  7 13:15:37 2000 [St. Louis]
 *
 * Purpose:  Run the inside phase of a CYK alignment algorithm, on a 
 *           subsequence from i0..j0, using a subtree of a model
 *           anchored at a start state vroot, and ending at an end
 *           state vend. (It is a feature of the model layout in
 *           a CM structure that all subtrees are contiguous in the
 *           model.)
 *           
 *           A note on the loop conventions. We're going to keep the
 *           sequence (sq) and the matrix (alpha) in the full coordinate
 *           system: [0..v..M-1][0..j..L][0..d..j]. However, we're
 *           only calculating a part of that matrix: only vroot..vend
 *           in the decks, i0-1..j in the rows, and up to j0-i0+1 in
 *           the columns (d dimension). Where this is handled the most
 *           is in two variables: W, which is the length of the subsequence
 *           (j0-i0+1), and is oft used in place of L in the usual CYK;
 *           and jp (read: j'), which is the *relative* j w.r.t. the
 *           subsequence, ranging from 0..W, and then d ranges from 
 *           0 to jp, and j is calculated from jp (i0-1+jp).
 *           
 *           The caller is allowed to provide us with a preexisting
 *           matrix and/or deckpool (thru "alpha" and "dpool"), or
 *           have them newly created by passing NULL. If we pass in an
 *           alpha, we expect that alpha[vroot..vend] are all NULL
 *           decks already; any other decks <vroot and >vend will
 *           be preserved. If we pass in a dpool, the decks *must* be
 *           sized for the same subsequence i0,j0.
 *           
 *           Note that the (alpha, ret_alpha) calling idiom allows the
 *           caller to provide an existing matrix or not, and to
 *           retrieve the calculated matrix or not, in any combination.
 *           
 *           We also deal with local begins, by keeping track of the optimal
 *           state that we could enter and account for the whole target 
 *           sequence: b = argmax_v  alpha_v(i0,j0) + log t_0(v),
 *           and bsc is the score for that. 
 *
 *           If vroot==0, i0==1, and j0==L (e.g. a complete alignment),
 *           the optimal alignment might use a local begin transition, 0->b,
 *           and we'd have to be able to trace that back. For any
 *           problem where the caller sets allow_begin, we return a valid b 
 *           (the optimal 0->b choice) and bsc (the score if 0->b is used).
 *           If a local begin is part of the optimal parse tree, the optimal
 *           alignment score returned by inside() will be bsc and yshad[0][L][L] 
 *           will be USE_LOCAL_BEGIN, telling insideT() to check b and
 *           start with a local 0->b entry transition. When inside()
 *           is called on smaller subproblems (v != 0 || i0 > 1 || j0
 *           < L), we're using inside() as an engine in divide &
 *           conquer, and we don't use the overall return score nor
 *           shadow matrices, but we do need allow_begin, b, and bsc for
 *           divide&conquer to sort out where a local begin might be used.
 *
 * Args:     cm        - the model    [0..M-1]
 *           sq        - the sequence [1..L]   
 *           vroot     - first start state of subtree (0, for whole model)
 *           vend      - last end state of subtree (cm->M-1, for whole model)
 *           i0        - first position in subseq to align (1, for whole seq)
 *           j0        - last position in subseq to align (L, for whole seq)
 *           do_full   - if TRUE, we save all the decks in alpha, instead of
 *                       working in our default memory-efficient mode where 
 *                       we reuse decks and only the uppermost deck (vroot) is valid
 *                       at the end.
 *           alpha     - if non-NULL, this is an existing matrix, with NULL
 *                       decks for vroot..vend, and we'll fill in those decks
 *                       appropriately instead of creating a new matrix
 *           ret_alpha - if non-NULL, return the matrix with one or more
 *                       decks available for examination (see "do_full")
 *           dpool     - if non-NULL, this is an existing deck pool, possibly empty,
 *                       but usually containing one or more allocated decks sized
 *                       for this subsequence i0..j0.
 *           ret_dpool - if non-NULL, return the deck pool for reuse -- these will
 *                       *only* be valid on exactly the same i0..j0 subseq,
 *                       because of the size of the subseq decks.
 *           ret_shadow- if non-NULL, the caller wants a shadow matrix, because
 *                       he intends to do a traceback.
 *           allow_begin- TRUE to allow 0->b local alignment begin transitions. 
 *           ret_b     - best local begin state, or NULL if unwanted
 *           ret_bsc   - score for using ret_b, or NULL if unwanted                        
 *                       
 *
 * Returns: Score of the optimal alignment.  
 */
static float 
inside(CM_t *cm, ESL_DSQ *dsq, int L, int vroot, int vend, int i0, int j0, int do_full,
       float ***alpha, float ****ret_alpha, 
       struct deckpool_s *dpool, struct deckpool_s **ret_dpool,
       void ****ret_shadow, 
       int allow_begin, int *ret_b, float *ret_bsc)
{
  int      status;
  float  **end;         /* we re-use the end deck. */
  int      nends;       /* counter that tracks when we can release end deck to the pool */
  int     *touch;       /* keeps track of how many higher decks still need this deck */
  int      v,y,z;	/* indices for states  */
  int      j,d,i,k;	/* indices in sequence dimensions */
  float    sc;		/* a temporary variable holding a score */
  int      yoffset;	/* y=base+offset -- counter in child states that v can transit to */
  int      W;		/* subsequence length */
  int      jp;		/* j': relative position in the subsequence  */
  void  ***shadow;      /* shadow matrix for tracebacks */
  int    **kshad;       /* a shadow deck for bifurcations */
  char   **yshad;       /* a shadow deck for every other kind of state */
  int      b;		/* best local begin state */
  float    bsc;		/* score for using the best local begin state */

  /* Allocations and initializations
   */
  b   = -1;
  bsc = IMPOSSIBLE;
  W   = j0-i0+1;		/* the length of the subsequence -- used in many loops  */
				/* if caller didn't give us a deck pool, make one */
  if (dpool == NULL) dpool = deckpool_create();
  if (! deckpool_pop(dpool, &end))
    end = alloc_vjd_deck(L, i0, j0);
  nends = CMSubtreeCountStatetype(cm, vroot, E_st);
  for (jp = 0; jp <= W; jp++) {
    j = i0+jp-1;		/* e.g. j runs from 0..L on whole seq */
    end[j][0] = 0.;
    for (d = 1; d <= jp; d++) end[j][d] = IMPOSSIBLE;
  }

  /* if caller didn't give us a matrix, make one.
   * It's important to allocate for M+1 decks (deck M is for EL, local
   * alignment) - even though Inside doesn't need EL, Outside does,
   * and we might reuse this memory in a call to Outside.  
   */
  if (alpha == NULL) {
    ESL_ALLOC(alpha, sizeof(float **) * (cm->M+1));
    for (v = 0; v <= cm->M; v++) alpha[v] = NULL;
  }

  ESL_ALLOC(touch, sizeof(int) * (cm->M+1));
  for (v = 0;     v < vroot; v++) touch[v] = 0;
  for (v = vroot; v <= vend; v++) touch[v] = cm->pnum[v];
  for (v = vend+1;v < cm->M; v++) touch[v] = 0;

  /* The shadow matrix, if caller wants a traceback.
   * We do some pointer tricks here to save memory. The shadow matrix
   * is a void ***. Decks may either be char ** (usually) or
   * int ** (for bifurcation decks). Watch out for the casts.
   * For most states we only need
   * to keep y as traceback info, and y <= 6. For bifurcations,
   * we need to keep k, and k <= L, and L might be fairly big.
   * (We could probably limit k to an unsigned short ... anyone
   * aligning an RNA > 65536 would need a big computer... but
   * we'll hold off on that for now. We could also pack more
   * traceback pointers into a smaller space since we only really
   * need 3 bits, not 8.)
   */
  if (ret_shadow != NULL) {
    ESL_ALLOC(shadow, sizeof(void **) * cm->M);
    for (v = 0; v < cm->M; v++) shadow[v] = NULL;
  }

  /* Main recursion
   */
  for (v = vend; v >= vroot; v--) 
    {
      /* First we need a deck to fill in.
       * 1. if we're an E, reuse the end deck (and it's already calculated)
       * 2. else, see if we can take something from the pool
       * 3. else, allocate a new deck.
       */
      if (cm->sttype[v] == E_st) { 
	alpha[v] = end; continue; 
      } 
      if (! deckpool_pop(dpool, &(alpha[v]))) 
	alpha[v] = alloc_vjd_deck(L, i0, j0);

      if (ret_shadow != NULL) {
	if (cm->sttype[v] == B_st) {
	  kshad     = alloc_vjd_kshadow_deck(L, i0, j0); 
	  shadow[v] = (void **) kshad;
	} else {
	  yshad     = alloc_vjd_yshadow_deck(L, i0, j0); 
	  shadow[v] = (void **) yshad;
	}
      }

      if (cm->sttype[v] == D_st || cm->sttype[v] == S_st) 
	{
	  for (jp = 0; jp <= W; jp++) {
	    j = i0-1+jp;
	    for (d = 0; d <= jp; d++)
	      {
		y = cm->cfirst[v];
		alpha[v][j][d] = cm->endsc[v] + (cm->el_selfsc * (d-StateDelta(cm->sttype[v])));
		/* treat EL as emitting only on self transition */
		if (ret_shadow != NULL) yshad[j][d]  = USED_EL; 
		for (yoffset = 0; yoffset < cm->cnum[v]; yoffset++) 
		  if ((sc = alpha[y+yoffset][j][d] + cm->tsc[v][yoffset]) >  alpha[v][j][d]) {
		    alpha[v][j][d] = sc; 
		    if (ret_shadow != NULL) yshad[j][d] = yoffset;
		  }
		if (alpha[v][j][d] < IMPOSSIBLE) alpha[v][j][d] = IMPOSSIBLE;
	      }
//printf("j%2d v%2d ",j,v);
//for (d = 0; d <= W && d <= j; d++) { printf("%10.2e ",alpha[v][j][d]); }
//printf("\n");
	  }
	}
      else if (cm->sttype[v] == B_st)
	{
	  for (jp = 0; jp <= W; jp++) {
	    j = i0-1+jp;
	    for (d = 0; d <= jp; d++)
	      {
		y = cm->cfirst[v];
		z = cm->cnum[v];
		  
		alpha[v][j][d] = alpha[y][j][d] + alpha[z][j][0];
		if (ret_shadow != NULL) kshad[j][d] = 0;
		for (k = 1; k <= d; k++)
		  if ((sc = alpha[y][j-k][d-k] + alpha[z][j][k]) > alpha[v][j][d]) {
		    alpha[v][j][d] = sc;
		    if (ret_shadow != NULL) kshad[j][d] = k;
		  }
		if (alpha[v][j][d] < IMPOSSIBLE) alpha[v][j][d] = IMPOSSIBLE;
	      }
//printf("j%2d v%2d ",j,v);
//for (d = 0; d <= W && d <= j; d++) { printf("%10.2e ",alpha[v][j][d]); }
//printf("\n");
	  }
	}
      else if (cm->sttype[v] == MP_st)
	{
	  for (jp = 0; jp <= W; jp++) {
	    j = i0-1+jp;
	    alpha[v][j][0] = IMPOSSIBLE;
	    if (jp > 0) alpha[v][j][1] = IMPOSSIBLE;
	    for (d = 2; d <= jp; d++) 
	      {
		y = cm->cfirst[v];
		alpha[v][j][d] = cm->endsc[v] + (cm->el_selfsc * (d-StateDelta(cm->sttype[v])));
		/* treat EL as emitting only on self transition */
		if (ret_shadow != NULL) yshad[j][d] = USED_EL;
		for (yoffset = 0; yoffset < cm->cnum[v]; yoffset++) 
		  if ((sc = alpha[y+yoffset][j-1][d-2] + cm->tsc[v][yoffset]) >  alpha[v][j][d]) {
		    alpha[v][j][d] = sc;
		    if (ret_shadow != NULL) yshad[j][d] = yoffset;
		  }
		
		i = j-d+1;
		if (dsq[i] < cm->abc->K && dsq[j] < cm->abc->K)
		  alpha[v][j][d] += cm->esc[v][(int) (dsq[i]*cm->abc->K+dsq[j])];
		else
		  alpha[v][j][d] += DegeneratePairScore(cm->abc, cm->esc[v], dsq[i], dsq[j]);

		if (alpha[v][j][d] < IMPOSSIBLE) alpha[v][j][d] = IMPOSSIBLE;
	      }
//printf("j%2d v%2d ",j,v);
//for (d = 0; d <= W && d <= j; d++) { printf("%10.2e ",alpha[v][j][d]); }
//printf("\n");
	  }
	}
      else if (cm->sttype[v] == IL_st || cm->sttype[v] == ML_st)
	{
	  for (jp = 0; jp <= W; jp++) {
	    j = i0-1+jp;
	    alpha[v][j][0] = IMPOSSIBLE;
	    for (d = 1; d <= jp; d++)
	      {
		y = cm->cfirst[v];
		alpha[v][j][d] = cm->endsc[v] + (cm->el_selfsc * (d-StateDelta(cm->sttype[v])));
		/* treat EL as emitting only on self transition */
		if (ret_shadow != NULL) yshad[j][d] = USED_EL;
		for (yoffset = 0; yoffset < cm->cnum[v]; yoffset++) 
		  if ((sc = alpha[y+yoffset][j][d-1] + cm->tsc[v][yoffset]) >  alpha[v][j][d]) {
		    alpha[v][j][d] = sc;
		    if (ret_shadow != NULL) yshad[j][d] = yoffset;
		  } 
		
		i = j-d+1;
		if (dsq[i] < cm->abc->K)
		  alpha[v][j][d] += cm->esc[v][dsq[i]];
		else
		  alpha[v][j][d] += esl_abc_FAvgScore(cm->abc, dsq[i], cm->esc[v]);
		
		if (alpha[v][j][d] < IMPOSSIBLE) alpha[v][j][d] = IMPOSSIBLE;
	      }
//printf("j%2d v%2d ",j,v);
//for (d = 0; d <= W && d <= j; d++) { printf("%10.2e ",alpha[v][j][d]); }
//printf("\n");
	  }
	}
      else if (cm->sttype[v] == IR_st || cm->sttype[v] == MR_st)
	{
	  for (jp = 0; jp <= W; jp++) {
	    j = i0-1+jp;
	    alpha[v][j][0] = IMPOSSIBLE;
	    for (d = 1; d <= jp; d++)
	      {
		y = cm->cfirst[v];
		alpha[v][j][d] = cm->endsc[v] + (cm->el_selfsc * (d-StateDelta(cm->sttype[v])));
		/* treat EL as emitting only on self transition */
		if (ret_shadow != NULL) yshad[j][d] = USED_EL;
		for (yoffset = 0; yoffset < cm->cnum[v]; yoffset++) 
		  if ((sc = alpha[y+yoffset][j-1][d-1] + cm->tsc[v][yoffset]) > alpha[v][j][d]) {
		    alpha[v][j][d] = sc;
		    if (ret_shadow != NULL) yshad[j][d] = yoffset;
		  }
		if (dsq[j] < cm->abc->K)
		  alpha[v][j][d] += cm->esc[v][dsq[j]];
		else
		  alpha[v][j][d] += esl_abc_FAvgScore(cm->abc, dsq[j], cm->esc[v]);
		
		if (alpha[v][j][d] < IMPOSSIBLE) alpha[v][j][d] = IMPOSSIBLE;
	      }
//printf("j%2d v%2d ",j,v);
//for (d = 0; d <= W && d <= j; d++) { printf("%10.2e ",alpha[v][j][d]); }
//printf("\n");
	  }
	}				/* finished calculating deck v. */
      
      /* Check for local begin getting us to the root.
       * This is "off-shadow": if/when we trace back, we'll handle this
       * case separately (and we'll know to do it because we'll immediately
       * see a USED_LOCAL_BEGIN flag in the shadow matrix, telling us
       * to jump right to state b; see below)
       */
      if (allow_begin && alpha[v][j0][W] + cm->beginsc[v] > bsc) 
	{
	  b   = v;
	  bsc = alpha[v][j0][W] + cm->beginsc[v];
	}

      /* Check for whether we need to store an optimal local begin score
       * as the optimal overall score, and if we need to put a flag
       * in the shadow matrix telling insideT() to use the b we return.
       */
      if (allow_begin && v == 0 && bsc > alpha[0][j0][W]) {
	alpha[0][j0][W] = bsc;
	if (ret_shadow != NULL) yshad[j0][W] = USED_LOCAL_BEGIN;
      }

      /* Now, if we're trying to reuse memory in our normal mode (e.g. ! do_full):
       * Look at our children; if they're fully released, take their deck
       * into the pool for reuse.
       */
      if (! do_full) {
	if (cm->sttype[v] == B_st) 
	  { /* we can definitely release the S children of a bifurc. */
	    y = cm->cfirst[v]; deckpool_push(dpool, alpha[y]); alpha[y] = NULL;
	    z = cm->cnum[v];   deckpool_push(dpool, alpha[z]); alpha[z] = NULL;
	  }
	else
	  {
	    for (y = cm->cfirst[v]; y < cm->cfirst[v]+cm->cnum[v]; y++)
	      {
		touch[y]--;
		if (touch[y] == 0) 
		  {
		    if (cm->sttype[y] == E_st) { 
		      nends--; 
		      if (nends == 0) { deckpool_push(dpool, end); end = NULL;}
		    } else 
		      deckpool_push(dpool, alpha[y]);
		    alpha[y] = NULL;
		  }
	      }
	  }
      }
  } /* end loop over all v */

  /* debug_print_alpha(alpha, cm, L);*/

  /* Now we free our memory. 
   * if we've got do_full set, all decks vroot..vend are now valid (end is shared).
   * else, only vroot deck is valid now and all others vroot+1..vend are NULL, 
   * and end is NULL.
   * We could check this status to be sure (and we used to) but now we trust. 
   */
  sc       = alpha[vroot][j0][W];
  if (ret_b != NULL)   *ret_b   = b;    /* b is -1 if allow_begin is FALSE. */
  if (ret_bsc != NULL) *ret_bsc = bsc;  /* bsc is IMPOSSIBLE if allow_begin is FALSE */

  /* If the caller doesn't want the matrix, free it (saving the decks in the pool!)
   * Else, pass it back to him.
   */
  if (ret_alpha == NULL) {
    for (v = vroot; v <= vend; v++) /* be careful of our reuse of the end deck -- free it only once */
      if (alpha[v] != NULL) { 
	if (cm->sttype[v] != E_st) { deckpool_push(dpool, alpha[v]); alpha[v] = NULL; }
	else end = alpha[v]; 
      }
    if (end != NULL) { deckpool_push(dpool, end); end = NULL; }
    free(alpha);
  } else *ret_alpha = alpha;

  /* If the caller doesn't want the deck pool, free it. 
   * Else, pass it back to him.
   */
  if (ret_dpool == NULL) {
    while (deckpool_pop(dpool, &end)) free_vjd_deck(end, i0, j0);
    deckpool_free(dpool);
  } else {
    *ret_dpool = dpool;
  }

  free(touch);
  if (ret_shadow != NULL) *ret_shadow = shadow;
  return sc;

 ERROR:
  cm_Fail("Memory allocation error.\n");
  return 0.; /* never reached */
}


/* Function: outside()
 * Date:     SRE, Tue Aug  8 10:42:52 2000 [St. Louis]
 *
 * Purpose:  Run the outside version of a CYK alignment algorithm,
 *           on a subsequence i0..j0 of a digitized sequence sq [1..L],
 *           using a linear segment of a model anchored at a start state
 *           (possibly the absolute root, 0) or (MP,ML,MR,D) and ending at an end
 *           state, bifurcation state, or (MP|ML|MR|D) vend. There must be no
 *           start, end, or bifurcation states in the path other than 
 *           these termini: this is not a full Outside implementation,
 *           it is only the bit that's necessary in the divide
 *           and conquer alignment algorithm.
 *           
 *           Much of the behavior in calling conventions, etc., is
 *           analogous to the cyk_inside_engine(); see its preface
 *           for more info.
 *           
 *           At the end of the routine, the bottom deck (vend) is valid.
 *
 * Args:     cm        - the model    [0..M-1]
 *           dsq       - the sequence [1..L]   
 *           vroot     - first state of linear model segment (S; MP|ML|MR|D)
 *           vend      - last state of linear model segment  (B; E; MP|ML|MR|D)
 *           i0        - first position in subseq to align (1, for whole seq)
 *           j0        - last position in subseq to align (L, for whole seq)
 *           do_full   - if TRUE, we save all the decks in beta, instead of
 *                       working in our default memory-efficient mode where 
 *                       we reuse decks and only the lowermost deck (vend) is valid
 *                       at the end.
 *           beta      - if non-NULL, this is an existing matrix, with NULL
 *                       decks for vroot..vend, and we'll fill in those decks
 *                       appropriately instead of creating a new matrix
 *           ret_beta  - if non-NULL, return the matrix with one or more
 *                       decks available for examination (see "do_full")
 *           dpool     - if non-NULL, this is an existing deck pool, possibly empty,
 *                       but usually containing one or more allocated decks sized
 *                       for this subsequence i0..j0.
 *           ret_dpool - if non-NULL, return the deck pool for reuse -- these will
 *                       *only* be valid on exactly the same i0..j0 subseq,
 *                       because of the size of the subseq decks.
 */
static void
outside(CM_t *cm, ESL_DSQ *dsq, int L, int vroot, int vend, int i0, int j0,
	int do_full, float ***beta, float ****ret_beta,
	struct deckpool_s *dpool, struct deckpool_s **ret_dpool)
{
  int      status;
  int      v,y;			/* indices for states */
  int      j,d,i;		/* indices in sequence dimensions */
  float    sc;			/* a temporary variable holding a score */
  int     *touch;               /* keeps track of how many lower decks still need this deck */
  float    escore;		/* an emission score, tmp variable */
  int      W;			/* subsequence length */
  int      jp;			/* j': relative position in the subsequence, 0..W */
  int      voffset;		/* index of v in t_v(y) transition scores */
  int      w1,w2;		/* bounds of split set */

  /* Allocations and initializations
   */
  W = j0-i0+1;		/* the length of the subsequence: used in many loops */

  			/* if caller didn't give us a deck pool, make one */
  if (dpool == NULL) dpool = deckpool_create();

  /* if caller didn't give us a matrix, make one.
   * Allocate room for M+1 decks because we might need the EL deck (M)
   * if we're doing local alignment.
   */
  if (beta == NULL) {
    ESL_ALLOC(beta, sizeof(float **) * (cm->M+1));
    for (v = 0; v < cm->M+1; v++) beta[v] = NULL;
  }

  /* Initialize the root deck.
   * If the root is in a split set, initialize the whole split set.
   */
  w1 = cm->nodemap[cm->ndidx[vroot]]; /* first state in split set */
  if (cm->sttype[vroot] == B_st) {    /* special boundary case of Outside on a single B state. */
    w2 = w1;
    if (vend != vroot) cm_Fail("oh no. not again.");
  } else
    w2 = cm->cfirst[w1]-1;	      /* last state in split set w1<=vroot<=w2 */

  for (v = w1; v <= w2; v++) {
    if (! deckpool_pop(dpool, &(beta[v])))
      beta[v] = alloc_vjd_deck(L, i0, j0);
    for (jp = 0; jp <= W; jp++) {
      j = i0-1+jp;
      for (d = 0; d <= jp; d++)
	beta[v][j][d] = IMPOSSIBLE;
    }
  }
  beta[vroot][j0][W] = 0;		

  /* Initialize the EL deck at M, if we're doing local alignment w.r.t. ends.
   */
  if (cm->flags & CMH_LOCAL_END) {
    if (! deckpool_pop(dpool, &(beta[cm->M])))
      beta[cm->M] = alloc_vjd_deck(L, i0, j0);
    for (jp = 0; jp <= W; jp++) {
      j = i0-1+jp;
      for (d = 0; d <= jp; d++)
	beta[cm->M][j][d] = IMPOSSIBLE;
    }
    
    /* We have to worry about vroot -> EL transitions.
     * since we start the main recursion at w2+1. This requires a 
     * laborious partial unroll of the main recursion, grabbing
     * the stuff relevant to a beta[EL] calculation for just the
     * vroot->EL transition.
     */
    if (NOT_IMPOSSIBLE(cm->endsc[vroot])) {
      switch (cm->sttype[vroot]) {
      case MP_st:
	if (W < 2) break;
	if (dsq[i0] < cm->abc->K && dsq[j0] < cm->abc->K)
	  escore = cm->esc[vroot][(int) (dsq[i0]*cm->abc->K+dsq[j0])];
	else
	  escore = DegeneratePairScore(cm->abc, cm->esc[vroot], dsq[i0], dsq[j0]);
	beta[cm->M][j0-1][W-2] = cm->endsc[vroot] + 
	  (cm->el_selfsc * (W-2)) + escore;

	if (beta[cm->M][j0-1][W-2] < IMPOSSIBLE) beta[cm->M][j0-1][W-2] = IMPOSSIBLE;
	break;
      case ML_st:
      case IL_st:
	if (W < 1) break;
	if (dsq[i0] < cm->abc->K) 
	  escore = cm->esc[vroot][(int) dsq[i0]];
	else
	  escore = esl_abc_FAvgScore(cm->abc, dsq[i0], cm->esc[vroot]);
	beta[cm->M][j0][W-1] = cm->endsc[vroot] + 
	  (cm->el_selfsc * (W-1)) + escore;

	if (beta[cm->M][j0][W-1] < IMPOSSIBLE) beta[cm->M][j0][W-1] = IMPOSSIBLE;
	break;
      case MR_st:
      case IR_st:
	if (W < 1) break;
	if (dsq[j0] < cm->abc->K) 
	  escore = cm->esc[vroot][(int) dsq[j0]];
	else
	  escore = esl_abc_FAvgScore(cm->abc, dsq[j0], cm->esc[vroot]);
	beta[cm->M][j0-1][W-1] = cm->endsc[vroot] + 
	  (cm->el_selfsc * (W-1)) + escore;
	
	if (beta[cm->M][j0-1][W-1] < IMPOSSIBLE) beta[cm->M][j0-1][W-1] = IMPOSSIBLE;
	break;
      case S_st:
      case D_st:
	beta[cm->M][j0][W] = cm->endsc[vroot] + 
	  (cm->el_selfsc * W);
	if (beta[cm->M][j0][W] < IMPOSSIBLE) beta[cm->M][j0][W] = IMPOSSIBLE;
	break;
      case B_st:		/* can't start w/ bifurcation at vroot. */
      default: cm_Fail("bogus parent state %d\n", cm->sttype[vroot]);
      }
    }
  }
  
  ESL_ALLOC(touch, sizeof(int) * cm->M);
  for (v = 0;      v < w1; v++) touch[v] = 0; /* note: top of split set w1, not vroot */

  for (v = vend+1; v < cm->M; v++) touch[v] = 0;
  for (v = w1; v <= vend; v++) {
    if (cm->sttype[v] == B_st) touch[v] = 2; /* well, we'll never use this, but set it anyway. */
    else                       touch[v] = cm->cnum[v];
  }
				

  
  /* Main loop down through the decks
   */
  for (v = w2+1; v <= vend; v++)
    {
      /* First we need to fetch a deck of memory to fill in;
       * we try to reuse a deck but if one's not available we allocate
       * a fresh one.
       */
      if (! deckpool_pop(dpool, &(beta[v])))
	beta[v] = alloc_vjd_deck(L, i0, j0);

      /* Init the whole deck to IMPOSSIBLE
       */
      for (jp = W; jp >= 0; jp--) {
	j = i0-1+jp;
	for (d = jp; d >= 0; d--) 
	  beta[v][j][d] = IMPOSSIBLE;
      }

      /* If we can do a local begin into v, also init with that. 
       * By definition, beta[0][j0][W] == 0.
       */ 
      if (vroot == 0 && i0 == 1 && j0 == L && (cm->flags & CMH_LOCAL_BEGIN))
	beta[v][j0][W] = cm->beginsc[v];

      /* main recursion:
       */
      for (jp = W; jp >= 0; jp--) {
	j = i0-1+jp;
	for (d = jp; d >= 0; d--) 
	  {
	    i = j-d+1;
	    for (y = cm->plast[v]; y > cm->plast[v]-cm->pnum[v]; y--) {
	      if (y < vroot) continue; /* deal with split sets */
	      voffset = v - cm->cfirst[y]; /* gotta calculate the transition score index for t_y(v) */

	      switch(cm->sttype[y]) {
	      case MP_st: 
		if (j == j0 || d == jp) continue; /* boundary condition */

		if (dsq[i-1] < cm->abc->K && dsq[j+1] < cm->abc->K)
		  escore = cm->esc[y][(int) (dsq[i-1]*cm->abc->K+dsq[j+1])];
		else
		  escore = DegeneratePairScore(cm->abc, cm->esc[y], dsq[i-1], dsq[j+1]);
		
		if ((sc = beta[y][j+1][d+2] + cm->tsc[y][voffset] + escore) > beta[v][j][d])
		  beta[v][j][d] = sc;
		break;

	      case ML_st:
	      case IL_st: 
		if (d == jp) continue;	/* boundary condition (note when j=0, d=0*/

		if (dsq[i-1] < cm->abc->K) 
		  escore = cm->esc[y][(int) dsq[i-1]];
		else
		  escore = esl_abc_FAvgScore(cm->abc, dsq[i-1], cm->esc[y]);
		  
		if ((sc = beta[y][j][d+1] + cm->tsc[y][voffset] + escore) > beta[v][j][d])
		  beta[v][j][d] = sc;
		break;
		  
	      case MR_st:
	      case IR_st:
		if (j == j0) continue;
		  
		if (dsq[j+1] < cm->abc->K) 
		  escore = cm->esc[y][(int) dsq[j+1]];
		else
		  escore = esl_abc_FAvgScore(cm->abc, dsq[j+1], cm->esc[y]);

		if ((sc = beta[y][j+1][d+1] + cm->tsc[y][voffset] + escore) > beta[v][j][d])
		  beta[v][j][d] = sc;
		break;
		  
	      case S_st:
	      case E_st:
	      case D_st:
		if ((sc = beta[y][j][d] + cm->tsc[y][voffset]) > beta[v][j][d])
		  beta[v][j][d] = sc;
		break;

	      default: cm_Fail("bogus child state %d\n", cm->sttype[y]);
	      }/* end switch over states*/
	    } /* ends for loop over parent states. we now know beta[v][j][d] for this d */
	    if (beta[v][j][d] < IMPOSSIBLE) beta[v][j][d] = IMPOSSIBLE;


	  } /* ends loop over d. We know all beta[v][j][d] in this row j*/
      }/* end loop over jp. We know the beta's for the whole deck.*/


      /* Deal with local alignment end transitions v->EL
       * (EL = deck at M.)
       */
      if (NOT_IMPOSSIBLE(cm->endsc[v])) {
	for (jp = 0; jp <= W; jp++) { 
	  j = i0-1+jp;
	  for (d = 0; d <= jp; d++) 
	    {
	      i = j-d+1;
	      switch (cm->sttype[v]) {
	      case MP_st: 
		if (j == j0 || d == jp) continue; /* boundary condition */
		if (dsq[i-1] < cm->abc->K && dsq[j+1] < cm->abc->K)
		  escore = cm->esc[v][(int) (dsq[i-1]*cm->abc->K+dsq[j+1])];
		else
		  escore = DegeneratePairScore(cm->abc, cm->esc[v], dsq[i-1], dsq[j+1]);
		if ((sc = beta[v][j+1][d+2] + cm->endsc[v] + 
		     (cm->el_selfsc * d) + escore) > beta[cm->M][j][d])
		  beta[cm->M][j][d] = sc;
		break;
	      case ML_st:
	      case IL_st:
		if (d == jp) continue;	
		if (dsq[i-1] < cm->abc->K) 
		  escore = cm->esc[v][(int) dsq[i-1]];
		else
		  escore = esl_abc_FAvgScore(cm->abc, dsq[i-1], cm->esc[v]);
		if ((sc = beta[v][j][d+1] + cm->endsc[v] + 
		     (cm->el_selfsc * d) + escore) > beta[cm->M][j][d])
		  /*(cm->el_selfsc * (d+1)) + escore) > beta[cm->M][j][d])*/
		  beta[cm->M][j][d] = sc;
		break;
	      case MR_st:
	      case IR_st:
		if (j == j0) continue;
		if (dsq[j+1] < cm->abc->K) 
		  escore = cm->esc[v][(int) dsq[j+1]];
		else
		  escore = esl_abc_FAvgScore(cm->abc, dsq[j+1], cm->esc[v]);
		if ((sc = beta[v][j+1][d+1] + cm->endsc[v] + 
		     (cm->el_selfsc * d) + escore) > beta[cm->M][j][d])
		     /*(cm->el_selfsc * (d+1)) + escore) > beta[cm->M][j][d])*/
		  beta[cm->M][j][d] = sc;
		break;
	      case S_st:
	      case D_st:
	      case E_st:
		if ((sc = beta[v][j][d] + cm->endsc[v] +
		     (cm->el_selfsc * d)) > beta[cm->M][j][d])
		  beta[cm->M][j][d] = sc;
		break;
	      case B_st:  
	      default: cm_Fail("bogus parent state %d\n", cm->sttype[v]);
		/* note that although B is a valid vend for a segment we'd do
                   outside on, B->EL is set to be impossible, by the local alignment
                   config. There's no point in having a B->EL because B is a nonemitter
                   (indeed, it would introduce an alignment ambiguity). The same
		   alignment case is handled by the X->EL transition where X is the
		   parent consensus state (S, MP, ML, or MR) above the B. Thus,
		   this code is relying on the NOT_IMPOSSIBLE() test, above,
		   to make sure the sttype[vend]=B case gets into this switch.
		*/
	      } /* end switch over parent state type v */
	    } /* end inner loop over d */
	} /* end outer loop over jp */
      } /* end conditional section for dealing w/ v->EL local end transitions */

      /* Look at v's parents; if we're reusing memory (! do_full)
       * push the parents that we don't need any more into the pool.
       */
      if (! do_full) {
	for (y = cm->plast[v]; y > cm->plast[v]-cm->pnum[v]; y--) {
	  touch[y]--;
	  if (touch[y] == 0) { deckpool_push(dpool, beta[y]); beta[y] = NULL; }
	}
      }
    } /* end loop over decks v. */

#if 0
  /* SRE: this code is superfluous, yes??? */
  /* Deal with last step needed for local alignment 
   * w.r.t. ends: left-emitting, zero-scoring EL->EL transitions.
   * (EL = deck at M.)
   */
  if (cm->flags & CMH_LOCAL_END) {
    for (jp = W; jp > 0; jp--) { /* careful w/ boundary here */
      j = i0-1+jp;
      for (d = jp-1; d >= 0; d--) /* careful w/ boundary here */
	if ((sc = beta[cm->M][j][d+1]) > beta[cm->M][j][d])
	  beta[cm->M][j][d] = sc;
    }
  }
#endif

  /* If the caller doesn't want the matrix, free it.
   * (though it would be *stupid* for the caller not to want the
   * matrix in the current implementation...)
   */
  if (ret_beta == NULL) {
    for (v = w1; v <= vend; v++) /* start at w1 - top of split set - not vroot */
      if (beta[v] != NULL) { deckpool_push(dpool, beta[v]); beta[v] = NULL; }
    if (cm->flags & CMH_LOCAL_END) {
      deckpool_push(dpool, beta[cm->M]);
      beta[cm->M] = NULL; 
    }
    free(beta);
  } else *ret_beta = beta;

  /* If the caller doesn't want the deck pool, free it. 
   * Else, pass it back to him.
   */
  if (ret_dpool == NULL) {
    float **a;
    while (deckpool_pop(dpool, &a)) free_vjd_deck(a, i0, j0);
    deckpool_free(dpool);
  } else {
    *ret_dpool = dpool;
  }
  free(touch);
  return;

 ERROR:
  cm_Fail("Memory allocation error.\n");
}


/* Function: vinside()
 * Date:     SRE, Sat Jun  2 09:24:51 2001 [Kaldi's]
 *
 * Purpose:  Run the inside phase of the CYK alignment algorithm for
 *           a V problem: an unbifurcated CM subgraph from
 *           r..z, aligned to a one-hole subsequence
 *           i0..i1 // j1..j0, exclusive of z,i1,j1.
 *           
 *           This is done in the vji coord system, where
 *           both our j and i coordinates are transformed.
 *           The Platonic matrix runs [j1..j0][i0..i1].
 *           The actual matrix runs [0..j0-j1][0..i1-i0].
 *           To transform a sequence coord i to a transformed
 *           coord i', subtract i0; to transform i' to i,
 *           add i0.
 *           
 *           The conventions for alpha and dpool are the
 *           same as cyk_inside_engine().
 *
 * Args:     cm        - the model    [0..M-1]
 *           dsq       - the sequence [1..L]   
 *           L         - length of the dsq
 *           r         - first start state of subtree (0, for whole model)
 *           z         - last end state of subtree (cm->M-1, for whole model)
 *           i0,i1     - first subseq part of the V problem
 *           j1,j0     - second subseq part 
 *           useEL     - if TRUE, V problem ends at EL/i1/j1, not z/i1/j1
 *           do_full   - if TRUE, we save all the decks in alpha, instead of
 *                       working in our default memory-efficient mode where 
 *                       we reuse decks and only the uppermost deck (r) is valid
 *                       at the end.
 *           a         - if non-NULL, this is an existing matrix, with NULL
 *                       decks for r..z, and we'll fill in those decks
 *                       appropriately instead of creating a new matrix
 *           ret_a     - if non-NULL, return the matrix with one or more
 *                       decks available for examination (see "do_full")
 *           dpool     - if non-NULL, this is an existing deck pool, possibly empty,
 *                       but usually containing one or more allocated vji decks sized
 *                       for this subsequence i0..i1//j0..j1.
 *           ret_dpool - if non-NULL, return the deck pool for reuse -- these will
 *                       *only* be valid on exactly the same i0..i1//j0..j1 subseq
 *                       because of the size of the subseq decks.
 *           ret_shadow- if non-NULL, the caller wants a shadow matrix, because
 *                       he intends to do a traceback. 
 *           allow_begin- TRUE to allow 0->b local alignment begin transitions. 
 *           ret_b     - best local begin state, or NULL if unwanted
 *           ret_bsc   - score for using ret_b, or NULL if unwanted                        

 * 
 * Returns:  score.
 */
static float
vinside(CM_t *cm, ESL_DSQ *dsq, int L, 
	int r, int z, int i0, int i1, int j1, int j0, int useEL,
	int do_full, float ***a, float ****ret_a,
	struct deckpool_s *dpool, struct deckpool_s **ret_dpool,
	char ****ret_shadow,
	int allow_begin, int *ret_b, float *ret_bsc)
{
  int      status;
  char  ***shadow;              /* the shadow matrix -- traceback ptrs -- memory is kept */
  int     v,i,j;
  int     w1,w2;		/* bounds of the split set */
  int     jp, ip;		/* j' and i' -- in the matrix coords */
  int    *touch;                /* keeps track of whether we can free a deck yet or not */
  int     y, yoffset;
  float   sc;			/* tmp variable holding a score */
  int      b;			/* best local begin state */
  float    bsc;			/* score for using the best local begin state */

  /*printf("***in vinside()****\n");
    printf("\tr  : %d\n", r);
    printf("\tz  : %d\n", z);
    printf("\ti0 : %d\n", i0);
    printf("\ti1 : %d\n", i1);
    printf("\tj1 : %d\n", j1);
    printf("\tj0 : %d\n", j0);
  */

  /* Allocations, initializations.
   * Remember to allocate for M+1 decks, in case we reuse this 
   * memory for a local alignment voutside() calculation.
   */
  b   = -1;
  bsc = IMPOSSIBLE;
  if (dpool == NULL) dpool = deckpool_create();
  if (a == NULL) {
    ESL_ALLOC(a, sizeof(float **) * (cm->M+1));
    for (v = 0; v <= cm->M; v++) a[v] = NULL;
  }
				/* the whole split set w<=z<=y must be initialized */
  w1 = cm->nodemap[cm->ndidx[z]];
  w2 = cm->cfirst[w1]-1;
  for (v = w1; v <= w2; v++) { 
    if (! deckpool_pop(dpool, &(a[v]))) 
      a[v] = alloc_vji_deck(i0, i1, j1, j0);
    for (jp = 0; jp <= j0-j1; jp++) 
      for (ip = 0; ip <= i1-i0; ip++) 
	a[v][jp][ip] = IMPOSSIBLE;
  }

  if (ret_shadow != NULL) {
    ESL_ALLOC(shadow, sizeof(char **) * cm->M);
    for (v = 0; v < cm->M; v++) shadow[v] = NULL; 
  }

  /* Initialize the one non-IMPOSSIBLE cell as a boundary
   * condition.
   * If local alignment (useEL=1), we must connect z to EL;
   * we would init a[EL][0][i1-i0] = 0. But, we're not explicitly
   * keeping an EL deck, we're swallowing it into the recursion.
   * So, we unroll a chunk of the main recursion;
   * we have to laboriously figure out from the statetype z 
   * and our position where and what our initialization is.
   * Else, for global alignments, we simply connect to z,0,i1-i0.
   */
  ip = i1-i0;
  jp = 0;
  if (! useEL) 
    a[z][jp][ip] = 0.;
  else 
    {
      if (ret_shadow != NULL) 
	shadow[z] = alloc_vji_shadow_deck(i0,i1,j1,j0); 

      switch (cm->sttype[z]) {
      case D_st:
      case S_st:
	/*a[z][jp][ip] = cm->endsc[z] + (cm->el_selfsc * ((jp+j1)-(ip+i0)+1 - StateDelta(cm->sttype[z])));*/
	a[z][jp][ip] = cm->endsc[z] + (cm->el_selfsc * ((jp+j1)-(ip+i0)+1));
	if (ret_shadow != NULL) shadow[z][jp][ip] = USED_EL;
	break;
      case MP_st:
	if (i0 == i1 || j1 == j0) break;
	/*a[z][jp+1][ip-1] = cm->endsc[z] + (cm->el_selfsc * ((jp+j1)-(ip+i0)+1 - StateDelta(cm->sttype[z])));*/
	a[z][jp+1][ip-1] = cm->endsc[z] + (cm->el_selfsc * ((jp+j1)-(ip+i0)+1));
	if (dsq[i1-1] < cm->abc->K && dsq[j1+1] < cm->abc->K)
	  a[z][jp+1][ip-1] += cm->esc[z][(int) (dsq[i1-1]*cm->abc->K+dsq[j1+1])];
	else
	  a[z][jp+1][ip-1] += DegeneratePairScore(cm->abc, cm->esc[z], dsq[i1-1], dsq[j1+1]);
	if (ret_shadow != NULL) shadow[z][jp+1][ip-1] = USED_EL;
	if (a[z][jp+1][ip-1] < IMPOSSIBLE) a[z][jp+1][ip-1] = IMPOSSIBLE;
	break;
      case ML_st:
      case IL_st:
	if (i0==i1) break;
	/*a[z][jp][ip-1] = cm->endsc[z] + (cm->el_selfsc * ((jp+j1)-(ip+i0)+1 - StateDelta(cm->sttype[z])));*/
	a[z][jp][ip-1] = cm->endsc[z] + (cm->el_selfsc * ((jp+j1)-(ip+i0)+1));
	if (dsq[i1-1] < cm->abc->K)
	  a[z][jp][ip-1] += cm->esc[z][(int) dsq[i1-1]];
	else
	  a[z][jp][ip-1] += esl_abc_FAvgScore(cm->abc, dsq[i1-1], cm->esc[z]);
	if (ret_shadow != NULL) shadow[z][jp][ip-1] = USED_EL;
	if (a[z][jp][ip-1] < IMPOSSIBLE) a[z][jp][ip-1] = IMPOSSIBLE;
	break;
      case MR_st:
      case IR_st:
	if (j1==j0) break;
	/*a[z][jp+1][ip] = cm->endsc[z] + (cm->el_selfsc * ((jp+j1)-(ip+i0)+1 - StateDelta(cm->sttype[z])));*/
	a[z][jp+1][ip] = cm->endsc[z] + (cm->el_selfsc * ((jp+j1)-(ip+i0)+1));
	if (dsq[j1+1] < cm->abc->K)
	  a[z][jp+1][ip] += cm->esc[z][(int) dsq[j1+1]];
	else
	  a[z][jp+1][ip] += esl_abc_FAvgScore(cm->abc, dsq[j1+1], cm->esc[z]);
	if (ret_shadow != NULL) shadow[z][jp+1][ip] = USED_EL;
	if (a[z][jp+1][ip] < IMPOSSIBLE) a[z][jp+1][ip] = IMPOSSIBLE;
	break;
      }

    } /* done initializing the appropriate cell for useEL=TRUE */

  ESL_ALLOC(touch, sizeof(int) * cm->M);
  for (v = 0;   v < r;  v++) touch[v] = 0;
  for (v = r;   v <= w2; v++) touch[v] = cm->pnum[v]; /* note w2 not z: to bottom of split set */
  for (v = w2+1; v < cm->M; v++) touch[v] = 0;

  /* A special case. If vinside() is called on empty sequences,
   * we might do a begin transition right into z.
   */ 
  if (allow_begin && j0-j1 == 0 && i1-i0 == 0)
    {
      b   = z;
      bsc = a[z][0][0] + cm->beginsc[z];
      if (z == 0) { 
	a[0][0][0] = bsc;
	if (ret_shadow != NULL) shadow[0][0][0] = USED_LOCAL_BEGIN;
      }
    }

  /* Main recursion
   */
  for (v = w1-1; v >= r; v--)
    {
      /* Get a deck and a shadow deck.
       */
      if (! deckpool_pop(dpool, &(a[v]))) 
	a[v] = alloc_vji_deck(i0,i1,j1,j0);
      if (ret_shadow != NULL) 
	shadow[v] = alloc_vji_shadow_deck(i0,i1,j1,j0);      
				/* reassert our definition of a V problem */
      if (cm->sttype[v] == E_st || cm->sttype[v] == B_st || (cm->sttype[v] == S_st && v > r))
	cm_Fail("you told me you wouldn't ever do that again.");
      
      if (cm->sttype[v] == D_st || cm->sttype[v] == S_st) 
	{
	  for (jp = 0; jp <= j0-j1; jp++) 
	    for (ip = i1-i0; ip >= 0; ip--) {
	      /*printf("D S jp : %d | ip : %d\n", jp, ip);*/
	      y = cm->cfirst[v];
	      a[v][jp][ip]      = a[y][jp][ip] + cm->tsc[v][0];
	      /*printf("set a[%d][%d][%d] to %f\n", v, jp, ip, sc);*/
	      if (ret_shadow != NULL) shadow[v][jp][ip] = (char) 0;
	      if (useEL && NOT_IMPOSSIBLE(cm->endsc[v]) && 
		  ((cm->endsc[v] + (cm->el_selfsc * (((jp+j1)-(ip+i0)+1) - StateDelta(cm->sttype[v]))))
		  > a[v][jp][ip])) {
		a[v][jp][ip]      = cm->endsc[v] + 
		  (cm->el_selfsc * (((jp+j1)-(ip+i0)+1) - StateDelta(cm->sttype[v])));
		if (ret_shadow != NULL) shadow[v][jp][ip] = USED_EL;
	      }
	      for (yoffset = 1; yoffset < cm->cnum[v]; yoffset++) 
		if ((sc = a[y+yoffset][jp][ip] + cm->tsc[v][yoffset]) >  a[v][jp][ip])
		  { 
		    a[v][jp][ip] = sc;
		    /*printf("set a[%d][%d][%d] to %f\n", v, jp, ip, sc);*/
		    if (ret_shadow != NULL) shadow[v][jp][ip] = (char) yoffset; 
		  }
	      if (a[v][jp][ip] < IMPOSSIBLE) a[v][jp][ip] = IMPOSSIBLE;
	    }
	} else if (cm->sttype[v] == MP_st) {
	  for (ip = i1-i0; ip >= 0; ip--) a[v][0][ip] = IMPOSSIBLE; /* boundary condition */

	  for (jp = 1; jp <= j0-j1; jp++) { 
	    j = jp+j1;
	    a[v][jp][i1-i0] = IMPOSSIBLE; /* boundary condition */
	    for (ip = i1-i0-1; ip >= 0; ip--) {
	      /*printf("MP jp : %d | ip : %d\n", jp, ip);*/
	      i = ip+i0;
	      y = cm->cfirst[v];
	      a[v][jp][ip] = a[y][jp-1][ip+1] + cm->tsc[v][0];
	      /*printf("set a[%d][%d][%d] to %f\n", v, jp, ip, sc);*/
	      if (ret_shadow != NULL) shadow[v][jp][ip] = (char) 0;
	      if (useEL && NOT_IMPOSSIBLE(cm->endsc[v]) && 
		  ((cm->endsc[v] + (cm->el_selfsc * (((jp+j1)-(ip+i0)+1) - StateDelta(cm->sttype[v]))))
		  > a[v][jp][ip])) {
		a[v][jp][ip]      = cm->endsc[v] + 
		  (cm->el_selfsc * (((jp+j1)-(ip+i0)+1) - StateDelta(cm->sttype[v])));
		if (ret_shadow != NULL) shadow[v][jp][ip] = USED_EL;
	      }
	      for (yoffset = 1; yoffset < cm->cnum[v]; yoffset++) 
		if ((sc = a[y+yoffset][jp-1][ip+1] + cm->tsc[v][yoffset]) >  a[v][jp][ip])
		   { 
		     a[v][jp][ip] = sc; 
		     /*printf("set a[%d][%d][%d] to %f\n", v, jp, ip, sc);*/
		     if (ret_shadow != NULL) shadow[v][jp][ip] = (char) yoffset; 
		   }
	      if (dsq[i] < cm->abc->K && dsq[j] < cm->abc->K)
		a[v][jp][ip] += cm->esc[v][(int) (dsq[i]*cm->abc->K+dsq[j])];
	      else
		a[v][jp][ip] += DegeneratePairScore(cm->abc, cm->esc[v], dsq[i], dsq[j]);
	      if (a[v][jp][ip] < IMPOSSIBLE) a[v][jp][ip] = IMPOSSIBLE;  
	    }
	  }
	} else if (cm->sttype[v] == ML_st || cm->sttype[v] == IL_st) {
	  
	  for (jp = 0; jp <= j0-j1; jp++) { 
	    a[v][jp][i1-i0] = IMPOSSIBLE; /* boundary condition */
	    for (ip = i1-i0-1; ip >= 0; ip--) {
	      /*printf("ML IL jp : %d | ip : %d\n", jp, ip);*/
	      i = ip+i0;
	      y = cm->cfirst[v];
	      a[v][jp][ip] = a[y][jp][ip+1] + cm->tsc[v][0];
	      if (ret_shadow != NULL) shadow[v][jp][ip] = 0;
	      if (useEL && NOT_IMPOSSIBLE(cm->endsc[v]) && 
		  ((cm->endsc[v] + (cm->el_selfsc * (((jp+j1)-(ip+i0)+1) - StateDelta(cm->sttype[v]))))
		  > a[v][jp][ip])) {
		a[v][jp][ip]      = cm->endsc[v] + 
		  (cm->el_selfsc * (((jp+j1)-(ip+i0)+1) - StateDelta(cm->sttype[v])));
		/*printf("set a[%d][%d][%d] to %f\n", v, jp, ip, sc);*/
		if (ret_shadow != NULL) shadow[v][jp][ip] = USED_EL;
	      }
	      for (yoffset = 1; yoffset < cm->cnum[v]; yoffset++) 
		if ((sc = a[y+yoffset][jp][ip+1] + cm->tsc[v][yoffset]) >  a[v][jp][ip])
		  { 
		    a[v][jp][ip] = sc; 
		    /*printf("set a[%d][%d][%d] to %f\n", v, jp, ip, sc);*/
		    if (ret_shadow != NULL) shadow[v][jp][ip] = (char) yoffset; 
		  }
	      
	      if (dsq[i] < cm->abc->K)
		a[v][jp][ip] += cm->esc[v][dsq[i]];
	      else
		a[v][jp][ip] += esl_abc_FAvgScore(cm->abc, dsq[i], cm->esc[v]);
	      if (a[v][jp][ip] < IMPOSSIBLE) a[v][jp][ip] = IMPOSSIBLE;  
	    }
	  }
	} else if (cm->sttype[v] == MR_st || cm->sttype[v] == IR_st) {
	  for (ip = i1-i0; ip >= 0; ip--) a[v][0][ip] = IMPOSSIBLE; /* boundary condition */

	  for (jp = 1; jp <= j0-j1; jp++) { 
	    j = jp+j1;
	    for (ip = i1-i0; ip >= 0; ip--) {
	      /*printf("MR IR jp : %d | ip : %d\n", jp, ip);*/
	      y = cm->cfirst[v];
	      a[v][jp][ip]      = a[y][jp-1][ip] + cm->tsc[v][0];
	      /*printf("set a[%d][%d][%d] to %f\n", v, jp, ip, sc);*/
	      if (ret_shadow != NULL) shadow[v][jp][ip] = 0;
	      if (useEL && NOT_IMPOSSIBLE(cm->endsc[v]) && 
		  ((cm->endsc[v] + (cm->el_selfsc * (((jp+j1)-(ip+i0)+1) - StateDelta(cm->sttype[v]))))
		  > a[v][jp][ip])) {
		a[v][jp][ip] = cm->endsc[v] + 
		  (cm->el_selfsc * (((jp+j1)-(ip+i0)+1) - StateDelta(cm->sttype[v])));
		if (ret_shadow != NULL) shadow[v][jp][ip] = USED_EL;
	      }
	      for (yoffset = 1; yoffset < cm->cnum[v]; yoffset++) 
		if ((sc = a[y+yoffset][jp-1][ip] + cm->tsc[v][yoffset]) >  a[v][jp][ip])
		  { 
		    a[v][jp][ip] = sc; 
		    /*printf("set a[%d][%d][%d] to %f\n", v, jp, ip, sc);*/
		    if (ret_shadow != NULL) shadow[v][jp][ip] = (char) yoffset; 
		  }
	      
	      if (dsq[j] < cm->abc->K)
		a[v][jp][ip] += cm->esc[v][dsq[j]];
	      else
		a[v][jp][ip] += esl_abc_FAvgScore(cm->abc, dsq[j], cm->esc[v]);
	      if (a[v][jp][ip] < IMPOSSIBLE) a[v][jp][ip] = IMPOSSIBLE;  
	    }
	  }
	} /* finished calculating deck v */

      /* Check for local begin getting us to the root.
       */
      if (allow_begin && a[v][j0-j1][0] + cm->beginsc[v] > bsc) 
	{
	  b   = v;
	  bsc = a[v][j0-j1][0] + cm->beginsc[v];
	}

      /* Check whether we need to store the local begin score
       * for a possible traceback.
       */
      if (allow_begin && v == 0 && bsc > a[0][j0-j1][0]) 
	{
	  a[0][j0-j1][0] = bsc;
	  if (ret_shadow != NULL) shadow[v][j0-j1][0] = USED_LOCAL_BEGIN;
	}


      /* Now, try to reuse memory under v.
       */
      if (! do_full) {
	for (y = cm->cfirst[v]; y < cm->cfirst[v]+cm->cnum[v]; y++)
	  {
	    touch[y]--;
	    if (touch[y] == 0) { 
	      deckpool_push(dpool, a[y]);
	      a[y] = NULL;
	    }
	  }
      }
    } /* end loop over v; we now have a complete matrix */
	
  /* Keep the score.
   */
  sc = a[r][j0-j1][0];
  if (ret_b != NULL)   *ret_b   = b;    /* b is -1 if allow_begin is FALSE. */
  if (ret_bsc != NULL) *ret_bsc = bsc;  /* bsc is IMPOSSIBLE if allow_begin is FALSE */


  /* If the caller doesn't want the score matrix back, blow
   * it away (saving decks in the pool). Else, pass it back.
   */
  if (ret_a == NULL) {
    for (v = r; v <= w2; v++)	/* note: go all the way to the bottom of the split set */
      if (a[v] != NULL) {
	deckpool_push(dpool, a[v]);
	a[v] = NULL;
      }
    free(a);
  } else *ret_a = a;
    
  /* If caller doesn't want the deck pool, blow it away.
   * Else, pass it back.
   */
  if (ret_dpool == NULL) {
    float **foo;
    while (deckpool_pop(dpool, &foo)) 
      free_vji_deck(foo, j1,j0);
    deckpool_free(dpool);
  } else *ret_dpool = dpool;

  free(touch);
  if (ret_shadow != NULL) *ret_shadow = shadow;
  return sc;

 ERROR:
  cm_Fail("Memory allocation error.\n");
  return 0.; /* never reached */
}

/* Function: voutside()
 * Date:     SRE, Sun Jun  3 15:44:41 2001 [St. Louis]
 *
 * Purpose:  Run the outside version of a CYK alignment algorithm for
 *           a V problem: an unbifurcated CM subgraph from r..z, aligned
 *           to a one-whole subsequence i0..i1//j1..j0, exclusive of
 *           z, i1, j1.
 *           
 *           This is done in the vji coordinate system, where both
 *           our j and i coordinates are transformed. The Platonic
 *           ideal matrix runs [j1..j0][i0..i1]. The implemented
 *           matrix runs [0..j0-j1][0..i1-i0].
 *           
 *           Much of the behavior in calling conventions, etc., is
 *           analogous to inside() and vinside(); see their prefaces
 *           for more info. Unlike the inside engines, we never 
 *           need to calculate a shadow matrix - outside engines are
 *           only used for divide and conquer steps.
 *
 * Args:     cm        - the model    [0..M-1]
 *           dsq       - the sequence [1..L]   
 *           L         - length of the dsq
 *           r         - first state of linear model segment (S; MP, ML, MR, or D)
 *           z         - last state of linear model segment (B; MP, ML, MR, or D)
 *           i0,i1     - subsequence before the hole  (1..L)
 *           j1,j0     - subsequence after the hole (1..L)
 *           useEL     - if TRUE, worry about local alignment.
 *           do_full   - if TRUE, we save all the decks in beta, instead of
 *                       working in our default memory-efficient mode where 
 *                       we reuse decks and only the lowermost decks (inc. z) are valid
 *                       at the end.
 *           beta      - if non-NULL, this is an existing matrix, with NULL
 *                       decks for r..z, and we'll fill in those decks
 *                       appropriately instead of creating a new matrix
 *           ret_beta  - if non-NULL, return the matrix with one or more
 *                       decks available for examination (see "do_full")
 *           dpool     - if non-NULL, this is an existing deck pool, possibly empty,
 *                       but usually containing one or more allocated vji decks sized
 *                       for this subsequence i0..i1//j1..j0.
 *           ret_dpool - if non-NULL, return the deck pool for reuse -- these will
 *                       *only* be valid on exactly the same i0..i1//j1..j0 subseq,
 *                       because of the size of the subseq decks.
 */
static void
voutside(CM_t *cm, ESL_DSQ *dsq, int L, 
	 int r, int z, int i0, int i1, int j1, int j0, int useEL,
	 int do_full, float ***beta, float ****ret_beta,
	 struct deckpool_s *dpool, struct deckpool_s **ret_dpool)
{
  int      status;
  int      v,y;			/* indices for states */
  int      i,j;			/* indices in sequence dimensions */
  int      ip, jp;		/* transformed sequence indices */
  float    sc;			/* a temporary variable holding a score */
  int     *touch;               /* keeps track of how many lower decks still need this deck */
  float    escore;		/* an emission score, tmp variable */
  int      voffset;		/* index of v in t_v(y) transition scores */


  /* Allocations and initializations
   */
  			/* if caller didn't give us a deck pool, make one */
  if (dpool == NULL) dpool = deckpool_create();

  /* If caller didn't give us a matrix, make one.
   * Remember to allow for deck M, the EL deck, for local alignments.
   */
  if (beta == NULL) {
    ESL_ALLOC(beta, sizeof(float **) * (cm->M+1));
    for (v = 0; v <= cm->M; v++) beta[v] = NULL;
  }
  /* Initialize the root deck. This probably isn't the most efficient way to do it.
   */
  if (! deckpool_pop(dpool, &(beta[r])))
    beta[r] = alloc_vji_deck(i0,i1,j1,j0);
  for (jp = 0; jp <= j0-j1; jp++) {
    for (ip = 0; ip <= i1-i0; ip++)
      beta[r][jp][ip] = IMPOSSIBLE;
  }
  beta[r][j0-j1][0] = 0;		

  /* Initialize the EL deck, if we're in local mode w.r.t. ends.
   * Deal with the special initialization case of the root state r
   * immediately transitioning to EL, if we're supposed to use EL.
   */
  if (useEL && cm->flags & CMH_LOCAL_END) {
    if (! deckpool_pop(dpool, &(beta[cm->M])))
      beta[cm->M] = alloc_vji_deck(i0,i1,j1,j0);
    for (jp = 0; jp <= j0-j1; jp++) {
      for (ip = 0; ip <= i1-i0; ip++)
	beta[cm->M][jp][ip] = IMPOSSIBLE;
    }
  }
  if (useEL && NOT_IMPOSSIBLE(cm->endsc[r])) {
    switch(cm->sttype[r]) {
    case MP_st:
      if (i0 == i1 || j1 == j0) break;
      if (dsq[i0] < cm->abc->K && dsq[j0] < cm->abc->K)
	escore = cm->esc[r][(int) (dsq[i0]*cm->abc->K+dsq[j0])];
      else
	escore = DegeneratePairScore(cm->abc, cm->esc[r], dsq[i0], dsq[j0]);
      beta[cm->M][j0-j1-1][1] = cm->endsc[r] + 
	(cm->el_selfsc * ((j0-1)-(i0+1)+1)) + escore;
      break;
    case ML_st:
    case IL_st:
      if (i0 == i1) break;
      if (dsq[i0] < cm->abc->K) 
	escore = cm->esc[r][(int) dsq[i0]];
      else
	escore = esl_abc_FAvgScore(cm->abc, dsq[i0], cm->esc[r]);
      beta[cm->M][j0-j1][1] = cm->endsc[r] + 
	(cm->el_selfsc * ((j0)-(i0+1)+1)) + escore;
      break;
    case MR_st:
    case IR_st:
      if (j0==j1) break;
      if (dsq[j0] < cm->abc->K) 
	escore = cm->esc[r][(int) dsq[j0]];
      else
	escore = esl_abc_FAvgScore(cm->abc, dsq[j0], cm->esc[r]);
      beta[cm->M][j0-j1-1][0] = cm->endsc[r] + 
	(cm->el_selfsc * ((j0-1)-(i0)+1)) + escore;
      break;
    case S_st:
    case D_st:
      beta[cm->M][j0-j1][0] = cm->endsc[r] + 
	(cm->el_selfsc * ((j0)-(i0)+1));
      break;
    default:  cm_Fail("bogus parent state %d\n", cm->sttype[r]);
    }
  }
      
  /* Initialize the "touch" array, used for figuring out
   * when a deck is no longer touched, so it can be free'd.
   */
  ESL_ALLOC(touch, sizeof(int) * cm->M);
  for (v = 0;   v < r;     v++) touch[v] = 0;
  for (v = z+1; v < cm->M; v++) touch[v] = 0;
  for (v = r;   v <= z;    v++) {
    if (cm->sttype[v] == B_st) touch[v] = 2; /* well, we never use this, but be complete */
    else                       touch[v] = cm->cnum[v];
  }


  /* Main loop down through the decks
   */
  for (v = r+1; v <= z; v++)
    {
      /* First we need to fetch a deck of memory to fill in;
       * we try to reuse a deck but if one's not available we allocate
       * a fresh one.
       */
      if (! deckpool_pop(dpool, &(beta[v])))
	beta[v] = alloc_vji_deck(i0,i1,j1,j0);

      /* Init the whole deck to IMPOSSIBLE.
       */
      for (jp = j0-j1; jp >= 0; jp--) 
	for (ip = 0; ip <= i1-i0; ip++) 
	  beta[v][jp][ip] = IMPOSSIBLE;

      /* If we can get into deck v by a local begin transition, do an init
       * with that.
       */
      if (r == 0 && i0 == 1 && j0 == L && (cm->flags & CMH_LOCAL_BEGIN))
	{
	  if (cm->beginsc[v] > beta[v][j0-j1][0]) 
	    beta[v][j0-j1][0] = cm->beginsc[v];
	}

      /* main recursion:
       */
      for (jp = j0-j1; jp >= 0; jp--) {
	j = jp+j1;
	for (ip = 0; ip <= i1-i0; ip++) 
	  {
	    i = ip+i0;

	    for (y = cm->plast[v]; y > cm->plast[v]-cm->pnum[v]; y--) {
	      if (y < r) continue; /* deal with split sets */
	      voffset = v - cm->cfirst[y]; /* gotta calculate the transition score index for t_y(v) */

	      switch(cm->sttype[y]) {
	      case MP_st: 
		if (j == j0 || i == i0) continue; /* boundary condition */
		if (dsq[i-1] < cm->abc->K && dsq[j+1] < cm->abc->K)
		  escore = cm->esc[y][(int) (dsq[i-1]*cm->abc->K+dsq[j+1])];
		else
		  escore = DegeneratePairScore(cm->abc, cm->esc[y], dsq[i-1], dsq[j+1]);
		
		if ((sc = beta[y][jp+1][ip-1]+cm->tsc[y][voffset]+escore) > beta[v][jp][ip])
		  beta[v][jp][ip] = sc;
		break;

	      case ML_st:
	      case IL_st: 
		if (i == i0) continue;	/* boundary condition */

		if (dsq[i-1] < cm->abc->K) 
		  escore = cm->esc[y][(int) dsq[i-1]];
		else
		  escore = esl_abc_FAvgScore(cm->abc, dsq[i-1], cm->esc[y]);
		  
		if ((sc = beta[y][jp][ip-1]+cm->tsc[y][voffset]+escore) > beta[v][jp][ip])
		  beta[v][jp][ip] = sc;
		break;
		  
	      case MR_st:
	      case IR_st:
		if (j == j0) continue;
		  
		if (dsq[j+1] < cm->abc->K) 
		  escore = cm->esc[y][(int) dsq[j+1]];
		else
		  escore = esl_abc_FAvgScore(cm->abc, dsq[j+1], cm->esc[y]);

		if ((sc = beta[y][jp+1][ip]+cm->tsc[y][voffset]+escore) > beta[v][jp][ip])
		  beta[v][jp][ip] = sc;
		break;
		  
	      case S_st:
	      case E_st:
	      case D_st:
		if ((sc = beta[y][jp][ip] + cm->tsc[y][voffset]) > beta[v][jp][ip])
		  beta[v][jp][ip] = sc;
		break;

	      default: cm_Fail("bogus parent state %d\n", cm->sttype[y]);
	      }/* end switch over states*/
	    } /* ends for loop over parent states. we now know beta[v][j][d] for this d */
	    if (beta[v][jp][ip] < IMPOSSIBLE) beta[v][jp][ip] = IMPOSSIBLE;

	  } /* ends loop over ip. We know all beta[v][jp][ip] in this row jp */

      }/* end loop over jp. We know the beta's for the whole deck.*/

      /* Deal with local alignment
       * transitions v->EL, if we're doing local alignment and there's a 
       * possible transition.
       */
      if (useEL && NOT_IMPOSSIBLE(cm->endsc[v])) {
	for (jp = j0-j1; jp >= 0; jp--) {
	  j = jp+j1;
	  for (ip = 0; ip <= i1-i0; ip++) 
	    {
	      i = ip+i0;
	      switch (cm->sttype[v]) {
	      case MP_st:
		if (j == j0 || i == i0) continue; /* boundary condition */
		if (dsq[i-1] < cm->abc->K && dsq[j+1] < cm->abc->K)
		  escore = cm->esc[v][(int) (dsq[i-1]*cm->abc->K+dsq[j+1])];
		else
		  escore = DegeneratePairScore(cm->abc, cm->esc[v], dsq[i-1], dsq[j+1]);
		if ((sc = beta[v][jp+1][ip-1] + cm->endsc[v] + 
		     (cm->el_selfsc * (j-i+1)) + escore) > beta[cm->M][jp][ip])
		  beta[cm->M][jp][ip] = sc;
		break;
	      case ML_st:
	      case IL_st:
		if (i == i0) continue;
		if (dsq[i-1] < cm->abc->K) 
		  escore = cm->esc[v][(int) dsq[i-1]];
		else
		  escore = esl_abc_FAvgScore(cm->abc, dsq[i-1], cm->esc[v]);
		if ((sc = beta[v][jp][ip-1] + cm->endsc[v] + 
		     (cm->el_selfsc * (j-i+1)) + escore) > beta[cm->M][jp][ip])
		  beta[cm->M][jp][ip] = sc;
		break;
	      case MR_st:
	      case IR_st:
		if (j == j0) continue;
		if (dsq[j+1] < cm->abc->K) 
		  escore = cm->esc[v][(int) dsq[j+1]];
		else
		  escore = esl_abc_FAvgScore(cm->abc, dsq[j+1], cm->esc[v]);
		if ((sc = beta[v][jp+1][ip] + cm->endsc[v] + 
		     (cm->el_selfsc * (j-i+1)) + escore) > beta[cm->M][jp][ip])
		  beta[cm->M][jp][ip] = sc;
		break;
	      case S_st:
	      case D_st:
	      case E_st:
		if ((sc = beta[v][jp][ip] + cm->endsc[v] + 
		     (cm->el_selfsc * (j-i+1))) > beta[cm->M][jp][ip])
		    beta[cm->M][jp][ip] = sc;
		break;
	      default:  cm_Fail("bogus parent state %d\n", cm->sttype[y]);
	      } /* end switch over parent v state type */
	    } /* end loop over ip */
	} /* end loop over jp */
      }
	
      /* Finished deck v.
       * now look at its parents; if we're reusing memory (! do_full)
       * push the parents that we don't need any more into the pool.
       */
      if (! do_full) {
	for (y = cm->plast[v]; y > cm->plast[v]-cm->pnum[v]; y--) {
	  touch[y]--;
	  if (touch[y] == 0) { 
	    deckpool_push(dpool, beta[y]); 
	    beta[y] = NULL; 
	  }
	}
      }

    } /* end loop over decks v. */

#if 0 
  /* superfluous code, I think...*/
  /* Deal with the last step needed for local alignment
   * w.r.t. ends: left-emitting, zero-scoring EL->EL transitions.
   */
  if (useEL && cm->flags & CMH_LOCAL_END) {
    for (jp = j0-j1; jp >= 0; jp--) 
      for (ip = 1; ip <= i1-i0; ip++) /* careful w/ boundary here */
	if ((sc = beta[cm->M][jp][ip-1]) > beta[cm->M][jp][ip]) 
	  beta[cm->M][jp][ip] = sc;
  }
#endif

  /* If the caller doesn't want the matrix, free it.
   * (though it would be *stupid* for the caller not to want the
   * matrix in the current implementation!)
   */
  if (ret_beta == NULL) {
    for (v = r; v <= z; v++)
      if (beta[v] != NULL) { deckpool_push(dpool, beta[v]); beta[v] = NULL; }
    if (cm->flags & CMH_LOCAL_END) {
      deckpool_push(dpool, beta[cm->M]);
      beta[cm->M] = NULL; 
    }
    free(beta);
  } else *ret_beta = beta;

  /* If the caller doesn't want the deck pool, free it. 
   * Else, pass it back to him.
   */
  if (ret_dpool == NULL) {
    float **a;
    while (deckpool_pop(dpool, &a)) 
      free_vji_deck(a,j1,j0);
    deckpool_free(dpool);
  } else *ret_dpool = dpool;

  free(touch);
  return;

 ERROR:
  cm_Fail("Memory allocation error.\n");
}

/*****************************************************************
 * The traceback routines
 *   insideT  - run inside(), append trace in postorder traversal
 *   vinsideT - run vinside(), append trace in postorder traversal
 *****************************************************************/

/* Function: insideT()
 * Date:     SRE, Fri Aug 11 12:08:18 2000 [Pittsburgh]
 *
 * Purpose:  Call inside, get vjd shadow matrix;
 *           then trace back. Append the trace to a given
 *           traceback, which already has state r at tr->n-1.
 *
 *           If we're not in banded mode, dmin and dmax should
 *           be passed in as NULL.
 */
static float
insideT(CM_t *cm, ESL_DSQ *dsq, int L, Parsetree_t *tr, 
	int r, int z, int i0, int j0, 
	int allow_begin, int *dmin, int *dmax)
{

  int       status;
  void   ***shadow;             /* the traceback shadow matrix */
  float     sc;			/* the score of the CYK alignment */
  ESL_STACK *pda;                /* stack that tracks bifurc parent of a right start */
  int       v,j,d,i;		/* indices for state, j, subseq len */
  int       k;			
  int       y, yoffset;
  int       bifparent;
  int       b;
  float     bsc;

  if(dmin == NULL && dmax == NULL)
    {
      sc = inside(cm, dsq, L, r, z, i0, j0, 
		  BE_EFFICIENT,	/* memory-saving mode */
		  NULL, NULL,	/* manage your own matrix, I don't want it */
		  NULL, NULL,	/* manage your own deckpool, I don't want it */
		  &shadow,	/* return a shadow matrix to me. */
		  allow_begin,  /* TRUE to allow local begins */
		  &b, &bsc);	/* if allow_begin is TRUE, gives info on optimal b */
    }
  else
    {
      sc = inside_b(cm, dsq, L, r, z, i0, j0, 
		    BE_EFFICIENT,/* memory-saving mode */
		    NULL, NULL,	 /* manage your own matrix, I don't want it */
		    NULL, NULL,	 /* manage your own deckpool, I don't want it */
		    &shadow,	 /* return a shadow matrix to me. */
		    allow_begin, /* TRUE to allow local begins */
		    &b, &bsc,	 /* if allow_begin is TRUE, gives info on optimal b */
		    dmin, dmax); /* the bands */
    }      
  
  pda = esl_stack_ICreate();
  if(pda == NULL) goto ERROR;
  v = r;
  j = j0;
  i = i0;
  d = j0-i0+1;

  /*printf("Starting traceback in insideT()\n");*/
  while (1) {
    if (cm->sttype[v] == B_st) {
      k = ((int **) shadow[v])[j][d];   /* k = len of right fragment */

      /* Store info about the right fragment that we'll retrieve later:
       */
      if((status = esl_stack_IPush(pda, j)) != eslOK) goto ERROR;	/* remember the end j    */
      if((status = esl_stack_IPush(pda, k)) != eslOK) goto ERROR;	/* remember the subseq length k */
      if((status = esl_stack_IPush(pda, tr->n-1)) != eslOK) goto ERROR;	/* remember the trace index of the parent B state */

      /* Deal with attaching left start state.
       */
      j = j-k;
      d = d-k;
      i = j-d+1;
      y = cm->cfirst[v];
      InsertTraceNode(tr, tr->n-1, TRACE_LEFT_CHILD, i, j, y);
      v = y;
    } else if (cm->sttype[v] == E_st || cm->sttype[v] == EL_st) {
      /* We don't trace back from an E or EL. Instead, we're done with the
       * left branch of the tree, and we try to swing over to the right
       * branch by popping a right start off the stack and attaching
       * it. If the stack is empty, then we're done with the
       * traceback altogether. This is the only way to break the
       * while (1) loop.
       */
      if (esl_stack_IPop(pda, &bifparent) == eslEOD) break;
      esl_stack_IPop(pda, &d);
      esl_stack_IPop(pda, &j);
      v = tr->state[bifparent];	/* recover state index of B */
      y = cm->cnum[v];		/* find state index of right S */
      i = j-d+1;
				/* attach the S to the right */
      InsertTraceNode(tr, bifparent, TRACE_RIGHT_CHILD, i, j, y);
      v = y;
    } else {
      yoffset = ((char **) shadow[v])[j][d];

      /*printf("v : %d | r : %d | z : %d | i0 : %d | \n", v, r, z, i0);*/
      /*printf("\tyoffset : %d\n", yoffset);*/
      switch (cm->sttype[v]) {
      case D_st:            break;
      case MP_st: i++; j--; break;
      case ML_st: i++;      break;
      case MR_st:      j--; break;
      case IL_st: i++;      break;
      case IR_st:      j--; break;
      case S_st:            break;
      default:    cm_Fail("'Inconceivable!'\n'You keep using that word...'");
      }
      d = j-i+1;

      if (yoffset == USED_EL) 
	{	/* a local alignment end */
	  InsertTraceNode(tr, tr->n-1, TRACE_LEFT_CHILD, i, j, cm->M);
	  v = cm->M;		/* now we're in EL. */
	}
      else if (yoffset == USED_LOCAL_BEGIN) 
	{ /* local begin; can only happen once, from root */
	  InsertTraceNode(tr, tr->n-1, TRACE_LEFT_CHILD, i, j, b);
	  v = b;
	}
      else 
	{
	  y = cm->cfirst[v] + yoffset;
	  InsertTraceNode(tr, tr->n-1, TRACE_LEFT_CHILD, i, j, y);
	  v = y;
	}
    }
  }
  esl_stack_Destroy(pda);  /* it should be empty; we could check; naaah. */
  free_vjd_shadow_matrix(shadow, cm, i0, j0);
  return sc;

 ERROR: 
  cm_Fail("Memory allocation error.");
  return 0.; /* NEVERREACHED */
}

/* Function: vinsideT()
 * Date:     SRE, Sat Jun  2 14:40:13 2001 [St. Louis]
 *
 * Purpose:  Call vinside(), get vji shadow matrix for a V problem;
 *           then trace back. Append the trace to a
 *           given traceback, which has state r already at
 *           t->n-1.
 *
 *           If we're not in banded mode, dmin and dmax should
 *           be passed in as NULL.
 */
static float
vinsideT(CM_t *cm, ESL_DSQ *dsq, int L, Parsetree_t *tr, 
	 int r, int z, int i0, int i1, int j1, int j0, int useEL, 
	 int allow_begin, int *dmin, int *dmax)
{
  char ***shadow;
  float   sc;
  int     v,y;
  int     j,i;
  int     jp,ip;
  int     yoffset;
  int     b;
  float   bsc;

  /* If we can deduce the traceback unambiguously without
   * doing any DP... do it.
   */
  if (r == z) {
    InsertTraceNode(tr, tr->n-1, TRACE_LEFT_CHILD, i0, j0, r);
    return 0.;
  }

  if(dmin == NULL && dmax == NULL)
    {
      sc = vinside(cm, dsq, L, r, z, i0, i1, j1, j0, useEL,
		   BE_EFFICIENT,	/* memory-saving mode */
		   NULL, NULL,	/* manage your own matrix, I don't want it */
		   NULL, NULL,	/* manage your own deckpool, I don't want it */
		   &shadow,      	/* return a shadow matrix to me. */
		   allow_begin,     /* TRUE to allow local begin transitions */
		   &b, &bsc);       /* info on optimal local begin */
    }
  else
    {
      sc = vinside_b(cm, dsq, L, r, z, i0, i1, j1, j0, useEL,
		     BE_EFFICIENT,	/* memory-saving mode */
		     NULL, NULL,	/* manage your own matrix, I don't want it */
		     NULL, NULL,	/* manage your own deckpool, I don't want it */
		     &shadow,      	/* return a shadow matrix to me. */
		     allow_begin,       /* TRUE to allow local begin transitions */
		     &b, &bsc,          /* info on optimal local begin */
		     dmin, dmax);
    }
  /* We've got a complete shadow matrix. Trace it back. We know
   * that the trace will begin with the start state r, at i0,j0
   * (e.g. jp=j0-j1, ip=0)
   */
  v = r;
  j = j0;
  i = i0;

  /*printf("Starting traceback in vinsideT()\n");*/
  while (1) {
    jp = j-j1;
    ip = i-i0;

    /* 1. figure out the next state (deck) in the shadow matrix.
     */ 
    /*printf("v : %d | jp : %d | ip : %d | i0 : %d | \n", v, jp, ip, i0);*/
    yoffset = shadow[v][jp][ip];
    /*printf("\tyoffset : %d\n", yoffset);*/

    /* 2. figure out the i,j for state y, which is dependent 
     *    on what v emits (if anything)
     */
    switch (cm->sttype[v]) {
    case D_st:            break;
    case MP_st: i++; j--; break;
    case ML_st: i++;      break;
    case MR_st:      j--; break;
    case IL_st: i++;      break;
    case IR_st:      j--; break;
    case S_st:            break;
    default:    cm_Fail("'Inconceivable!'\n'You keep using that word...'");
    }

    /* If the traceback pointer (yoffset) is -1, that's a special
     * flag for a local alignment end, e.g. transition to EL (state "M").
     */
    if (yoffset == USED_EL) 
      {
	InsertTraceNode(tr, tr->n-1, TRACE_LEFT_CHILD, i, j, cm->M);
	break;			/* one way out of the while loop */
      }
    else if (yoffset == USED_LOCAL_BEGIN) 
      {
	InsertTraceNode(tr, tr->n-1, TRACE_LEFT_CHILD, i, j, b);
	v = b;
	if (! useEL && v == z) break; /* the other way out of the while loop */
      }
    else
      {
	/*    Attach y,i,j to the trace. This new node always attaches
	 *    to the end of the growing trace -- e.g. trace node
	 *    tr->n-1.
	 */
	y = cm->cfirst[v] + yoffset;
	InsertTraceNode(tr, tr->n-1, TRACE_LEFT_CHILD, i, j, y);
	v = y;
	if (! useEL && v == z) break; /* the other way out of the while loop */
      }
  }
  
  /* We're done. Our traceback has just ended. We have just attached
   * state z for i1,j1; it is in the traceback at node tr->n-1.
   */
  free_vji_shadow_matrix(shadow, cm->M, j1, j0);
  return sc;
}


/*****************************************************************
 * The size calculators:
 *    insideT_size()   - Mb required by insideT
 *    vinsideT_size()  - Mb required by vinsideT
 *****************************************************************/ 

/* Function: insideT_size()
 * Date:     SRE, Sun Jun  3 17:56:08 2001 [St. Louis]
 *
 * Purpose:  Calculate the # of Mb required to run insideT()
 *           and solve a generic or wedge problem without any
 *           more divide/conquer.
 */
float
insideT_size(CM_t *cm, int L, int r, int z, int i0, int j0)
{
  float Mb;
  int   maxdecks;
  int   nends;
  int   nbif;

  nends = CMSegmentCountStatetype(cm, r, z, E_st);
  nbif  = CMSegmentCountStatetype(cm, r, z, B_st);
  maxdecks = cyk_deck_count(cm, r, z);

  Mb = (float) (sizeof(float **) * cm->M) / 1000000.;  /* the score matrix */
  Mb += (float) maxdecks * size_vjd_deck(L, i0, j0);
  Mb += (float) (sizeof(int) * cm->M) / 1000000.;      /* the touch array */

  Mb += (float) (sizeof(void **) * cm->M) / 1000000.;
  Mb += (float) (z-r+1-nends-nbif) * size_vjd_yshadow_deck(L, i0, j0);
  Mb += (float) nbif * size_vjd_kshadow_deck(L, i0, j0);

  return Mb;
}

float
vinsideT_size(CM_t *cm, int r, int z, int i0, int i1, int j1, int j0)
{
  float Mb;
  int   maxdecks;

  Mb = (float) (sizeof(float **) * cm->M) / 1000000.;
  maxdecks = cyk_deck_count(cm, r, z);
  Mb += maxdecks * size_vji_deck(i0,i1,j1,j0);
  Mb += (float)(z-r) * size_vji_shadow_deck(i0,i1,j1,j0);
  return Mb;
}

/* Function: cyk_deck_count()
 * Date:     SRE, Sun Jun  3 20:05:18 2001 [St. Louis]
 *
 * Purpose:  calculate and return the maximum number of
 *           decks that would be required in memory to
 *           solve an alignment problem involving a CM
 *           subgraph from r..z.
 *           
 *           For a whole model, except for trivially small models with no
 *           stacked base pairs, this is almost invariably 
 *           10+1+cyk_extra_decks(): MATP-MATP connections require
 *           10 decks (6 states in current node, 4 states in connected
 *           split set of next node). We share 1 end state deck. All
 *           other decks are retained S decks, needed for bifurcation
 *           calculations.  
 */
static int
cyk_deck_count(CM_t *cm, int r, int z)
{
  int       status;
  ESL_STACK *pda;	/* pushdown stack simulating the deck pool */
  int       v,w,y;	/* state indices */
  int       nends;
  int       ndecks;
  int      *touch;	/* keeps track of how many higher decks still need this deck */

  /* Initializations, mirroring key parts of CYKInside()
   */
  ndecks = 1;			/* deck z, which we always need to start with. */
  nends  = CMSegmentCountStatetype(cm, r, z, E_st);
  pda    = esl_stack_ICreate();
  if(pda == NULL) goto ERROR;

  ESL_ALLOC(touch, sizeof(int) * cm->M);
  for (v = 0; v < r;     v++) touch[v] = 0;
  for (v = r; v < z;     v++) touch[v] = cm->pnum[v];
  for (v = z; v < cm->M; v++) touch[v] = 0;

  for (v = z; v >= r; v--)
    {
      if (cm->sttype[v] != E_st) {
	if (esl_stack_IPop(pda, &y) == eslEOD) ndecks++; /* simulated allocation of a new deck */
      }
      
      if (cm->sttype[v] == B_st) { /* release both S children of a bifurc */
	w = cm->cfirst[v];
	y = cm->cnum[v];
	if((status =esl_stack_IPush(pda, w)) != eslOK) goto ERROR;
	if((status = esl_stack_IPush(pda, y)) != eslOK) goto ERROR;
      } else {
	for (w = cm->cfirst[v]; w < cm->cfirst[v]+cm->cnum[v]; w++)
	  {
	    touch[w]--;
	    if (touch[w] == 0) 
	      {
		if (cm->sttype[w] == E_st) { 
		  nends--; 
		  if (nends == 0) { if((status = esl_stack_IPush(pda, cm->M-1)) != eslOK) goto ERROR; }
		} else 
		  if((status = esl_stack_IPush(pda, w)) != eslOK) goto ERROR;
	      }
	  }
      }
    }
  free(touch);
  esl_stack_Destroy(pda);
  return ndecks;

 ERROR:
  cm_Fail("Memory allocation error.\n");
  return 0; /* never reached */
}

/* Function: cyk_extra_decks()
 * Date:     SRE, Sun Apr  7 14:42:48 2002 [St. Louis]
 *
 * Purpose:  Calculate the number of extra
 *           decks that will be needed to accommodate bifurc
 *           calculations.
 *
 * Args:     cm - the model.
 *
 * Returns:  # of extra decks.
 */
static int
cyk_extra_decks(CM_t *cm)
{
  int  max;
  int  x;
  int  v;

  max = x = 0;
  for (v = cm->M-1; v >= 0; v--) 
    {
      if      (cm->sttype[v] == S_st) x++;
      else if (cm->sttype[v] == B_st) x-=2;
      if (x > max) max = x;
    }
  return max-1;			/* discount ROOT S */
}

/*################################################################
 * The memory management routines.
 ################################################################*/

/*################################################################*/
/* Functions: deckpool_*()
 * Date:      SRE, Wed Aug  2 10:43:17 2000 [St. Louis]
 *
 * Purpose:   Implementation of a pushdown stack for storing decks
 *            of the inside or outside dynamic programming matrices, with the
 *            usual _create, _push, _pop, and _free API. 
 *            
 *            The deck pool allows us to efficiently reuse memory,
 *            so long as our DP algorithms step through the decks
 *            as their outermost loop.
 *            
 *            Works for either coordinate system (vjd or vji) 
 *            and subseq variants, because it's simply managing
 *            a deck as a float **.
 */
struct deckpool_s *
deckpool_create(void)
{
  int status;
  struct deckpool_s *dpool;

  ESL_ALLOC(dpool, sizeof(struct deckpool_s));
  dpool->block  = 10;		/* configurable if you want */
  ESL_ALLOC(dpool->pool, sizeof(float **) * dpool->block);
  dpool->nalloc = dpool->block;;
  dpool->n      = 0;
  return dpool;
 ERROR:
  cm_Fail("Memory allocation error.\n");
  return NULL; /* never reached */
}
void 
deckpool_push(struct deckpool_s *dpool, float **deck)
{
  int   status;
  void *tmp;
  if (dpool->n == dpool->nalloc) {
    dpool->nalloc += dpool->block;
    ESL_RALLOC(dpool->pool, tmp, sizeof(float **) * dpool->nalloc);
  }
  dpool->pool[dpool->n] = deck;
  dpool->n++;
  ESL_DPRINTF3(("#DEBUG: deckpool_push\n"));
  return;
 ERROR:
  cm_Fail("Memory reallocation error.\n");
}
int
deckpool_pop(struct deckpool_s *d, float ***ret_deck)
{
  if (d->n == 0) { *ret_deck = NULL; return 0;}
  d->n--;
  *ret_deck = d->pool[d->n];
  ESL_DPRINTF3(("#DEBUG: deckpool_pop\n"));
  return 1;
}
void
deckpool_free(struct deckpool_s *d)
{
  free(d->pool);
  free(d);
}
/*================================================================*/


/*################################################################*/
/* Functions: *_vjd_*
 * Date:     SRE, Sat Aug 12 16:27:37 2000 [Titusville]
 *
 * Purpose:  Allocation and freeing of 3D matrices and 2D decks
 *           in the vjd coord system. These can be called on
 *           subsequences i..j, not just the full sequence 1..L,
 *           so they need i,j... if you're doing the full sequence
 *           just pass 1,L.
 *           
 *           Also deal with shadow matrices and shadow decks in the
 *           vjd coordinate system. Note that bifurcation shadow decks
 *           need more dynamic range than other shadow decks, hence
 *           a separation into "kshadow" (BIFURC) and "yshadow" (other
 *           states) decks, and some casting shenanigans in
 *           a full ***shadow matrix.
 *           
 *           Values in yshad are offsets to the next connected state,
 *           or a flag for local alignment. Possible offsets range from
 *           0..5 (maximum of 6 connected states). The flags are
 *           USED_LOCAL_BEGIN (101) and USED_EL (102), defined at
 *           the top of this file. Only yshad[0][L][L] (e.g. root state 0,
 *           aligned to the whole sequence) may be set to USED_LOCAL_BEGIN.
 *           (Remember that the dynamic range of yshad, as a char, is 
 *           0..127, in ANSI C; we don't know if a machine will make it
 *           signed or unsigned.)
 */
float **
alloc_vjd_deck(int L, int i, int j)
{
  int status;
  float **a;
  int     jp;
  ESL_DPRINTF3(("#DEBUG: alloc_vjd_deck : %.4f\n", size_vjd_deck(L,i,j)));
  ESL_ALLOC(a, sizeof(float *) * (L+1)); /* always alloc 0..L rows, some of which are NULL */
  for (jp = 0;   jp < i-1;    jp++) a[jp]     = NULL;
  for (jp = j+1; jp <= L;     jp++) a[jp]     = NULL;
  for (jp = 0;   jp <= j-i+1; jp++) ESL_ALLOC(a[jp+i-1], sizeof(float) * (jp+1));
  return a;
 ERROR:
  cm_Fail("Memory allocation error.");
  return NULL; /* never reached */
}
float
size_vjd_deck(int L, int i, int j)
{
  float Mb;
  int   jp;
  Mb = (float) (sizeof(float *) * (L+1));
  for (jp = 0; jp <= j-i+1; jp++)
    Mb += (float) (sizeof(float) * (jp+1));
  return (Mb / 1000000.);
}
void
free_vjd_deck(float **a, int i, int j)
{
  int jp;
  for (jp = 0; jp <= j-i+1; jp++) if (a[jp+i-1] != NULL) free(a[jp+i-1]);
  free(a);
}
void
free_vjd_matrix(float ***a, int M, int i, int j)
{
  int v;
  for (v = 0; v <= M; v++)
    if (a[v] != NULL)		/* protect against double free's of reused decks (ends) */
      { free_vjd_deck(a[v], i, j); a[v] = NULL; }
  free(a);
}
char **
alloc_vjd_yshadow_deck(int L, int i, int j)
{
  int status;
  char **a;
  int    jp;
  ESL_ALLOC(a, sizeof(char *) * (L+1)); /* always alloc 0..L rows, same as alloc_deck */
  for (jp = 0;   jp < i-1;    jp++) a[jp] = NULL;
  for (jp = j+1; jp <= L;     jp++) a[jp] = NULL;
  for (jp = 0;   jp <= j-i+1; jp++) ESL_ALLOC(a[jp+i-1], sizeof(char) * (jp+1));
  return a;
 ERROR:
  cm_Fail("Memory allocation error.");
  return NULL; /* never reached */
}
float
size_vjd_yshadow_deck(int L, int i, int j)
{
  float  Mb;
  int    jp;
  Mb = (float) (sizeof(char *) * (L+1));
  for (jp = 0; jp <= j-i+1; jp++) 
    Mb += (float) (sizeof(char) * (jp+1));
  return Mb / 1000000.;
}
void
free_vjd_yshadow_deck(char **a, int i, int j)
{
  int jp;
  for (jp = 0; jp <= j-i+1; jp++) if (a[jp+i-1] != NULL) free(a[jp+i-1]);
  free(a);
}
int **
alloc_vjd_kshadow_deck(int L, int i, int j)
{
  int status;
  int **a;
  int   jp;
  ESL_ALLOC(a, sizeof(int *) * (L+1)); /* always alloc 0..L rows, same as alloc_deck */
  for (jp = 0;   jp <  i-1;   jp++) a[jp] = NULL;
  for (jp = 0;   jp <= j-i+1; jp++) ESL_ALLOC(a[jp+i-1], sizeof(int) * (jp+1));
  for (jp = j+1; jp <= L;     jp++) a[jp] = NULL;
  return a;
 ERROR:
  cm_Fail("Memory allocation error.");
  return NULL; /* never reached */
}
float
size_vjd_kshadow_deck(int L, int i, int j)
{
  float Mb;
  int   jp;
  
  Mb = (float)(sizeof(int *) * (L+1)); 
  for (jp = 0;   jp <= j-i+1; jp++)
    Mb += (float) (sizeof(int) * (jp+1));
  return Mb / 1000000.;
}
void
free_vjd_kshadow_deck(int **a, int i, int j)
{
  int jp;
  /*11.14.05 old line: for (jp = 0; jp <= j-i+1; jp++) if (a[jp+i-1] != NULL) free(a[jp]);*/
  for (jp = 0; jp <= j-i+1; jp++) if (a[jp+i-1] != NULL) free(a[jp-i+1]);
  free(a);
}
void
free_vjd_shadow_matrix(void ***shadow, CM_t *cm, int i, int j)
{
  int v;
  for (v = 0; v < cm->M; v++)
    if (shadow[v] != NULL) {
      if (cm->sttype[v] == B_st) free_vjd_kshadow_deck((int **)  shadow[v], i, j);
      else                       free_vjd_yshadow_deck((char **) shadow[v], i, j);
      shadow[v] = NULL;
    }
  free(shadow);
}
/*================================================================*/


/*################################################################*/
/* Functions: *_vji_*
 * Date:     SRE, Sat Aug 12 16:44:55 2000 [Titusville]
 *
 * Purpose:  Allocation and freeing of 3D matrices and 2D decks
 *           in the vji coordinate system. Since these are used
 *           only for solving V problems, they work only
 *           on a defined cube in the 3D matrix: they need
 *           two triplets (r, i0, j0), (z, i1, j1) 
 *           defining the known optimal endpoints of a segment from
 *           an S state to a B state.
 *
 *           By definition of V problems, there's no B states
 *           in between, so the shadow matrix doesn't need any
 *           special casting tricks the way the more generally
 *           used vjd system does.
 */
float **                 /* allocation of a score deck. */
alloc_vji_deck(int i0, int i1, int j1, int j0)
{
  int status; 
  float **a;
  int     jp;
  ESL_DPRINTF3(("#DEBUG: alloc_vji_deck : %.4f\n", size_vji_deck(i0,i1,j1,j0)));
  ESL_ALLOC(a, sizeof(float *) * (j0-j1+1)); 
  for (jp = 0; jp <= j0-j1; jp++)
    ESL_ALLOC(a[jp], sizeof(float)*(i1-i0+1));
  return a;
 ERROR:
  cm_Fail("Memory allocation error.");
  return NULL; /* never reached */
}
float
size_vji_deck(int i0, int i1, int j1, int j0)
{
  float Mb;
  int   jp;
  Mb = (float)(sizeof(float *) * (j0-j1+1));
  for (jp = 0; jp <= j0-j1; jp++)
    Mb += (float)(sizeof(float)*(i1-i0+1));
  return Mb / 1000000.;
}
void			/* free'ing a score deck */
free_vji_deck(float **a, int j1, int j0)
{
  int jp;
  ESL_DPRINTF3(("#DEBUG: free_vji_deck called\n"));
  for (jp = 0; jp <= j0-j1; jp++) 
    if (a[jp] != NULL) free(a[jp]);
  free(a);
}
void
free_vji_matrix(float ***a, int M, int j1, int j0)
{
  int v;
  /* Free the whole matrix - even if we used only a subset of
   * the decks, all initialization routines init all decks 0..M
   * to NULL, so this is safe. (see bug #i2).
   */                         
  for (v = 0; v <= M; v++) 
    if (a[v] != NULL) { free_vji_deck(a[v], j1, j0); a[v] = NULL; }
  free(a);
}
char **		        /* allocation of a traceback ptr (shadow matrix) deck */
alloc_vji_shadow_deck(int i0, int i1, int j1, int j0)
{
  int status; 
  char **a;
  int     jp;
  ESL_ALLOC(a, sizeof(char *) * (j0-j1+1)); 
  for (jp = 0; jp <= j0-j1; jp++)
    ESL_ALLOC(a[jp], sizeof(char)*(i1-i0+1));
  return a;
 ERROR:
  cm_Fail("Memory allocation error.");
  return NULL; /* never reached */
}
float		        /* allocation of a traceback ptr (shadow matrix) deck */
size_vji_shadow_deck(int i0, int i1, int j1, int j0)
{
  float   Mb;
  int     jp;
  Mb = (float)(sizeof(char *) * (j0-j1+1));
  for (jp = 0; jp <= j0-j1; jp++)
    Mb += (float)(sizeof(char)*(i1-i0+1));
  return Mb / 1000000;
}
void	                /* free'ing a shadow deck */
free_vji_shadow_deck(char **a, int j1, int j0)
{
  int jp;
  for (jp = 0; jp <= j0-j1; jp++) 
    if (a[jp] != NULL) free(a[jp]);
  free(a);
}
void
free_vji_shadow_matrix(char ***a, int M, int j1, int j0)
{
  int v;
  for (v = 0; v < M; v++) 
    if (a[v] != NULL) { free_vji_shadow_deck(a[v], j1, j0); a[v] = NULL; }
  free(a);
}


/*################################################################
 * Unused code - 
 *     a reference implementation of the real Outside() algorithm,
 *     including bifurcations. 
 *################################################################*/     
#if 0
/* Function: CYKOutside()
 * Date:     SRE, Mon Aug  7 07:45:37 2000 [St. Louis]
 */
void
CYKOutside(CM_t *cm, ESL_DSQ *dsq, int L, float ***alpha)
{
  int      status;
  float ***beta;		/* the scoring cube [v=0..M-1][j=0..L][d=0..j]*/
  int      v,y,z;		/* indices for states */
  int      j,d,i,k;		/* indices in sequence dimensions */
  float    sc;			/* a temporary variable holding a score */
  struct deckpool_s *dpool;     /* a pool of decks for beta that we can reuse */
  int     *touch;               /* keeps track of how many lower decks still need this deck */
  float    escore;		/* an emission score, tmp variable */

  /* Allocations and initializations
   */
  ESL_ALLOC(beta, (sizeof(float **) * cm->M));
  for (v = 0; v < cm->M; v++) beta[v] = NULL;

  dpool = deckpool_create();

  ESL_ALLOC(touch, sizeof(int) * cm->M);
  for (v = 0; v < cm->M; v++)
    if (cm->sttype[v] == B_st) touch[v] = 2;
    else                       touch[v] = cm->cnum[v];
				
  for (j = 0; j <= L; j++)
    for (d = 0; d <= j; j++)
      beta[0][j][d] = IMPOSSIBLE; /* can prob speed this initialization up */
  beta[0][L][L] = 0;		
  
  /* Main loop down through the decks
   */
  /* EPN bug fix 05.25.06. Durbin et. al. p.287 CM Outside alg uses state
   * indices 1..M, with state 1 = ROOT_S, so there's an off-by-one 
   * w.r.t this implementation. Following loop followed Durbin convention,
   * but should follow implemented convention:
   * OLD LINE: for (v = 2; v < cm->M; v++)
   */
  for (v = 1; v < cm->M; v++)  
    {
      /* First we need to fetch a deck of memory to fill in;
       * we try to reuse a deck but if one's not available we allocate
       * a fresh one.
       */
      if (! deckpool_pop(dpool, &(beta[v])))
	beta[v] = alloc_vjd_deck(L, 1, L);

      /* main recursion:
       */
      for (j = L; j >= 0; j--)
	for (d = j; d >= 0; d--) 
	  {
	    if (cm->stid[v] == BEGL_S) 
	      {
		y = cm->plast[v];	/* the parent bifurcation    */
		z = cm->cnum[y];	/* the other (right) S state */

		beta[v][j][d] = beta[y][j][d] + alpha[z][j][0]; /* init on k=0 */
		for (k = 1; k <= L-j; k++)
		  if ((sc = beta[y][j+k][d+k] + alpha[z][j+k][k]) > beta[v][j][d])
		    beta[v][j][d] = sc;
	      }
	    else if (cm->stid[v] == BEGR_S) 
	      {
		y = cm->plast[v];	        /* the parent bifurcation    */
		z = cm->cfirst[y];	/* the other (left) S state */

		beta[v][j][d] = beta[y][j][d] + alpha[z][j-d][0];	/* init on k=0 */
		for (k = 1; k <= j-d; k++) 
		  if ((sc = beta[y][j][d+k] + alpha[z][j-d][k]) > beta[v][j][d])
		    beta[v][j][d] = sc;
	      }
	    else
	      {
		alpha[v][j][d] = IMPOSSIBLE;
		i = j-d+1;
		for (y = cm->plast[v]; y > cm->plast[v]-cm->pnum[v]; y--) {
		  switch(cm->sttype[j]) {
		  case MP_st: 
		    if (d == j || d == j-1) continue; /* boundary condition */

		    if (dsq[i-1] < cm->abc->K && dsq[j+1] < cm->abc->K)
		      escore = cm->esc[y][(int) (dsq[i-1]*cm->abc->K+dsq[j+1])];
		    else
		      escore = DegeneratePairScore(cm->abc, cm->esc[y], dsq[i-1], dsq[j+1]);

		    if ((sc = beta[y][j+1][d+2] + cm->tsc[y][v] + escore) > beta[v][j][d])
		      beta[v][j][d] = sc;
		    break;

		  case ML_st:
		  case IL_st: 
		    if (d == j) continue;	/* boundary condition (note when j=0, d=0*/

		    if (dsq[i-1] < cm->abc->K) 
		      escore = cm->esc[y][(int) dsq[i-1]];
		    else
		      escore = esl_abc_FAvgScore(cm->abc, dsq[i-1], cm->esc[y]);
		  
		    if ((sc = beta[y][j][d+1] + cm->tsc[y][v] + escore) > beta[v][j][d])
		      beta[v][j][d] = sc;
		    break;
		  
		  case MR_st:
		  case IR_st:
		    if (d == j || j == L) continue;
		  
		    if (dsq[j+1] < cm->abc->K) 
		      escore = cm->esc[y][(int) dsq[j+1]];
		    else
		      escore = esl_abc_FAvgScore(cm->abc, dsq[j+1], cm->esc[y]);

		    if ((sc = beta[y][j+1][d+1] + cm->tsc[y][v] + escore) > beta[v][j][d])
		      beta[v][j][d] = sc;
		    break;
		  
		  case B_st:
		  case E_st:
		  case D_st:
		    if ((sc = beta[y][j][d] + cm->tsc[y][v]) > beta[v][j][d])
		      beta[v][j][d] = sc;
		    break;

		  default: cm_Fail("bogus parent state %d\n", cm->sttype[y]);
		  }/* end switch over states*/
		}
	      }/*ends our handling of beta[v][j][d] */
	    if (beta[v][j][d] < IMPOSSIBLE) beta[v][j][d] = IMPOSSIBLE;
	  }

      /* Finished deck v.
       * now worry about reuse of memory in beta:
       */
      for (y = cm->plast[v]; y > cm->plast[v]-cm->pnum[v]; y--)
	{
	  touch[y]--;
	  if (touch[y] == 0) {
	    deckpool_push(dpool, beta[y]);
	    beta[y] = NULL;
	  }
	}
    } /* end loop over decks v. */

  free(touch);
  /*dpool*/
  /*beta*/
  return;
 ERROR:
  cm_Fail("Memory allocation error.");
}
#endif 

/*################################################################
 * The banded dividers and conquerors. 
 *################################################################*/  

/* Function: generic_splitter_b()
 *           EPN 05.19.05
 * *based on generic_splitter(), only difference is bands are used : 
 * Date:     SRE, Sat May 12 15:08:38 2001 [CSHL]
 *
 * Purpose:  Solve a "generic problem": best parse of
 *           a possibly bifurcated subgraph cm^r_z to
 *           a substring dsq[i0..j0]. r is usually a start
 *           state (S_st) but may be any non-end state type in 
 *           the case of local alignment begins (ROOT 0->r).
 *           z is always an end state (E_st).
 *
 *           Given: a cm subgraph from r..z
 *                  a subsequence from i0..j0
 *           Attaches the optimal trace T{r..z}, exclusive of r
 *           and inclusive of z, to tr.
 *           
 *           A full divide & conquer never terminates
 *           in generic_splitter; the recursion must
 *           terminate in v_splitter and wedge_splitter;
 *           so we don't test an end-of-recursion boundary.
 *           
 * Args:     cm          - model
 *           sq          - digitized sequence 1..L
 *           tr          - the traceback we're adding on to.
 *           r           - index of the root state of this problem in the model       
 *           z           - index of an end state (E_st) in the model
 *           i0          - start in the sequence (1..L)
 *           j0          - end in the sequence (1..L)
 *           dmin   - minimum d bound for each state v; [0..v..M-1]
 *           dmax   - maximum d bound for each state v; [0..v..M-1]
 *
 * Returns:  score of the optimal parse of dsq(i0..j0) with cm^r_z 
 */
static float
generic_splitter_b(CM_t *cm, ESL_DSQ *dsq, int L, Parsetree_t *tr, 
		 int r, int z, int i0, int j0, int *dmin, int *dmax)
{
  float ***alpha;
  float ***beta;
  struct deckpool_s *pool;
  int      v,w,y;		/* state indices */
  int      wend, yend;		/* indices for end of subgraphs rooted at w,y */
  int      jp;			/* j': relative position in subseq, 0..W */
  int      W;			/* length of subseq i0..j0 */
  float    sc;			/* tmp variable for a score */
  int      j,d,k;		/* sequence indices */
  float    best_sc;		/* optimal score at the optimal split point */
  int      best_k;		/* optimal k for the optimal split */
  int      best_d;		/* optimal d for the optimal split */
  int      best_j;		/* optimal j for the optimal split */
  int      tv;			/* remember the position of a bifurc in the trace. */
  int      b1,b2;		/* argmax_v for 0->v local begin transitions */
  float    b1_sc, b2_sc;	/* max_v scores for 0->v local begin transitions */

  /* 1. If the generic problem is small enough, solve it with insideT,
   *    and append the trace to tr.
   */
  if (insideT_size(cm, L, r, z, i0, j0) < RAMLIMIT) {
    ESL_DPRINTF2(("#DEBUG: Solving a generic w/ insideT - G%d[%s]..%d[%s], %d..%d\n",
		  r, UniqueStatetype(cm->stid[r]),
		  z, UniqueStatetype(cm->stid[z]),
		  i0, j0));
    sc = insideT(cm, dsq, L, tr, r, z, i0, j0, (r==0), dmin, dmax);
    return sc;
  }

  /* 2. Traverse down from r, find first bifurc.
   *    The lowest a bifurc could be: B-S-E/S-IL-E = vend-5
   *                                   
   */
  for (v = r; v <= z-5; v++)
    if (cm->sttype[v] == B_st) break; /* found the first bifurcation, now v */

  /* 3. If there was no bifurcation, this is a wedge problem; solve it
   *    with wedge_splitter. 
   */
  if (v > z-5) {		/* no bifurc? it's a wedge problem  */
    if (cm->sttype[z] != E_st) cm_Fail("inconceivable.");
    sc = wedge_splitter_b(cm, dsq, L, tr, r, z, i0, j0, dmin, dmax);
    return sc;
  }

  /* Set up the state quartet r,v,w,y for a divide and conquer
   * solution of the generic problem.
   */
  w = cm->cfirst[v];		/* index of left S  */
  y = cm->cnum[v];		/* index right S    */
  if (w < y) { wend = y-1; yend = z; }
  else       { yend = w-1; wend = z; }

  /* Calculate alpha[w] deck and alpha[y] deck.
   * We also get b1: best choice for 0->b local begin. b1_sc is the score if we do this.
   * Analogous for b2, b2_sc on the other side.
   */
  inside_b(cm, dsq, L, w, wend, i0, j0, BE_EFFICIENT, NULL,  &alpha, NULL, &pool, NULL, 
	   (r==0), &b1, &b1_sc, dmin, dmax);
  inside_b(cm, dsq, L, y, yend, i0, j0, BE_EFFICIENT, alpha, &alpha, pool, &pool, NULL,
	   (r==0), &b2, &b2_sc, dmin, dmax);

  /* Calculate beta[v] deck (stick it in alpha). Let the pool get free'd.
   * (If we're doing local alignment, deck M is the beta[EL] deck.)
   */
  outside_b(cm, dsq, L, r, v, i0, j0, BE_EFFICIENT, alpha, &beta, pool, NULL, dmin, dmax);

  /* Find the optimal split at the B.
   */
  W = j0-i0+1;
  best_sc = IMPOSSIBLE;
  for (jp = 0; jp <= W; jp++) 
    {
      j = i0-1+jp;
      /* Bands used */
      /* old line : for (d = 0; d <= jp; d++) */
      for (d = dmin[v]; d <= dmax[v] && d <= jp; d++)
	for (k = 0; k <= d; k++)
	  if ((sc = alpha[w][j-k][d-k] + alpha[y][j][k] + beta[v][j][d]) > best_sc) 
	    {
	      best_sc = sc;
	      best_k  = k;
	      best_j  = j;
	      best_d  = d;
	    }
    }

  /* Local alignment only: maybe we're better off in EL?
   */
  if (cm->flags & CMH_LOCAL_END) {
    for (jp = 0; jp <= W; jp++) 
      {
	j = i0-1+jp;
	/* There is no band on the EL state */
	for (d = 0; d <= jp; d++) 
	  if ((sc = beta[cm->M][j][d]) > best_sc) {
	    best_sc = sc;
	    best_k  = -1;	/* special flag for local end, EL. */
	    best_j  = j;
	    best_d  = d;
	  }
      }
  }
  
  /* Local alignment only: maybe we're better off in ROOT?
   */
  if (r == 0 && cm->flags & CMH_LOCAL_BEGIN) {
    if (b1_sc > best_sc) {
      best_sc = b1_sc;
      best_k  = -2;		/* flag for using local begin into left wedge w..wend */
      best_j  = j0;		
      best_d  = W;
    }
    if (b2_sc > best_sc) {
      best_sc = b2_sc;
      best_k  = -3;		/* flag for using local begin into right wedge y..yend */
      best_j  = j0;		
      best_d  = W;
    }
  }

  /* Free now, before recursing.
   * The two alpha matrices and the beta matrix
   * actually all point to the same memory, since no
   * decks in Inside and Outside needed to overlap. 
   * Free 'em all in one call.
   */
  free_vjd_matrix(alpha, cm->M, i0, j0);

  /* If we're in EL, instead of B, the optimal alignment is entirely
   * in a V problem that's still above us. The TRUE flag sets useEL.
   */
  if (best_k == -1) {	
    v_splitter_b(cm, dsq, L, tr, r, v, i0, best_j-best_d+1, best_j, j0, TRUE, dmin, dmax);    
    return best_sc;
  } 

  /* Else: if we're in the root 0, we know which r we did our local begin into.
   * We have a generic problem rooted there. The FALSE flag disallows
   * any further local begins.
   */
  if (best_k == -2) {
    InsertTraceNode(tr, tr->n-1, TRACE_LEFT_CHILD, i0, j0, b1);
    z = CMSubtreeFindEnd(cm, b1);
    generic_splitter_b(cm, dsq, L, tr, b1, z, i0, j0, dmin, dmax);
    return best_sc;
  }
  if (best_k == -3) {
    InsertTraceNode(tr, tr->n-1, TRACE_LEFT_CHILD, i0, j0, b2);
    z = CMSubtreeFindEnd(cm, b2);
    generic_splitter_b(cm, dsq, L, tr, b2, z, i0, j0, dmin, dmax);
    return best_sc;
  }

  /* Else (the usual case), ok, we did use B in the optimal split.
   * Split now into a V problem and two generic problems, and recurse
   * left fragment: i1 = j-d+1, j1 = j-k, vroot = w, vend = wend
   * right frag:    i2 = j-k+1, j2 = j,   vroot = y, vend = yend
   * 
   * The problems must be solved in a particular order, since we're
   * constructing the trace in a postorder traversal.
   */
  ESL_DPRINTF2(("#DEBUG: Generic splitter:\n"));
  ESL_DPRINTF2(("#DEBUG:    V:       G%d[%s]..%d[%s], %d..%d//%d..%d\n", 
		r, UniqueStatetype(cm->stid[r]),
		v, UniqueStatetype(cm->stid[v]),
		i0, best_j-best_d+1, best_j, j0));
  ESL_DPRINTF2(("#DEBUG:    generic: G%d[%s]..%d[%s], %d..%d\n", 
		w,    UniqueStatetype(cm->stid[w]),
		wend, UniqueStatetype(cm->stid[wend]),
		best_j-best_d+1, best_j-best_k));
  ESL_DPRINTF2(("#DEBUG:    generic: G%d[%s]..%d[%s], %d..%d\n", 
		y,    UniqueStatetype(cm->stid[y]),
		yend, UniqueStatetype(cm->stid[yend]),
		best_j-best_k+1, best_j));

  v_splitter_b(cm, dsq, L, tr, r, v, i0, best_j-best_d+1, best_j, j0, FALSE, dmin, dmax);
  tv = tr->n-1;

  InsertTraceNode(tr, tv, TRACE_LEFT_CHILD, best_j-best_d+1, best_j-best_k, w);
  generic_splitter_b(cm, dsq, L, tr, w, wend, best_j-best_d+1, best_j-best_k, dmin, dmax);
  InsertTraceNode(tr, tv, TRACE_RIGHT_CHILD, best_j-best_k+1, best_j, y);
  generic_splitter_b(cm, dsq, L, tr, y, yend, best_j-best_k+1, best_j, dmin, dmax);

  return best_sc;
}

/* Function: wedge_splitter_b()
 *           EPN 05.19.05
 * *based on wedge_splitter(), only difference is bands are used : 
 * Date:     SRE, Sun May 13 08:44:15 2001 [CSHL genome mtg]
 *
 * Purpose:  Solve a "wedge problem": best parse of an 
 *           unbifurcated subgraph cm^r..z to a substring
 *           dsq[i0..j0]. r may be a start state (when
 *           the wedge problem comes from being a special case
 *           of a generic problem) or a non-insert state
 *           (D, MP, ML, MR) (when the wedge comes from a
 *           previous wedge_splitter), or indeed, any non-end
 *           state (when wedge comes from a local begin).
 *           z, however, is always an end state.
 *           
 *           Attaches the optimal trace T(r..z), exclusive
 *           of r and inclusive of z, to the growing trace tr.
 *           
 *           Deal with a divide and conquer boundary condition:
 *           the next non-insert state after r is the end state z.
 *           All remaining sequence of i0..j0 that r doesn't emit
 *           must be dealt with by insert states.
 *
 * Args:     cm          - model
 *           dsq         - digitized sequence 1..L
 *           L           - length of dsq
 *           tr          - the traceback we're adding on to.
 *           r           - index of the first state in the subgraph
 *           z           - index of an end state (E_st) in the model
 *           i0          - start in the sequence (1..L)
 *           j0          - end in the sequence (1..L)
 *           dmin   - minimum d bound for each state v; [0..v..M-1]
 *           dmax   - maximum d bound for each state v; [0..v..M-1]
 *
 * Returns:  The score of the best parse in bits.
 */
static float 
wedge_splitter_b(CM_t *cm, ESL_DSQ *dsq, int L, Parsetree_t *tr, int r, int z, int i0, int j0,
		 int *dmin, int *dmax)
{
  float ***alpha;
  float ***beta;
  struct deckpool_s *pool;
  float sc;
  float best_sc;
  int   v,w,y;
  int   W;
  int   d, jp, j;
  int   best_v, best_d, best_j;
  int   midnode;
  int   b;	/* optimal local begin: b = argmax_v alpha_v(i0,j0) + t_0(v) */
  float bsc;	/* score for optimal local begin      */
  
  /* 1. If the wedge problem is either a boundary condition,
   *    or small enough, solve it with inside^T and append
   *    the trace to tr. 
   *    It's formally possible that someone could set RAMLIMIT
   *    to something so small that even the boundary condition
   *    couldn't be done with inside^T - but that'd be a silly
   *    thing to do, so we ignore RAMLIMIT in that case.
   */
  if (cm->ndidx[z] == cm->ndidx[r] + 1 || 
      insideT_size(cm, L, r, z, i0, j0) < RAMLIMIT) 
    {
      ESL_DPRINTF2(("#DEBUG: Solving a wedge:   G%d[%s]..%d[%s], %d..%d\n", 
		r, UniqueStatetype(cm->stid[r]),
		z, UniqueStatetype(cm->stid[z]),
		i0,j0));
      sc = insideT(cm, dsq, L, tr, r, z, i0, j0, (r==0), dmin, dmax);
      return sc;
    }

  /* 2. Find our split set, w..y
   *    We choose the node in the middle.
   *    This can't be a BIF_nd (we're a wedge), or an END_nd (midnode
   *    can't be z) but it could be any other node including
   *    begin nodes (i.e. it might be that w==y).
   */
  midnode = cm->ndidx[r] + ((cm->ndidx[z] - cm->ndidx[r]) / 2);
  w = cm->nodemap[midnode];
  y = cm->cfirst[w]-1;

  /* 3. Calculate inside up to w, and outside down to y.
   *    We rely on a side effect of how deallocation works
   *    in these routines; the w..y decks are guaranteed
   *    to be retained.
   *    b will contain the optimal 0->v state for a local begin, and bsc
   *    is the score for using it.
   *    beta[cm->M] will contain the EL deck, if needed for local ends.
   */
  inside_b(cm, dsq, L, w, z, i0, j0, BE_EFFICIENT, 
	   NULL, &alpha, NULL, &pool, NULL, 
	   (r==0), &b, &bsc, dmin, dmax);
  outside_b(cm, dsq, L, r, y, i0, j0, BE_EFFICIENT, NULL, &beta, pool, NULL,
  dmin, dmax);

  /* 4. Find the optimal split at the split set: best_v, best_d, best_j
   */
  W = j0-i0+1;
  best_sc = IMPOSSIBLE;
  for (v = w; v <= y; v++)
    for (jp = 0; jp <= W; jp++) 
      {
	j = i0-1+jp;
	for (d = dmin[v]; d <= dmax[v] && d <= jp; d++) 
	  if ((sc = alpha[v][j][d] + beta[v][j][d]) > best_sc)
	    {
	      best_sc = sc;
	      best_v  = v;
	      best_d  = d;
	      best_j  = j;
	    }
      }

  /* Local alignment ends only: maybe we're better off in EL, 
   * not in the split set?
   */
  if (cm->flags & CMH_LOCAL_END) {
    for (jp = 0; jp <= W; jp++) 
      {
	j = i0-1+jp;
	/* There is no band on the EL state */
	for (d = 0; d <= jp; d++) 
	  if ((sc = beta[cm->M][j][d]) > best_sc) {
	    best_sc = sc;
	    best_v  = -1;	/* flag for local alignment. */
	    best_j  = j;
	    best_d  = d;
	  }
      }
  }

  /* Local alignment begins only: maybe we're better off in the root.
   */
  if (r==0 && (cm->flags & CMH_LOCAL_BEGIN)) {
    if (bsc > best_sc) {
      best_sc = bsc;
      best_v  = -2;		/* flag for local alignment */
      best_j  = j0;
      best_d  = W;
    }
  }

  /* free now, before recursing!
   */
  free_vjd_matrix(alpha, cm->M, i0, j0);
  free_vjd_matrix(beta,  cm->M, i0, j0);

  /* If we're in EL, instead of the split set, the optimal alignment
   * is entirely in a V problem that's still above us. The TRUE
   * flag sets useEL. It doesn't matter which state in the split
   * set w..y we use as the end of the graph; vinside() will have to
   * initialize the whole thing to IMPOSSIBLE anyway.
   */  
  if (best_v == -1) {
    v_splitter_b(cm, dsq, L, tr, r, w, i0, best_j-best_d+1, best_j, j0, TRUE, dmin, dmax);    
    return best_sc;
  }

  /* If we're in the root because of a local begin, the local alignment
   * is entirely in a wedge problem that's still below us, rooted at b.
   * The FALSE flag prohibits any more local begins in this and subsequent
   * problems. 
   */
  if (best_v == -2) {
    InsertTraceNode(tr, tr->n-1, TRACE_LEFT_CHILD, i0, j0, b);
    wedge_splitter_b(cm, dsq, L, tr, b, z, i0, j0, dmin, dmax);
    return best_sc; 
  }

  /* Else (usual case): the optimal split into a V problem and a wedge problem:
   *    i1 = best_j-best_d+1, j1 = best_j
   *    the V problem:     r..v, i0..i1, j1..j0
   *    the wedge problem: v..z, i1..j1
   *    
   *    These have to solved in the order given because we're
   *    constructing the trace in postorder traversal.
   */
  ESL_DPRINTF2(("#DEBUG: Wedge splitter:\n"));
  ESL_DPRINTF2(("#DEBUG:    V:       G%d[%s]..%d[%s], %d..%d//%d..%d\n", 
		r, UniqueStatetype(cm->stid[r]),
		best_v, UniqueStatetype(cm->stid[best_v]),
		i0, best_j-best_d+1, best_j, j0));
  ESL_DPRINTF2(("#DEBUG:    wedge:   G%d[%s]..%d[%s], %d..%d\n", 
		best_v, UniqueStatetype(cm->stid[best_v]),
		z, UniqueStatetype(cm->stid[z]),
		best_j-best_d+1, best_j));

  v_splitter_b(cm, dsq, L, tr, r, best_v, i0, best_j-best_d+1, best_j, j0, FALSE,
	       dmin, dmax);
  wedge_splitter_b(cm, dsq, L, tr, best_v, z, best_j-best_d+1, best_j, dmin, dmax);
  return best_sc;
}


/* Function: vsplitter_b()
 *           EPN 05.19.05
 * *based on vsplitter(), only difference is bands are used : 
 * 
 * Date:     SRE, Thu May 31 19:47:57 2001 [Kaldi's]
 *
 * Purpose:  Solve a "V problem": best parse of an unbifurcated
 *           subgraph cm^r..z to a one-hole subsequence
 *           i0..i1 // j1..j0. 
 *           
 *           Attaches the optimal trace T(r..z), exclusive of
 *           r, inclusive of z, to the growing trace tr.
 *           
 *           r and z can be any non-insert state. 
 *
 * Args:     cm          -  model
 *           dsq         - digitized sequence 1..L
 *           L           - length of dsq
 *           tr          - the traceback we're adding on to.
 *           r           - index of the first state in the subgraph 
 *           z           - index of the last state in the subgraph
 *           i0,i1       - first part of the subsequence (1..L)
 *           j1,j0       - second part of the subsequence (1..L)
 *           useEL       - TRUE if i1,j1 aligned to EL, not z
 *           dmin        - minimum d bound for each state v; [0..v..M-1]
 *           dmax        - maximum d bound for each state v; [0..v..M-1]
 * 
 * Returns:  (void)
 */
static void
v_splitter_b(CM_t *cm, ESL_DSQ *dsq, int L, Parsetree_t *tr,
	   int r, int z, int i0, int i1, int j1, int j0, 
	   int useEL, int *dmin, int *dmax)
{
  float ***alpha, ***beta;      /* inside and outside matrices */
  struct deckpool_s *pool;      /* pool for holding alloced decks */
  float sc;			/* tmp variable holding a score */
  int   v,w,y;			/* state indexes */
  int   ip,jp;
  int   best_v;
  int   best_i, best_j;		/* optimal i', j' split point */
  float best_sc;		/* score at optimal split point */
  int   midnode;
  int   b;			/* optimal choice for a 0->b local begin  */
  float bsc;			/* score if we use the local begin */
  int  *imin = NULL;            /* minimum i bound for each state v; [0..y-w] 
                                 * calculated using *dmin; offset from v, the
				 * band that corresponds to state v, is imin[v-w] */
  int  *imax = NULL;            /* maximum i bound for each state v; [0..y-w] 
                                 * calculated using *dmax; offset from v, the
				 * band that corresponds to state v, is imax[v-w] */


  /* 1. If the V problem is either a boundary condition, or small
   *    enough, solve it with v_inside^T and append the trace to tr.
   *    (With local alignment, we might even see a lone B state
   *     get handed to v_splitter(); hence the r==z case.)
   */
   if (cm->ndidx[z] == cm->ndidx[r] + 1 || r == z || 
      vinsideT_size(cm, r, z, i0, i1, j1, j0) < RAMLIMIT)
    {
      ESL_DPRINTF2(("#DEBUG: Solving a V:   G%d[%s]..%d[%s], %d..%d//%d..%d\n", 
		r, UniqueStatetype(cm->stid[r]),
		z, UniqueStatetype(cm->stid[z]),
		i0,j1,j1,j0));
      vinsideT(cm, dsq, L, tr, r, z, i0, i1, j1, j0, useEL, (r==0), dmin, dmax);
      return;
    }

  /* 2. Find our split set, w..y.
   *    Choose the node in the middle.
   */
  midnode = cm->ndidx[r] + ((cm->ndidx[z] - cm->ndidx[r]) / 2);
  w = cm->nodemap[midnode];
  y = cm->cfirst[w]-1;

  /* 3. Calculate v_inside up to w, and v_outside down to y.
   *    As with wedge_splitter(), we rely on a side effect of how
   *    deallocation works, so the w..y decks are retained
   *    in alpha and beta even though we're in small memory mode.
   *    beta[cm->M] is the EL deck, needed for local ends.
   */
  vinside_b (cm, dsq, L, w, z, i0, i1, j1, j0, useEL, BE_EFFICIENT, 
	     NULL, &alpha, NULL, &pool, NULL, (r==0), &b, &bsc,
	     dmin, dmax);
  voutside_b(cm, dsq, L, r, y, i0, i1, j1, j0, useEL, BE_EFFICIENT, 
	     NULL, &beta,  pool, NULL, dmin, dmax);

  /* 4. Find the optimal split: v, ip, jp. 
   */
  /* Bands used ip 1A */
  imin = malloc(sizeof (int) * (y-w+1));
  imax = malloc(sizeof (int) * (y-w+1));

  best_sc = IMPOSSIBLE;
  for (v = w; v <= y; v++)
    {
      /* Bands used ip 1B */

      /* Fill imin[v-w] and imax[v-w] as we go, one of many ways to handle imin and imax 
       * Remember state indices in imin and imax are offset from v because imin and 
       * imax run [0..y-w], ==> dmin[v] corresponds to imin[v-w] 
       */

      imin[v-w] = j1-i0-dmax[v]+1;
      imax[v-w] = j1-i0-dmin[v]+1;

      /*orig lines : for (ip = 0; ip <= i1-i0; ip++) 
       *                    for (jp = 0; jp <= j0-j1; jp++)
       *the order is switched here because the band on ip depends
       *on jp.
       */
      for (jp = 0; jp <= j0-j1; jp++)
	{
	  if((imin[v-w]+jp) < 0) ip = 0;
	  else ip = imin[v-w]+jp;
	  for (; (ip <= imax[v-w]+jp) && ip <= (i1-i0); ip++) 
	    if ((sc = alpha[v][jp][ip] + beta[v][jp][ip]) > best_sc)
	      {
		best_sc = sc;
		best_v  = v;
		best_i  = ip + i0;
		best_j  = jp + j1;
	      }
	}
    }
  /* Local alignment ends: maybe we're better off in EL, not
   * the split set?
   */
  if (useEL && (cm->flags & CMH_LOCAL_END)) {
    /* There is no band on the EL state */
    for (ip = 0; ip <= i1-i0; ip++)
      for (jp = 0; jp <= j0-j1; jp++)
	if ((sc = beta[cm->M][jp][ip]) > best_sc) {
	  best_sc = sc;
	  best_v  = -1;
	  best_i  = ip + i0;
	  best_j  = jp + j1;
	}
  }
	
  /* Local alignment begins: maybe we're better off in root...
   */
  if (r==0 && (cm->flags & CMH_LOCAL_BEGIN)) {
    if (bsc > best_sc) {
      best_sc = bsc;
      best_v  = -2;
      best_i  = i0;
      best_j  = j0;
    }
  }

  /* Free now, before recursing!
   */
  free_vji_matrix(alpha, cm->M, j1, j0);
  free_vji_matrix(beta,  cm->M, j1, j0);

  /* If we're in EL, instead of the split set, the optimal
   * alignment is entirely in a V problem that's still above us.
   * The TRUE flag sets useEL; we propagate allow_begin. 
   */
  if (best_v == -1) {
    v_splitter_b(cm, dsq, L, tr, r, w, i0, best_i, best_j, j0, TRUE, dmin, dmax);    
    if(imin != NULL) free(imin);
    if(imax != NULL) free(imax);
    return;
  }

  /* If we used a local begin, the optimal alignment is
   * entirely in a V problem that's still below us, rooted
   * at b, for the entire one-hole sequence. The FALSE
   * flag prohibits more local begin transitions; we propagate
   * useEL.
   */
  if (best_v == -2) {
    if (b != z) 
      InsertTraceNode(tr, tr->n-1, TRACE_LEFT_CHILD, i0, j0, b);
    v_splitter_b(cm, dsq, L, tr, b, z, i0, i1, j1, j0, useEL, dmin, dmax);    
    return;
  }

  /* The optimal split into two V problems:
   *    V:   r..v, i0..i', j'..j0
   *    V:   v..z, i'..i1, j1..j'
   * Solve in this order, because we're constructing the
   * trace in postorder traversal.
   */
  ESL_DPRINTF2(("#DEBUG: V splitter:\n"));
  ESL_DPRINTF2(("#DEBUG:    V:       G%d[%s]..%d[%s], %d..%d//%d..%d\n", 
		r, UniqueStatetype(cm->stid[r]),
		best_v, UniqueStatetype(cm->stid[best_v]),
		i0, best_i, best_j, j0));
  ESL_DPRINTF2(("#DEBUG:    V:       G%d[%s]..%d[%s], %d..%d//%d..%d\n", 
		best_v, UniqueStatetype(cm->stid[best_v]),
		z, UniqueStatetype(cm->stid[z]),
		best_i, i1, j1, best_j));

  v_splitter_b(cm, dsq, L, tr, r,      best_v, i0,     best_i, best_j, j0, FALSE,
	       dmin, dmax);
  v_splitter_b(cm, dsq, L, tr, best_v, z,      best_i, i1,     j1,     best_j, useEL,
	       dmin, dmax);
  
  free(imax);
  free(imin);
  return;
}


/*****************************************************************
 * The alignment engines, using bands:
 *     inside_b   - given generic or wedge problem G^r_z to i0..j0, return score and matrix
 *     outside_b  - given unbifurcated G^r_z to i0..j0, return matrix
 *     
 *     vinside_b  - given V problem G^r_z to i0..i1//j1..j0, return score and matrix
 *     voutside_b - given unbifurcated G^r_z to i0..i1//j1..j0, return matrix
 ******************************************************************/

/* Function: inside_b()
 *           EPN 05.19.05
 * *based on inside(), only difference is bands are used : 
 * Date:     SRE, Mon Aug  7 13:15:37 2000 [St. Louis]
 *
 * Purpose:  (See inside())
 *
 * Args:     cm        - the model    [0..M-1]
 *           dsq       - the sequence [1..L]   
 *           L         - length of the dsq
 *           vroot     - first start state of subtree (0, for whole model)
 *           vend      - last end state of subtree (cm->M-1, for whole model)
 *           i0        - first position in subseq to align (1, for whole seq)
 *           j0        - last position in subseq to align (L, for whole seq)
 *           do_full   - if TRUE, we save all the decks in alpha, instead of
 *                       working in our default memory-efficient mode where 
 *                       we reuse decks and only the uppermost deck (vroot) is valid
 *                       at the end.
 *           alpha     - if non-NULL, this is an existing matrix, with NULL
 *                       decks for vroot..vend, and we'll fill in those decks
 *                       appropriately instead of creating a new matrix
 *           ret_alpha - if non-NULL, return the matrix with one or more
 *                       decks available for examination (see "do_full")
 *           dpool     - if non-NULL, this is an existing deck pool, possibly empty,
 *                       but usually containing one or more allocated decks sized
 *                       for this subsequence i0..j0.
 *           ret_dpool - if non-NULL, return the deck pool for reuse -- these will
 *                       *only* be valid on exactly the same i0..j0 subseq,
 *                       because of the size of the subseq decks.
 *           ret_shadow- if non-NULL, the caller wants a shadow matrix, because
 *                       he intends to do a traceback.
 *           allow_begin- TRUE to allow 0->b local alignment begin transitions. 
 *           ret_b     - best local begin state, or NULL if unwanted
 *           ret_bsc   - score for using ret_b, or NULL if unwanted                        
 *           dmin   - minimum d bound for each state v; [0..v..M-1]
 *           dmax   - maximum d bound for each state v; [0..v..M-1]
 *                       
 * Returns: Score of the optimal alignment.  
 */
static float 
inside_b(CM_t *cm, ESL_DSQ *dsq, int L, int vroot, int vend, int i0, int j0, int do_full,
	 float ***alpha, float ****ret_alpha, 
	 struct deckpool_s *dpool, struct deckpool_s **ret_dpool,
	 void ****ret_shadow, 
	 int allow_begin, int *ret_b, float *ret_bsc,
	 int *dmin, int *dmax)
{
  int      status;
  float  **end;         /* we re-use the end deck. */
  int      nends;       /* counter that tracks when we can release end deck to the pool */
  int     *touch;       /* keeps track of how many higher decks still need this deck */
  int      v,y,z;	/* indices for states  */
  int      j,d,i,k;	/* indices in sequence dimensions */
  float    sc;		/* a temporary variable holding a score */
  int      yoffset;	/* y=base+offset -- counter in child states that v can transit to */
  int      W;		/* subsequence length */
  int      jp;		/* j': relative position in the subsequence  */
  void  ***shadow;      /* shadow matrix for tracebacks */
  int    **kshad;       /* a shadow deck for bifurcations */
  char   **yshad;       /* a shadow deck for every other kind of state */
  int      b;		/* best local begin state */
  float    bsc;		/* score for using the best local begin state */
  int      kmax;        /* for B_st's, maximum k value consistent with bands*/
  
  /* Allocations and initializations
   */
  b   = -1;
  bsc = IMPOSSIBLE;
  W   = j0-i0+1;		/* the length of the subsequence -- used in many loops  */
				/* if caller didn't give us a deck pool, make one */
  if (dpool == NULL) dpool = deckpool_create();
  if (! deckpool_pop(dpool, &end))
    end = alloc_vjd_deck(L, i0, j0);
  nends = CMSubtreeCountStatetype(cm, vroot, E_st);
  for (jp = 0; jp <= W; jp++) {
    j = i0+jp-1;		/* e.g. j runs from 0..L on whole seq */
    end[j][0] = 0.;
    for (d = 1; d <= jp; d++) end[j][d] = IMPOSSIBLE;
  }

  /* if caller didn't give us a matrix, make one.
   * It's important to allocate for M+1 decks (deck M is for EL, local
   * alignment) - even though Inside doesn't need EL, Outside does,
   * and we might reuse this memory in a call to Outside.  
   */
  if (alpha == NULL) {
    ESL_ALLOC(alpha, sizeof(float **) * (cm->M+1));
    for (v = 0; v <= cm->M; v++) alpha[v] = NULL;
  }

  ESL_ALLOC(touch,  sizeof(int) * cm->M);
  for (v = 0;     v < vroot; v++) touch[v] = 0;
  for (v = vroot; v <= vend; v++) touch[v] = cm->pnum[v];
  for (v = vend+1;v < cm->M; v++) touch[v] = 0;

  /* The shadow matrix, if caller wants a traceback.
   * We do some pointer tricks here to save memory. The shadow matrix
   * is a void ***. Decks may either be char ** (usually) or
   * int ** (for bifurcation decks). Watch out for the casts.
   * For most states we only need
   * to keep y as traceback info, and y <= 6. For bifurcations,
   * we need to keep k, and k <= L, and L might be fairly big.
   * (We could probably limit k to an unsigned short ... anyone
   * aligning an RNA > 65536 would need a big computer... but
   * we'll hold off on that for now. We could also pack more
   * traceback pointers into a smaller space since we only really
   * need 3 bits, not 8.)
   */
  if (ret_shadow != NULL) {
    ESL_ALLOC(shadow, sizeof(void **) * cm->M);
    for (v = 0; v < cm->M; v++) shadow[v] = NULL;
  }

  /* Main recursion
   */
  for (v = vend; v >= vroot; v--) 
    {
      /* First we need a deck to fill in.
       * 1. if we're an E, reuse the end deck (and it's already calculated)
       * 2. else, see if we can take something from the pool
       * 3. else, allocate a new deck.
       */
      if (cm->sttype[v] == E_st) { 
	alpha[v] = end; continue; 
      } 
      if (! deckpool_pop(dpool, &(alpha[v]))) 
	alpha[v] = alloc_vjd_deck(L, i0, j0);

      if (ret_shadow != NULL) {
	if (cm->sttype[v] == B_st) {
	  kshad     = alloc_vjd_kshadow_deck(L, i0, j0); 
	  shadow[v] = (void **) kshad;
	} else {
	  yshad     = alloc_vjd_yshadow_deck(L, i0, j0); 
	  shadow[v] = (void **) yshad;
	}
      }

      /* Impose bands by setting all cells outside the bands to 0 
       * This is independent of state type so we do it outside
       * the following set of if then statements. 
       */

      for (jp = 0; jp <= W; jp++) {
	j = i0-1+jp;
	for (d = 0; d < dmin[v] && d <= jp; d++)
	  alpha[v][j][d] = IMPOSSIBLE;
	for (d = dmax[v]+1; d <= jp;     d++) 
	  alpha[v][j][d] = IMPOSSIBLE;
      }
      
      if (cm->sttype[v] == D_st || cm->sttype[v] == S_st) 
	{
	  for (jp = 0; jp <= W; jp++) {
	    j = i0-1+jp;
	    for (d = dmin[v]; d <= dmax[v] && d <= jp; d++)
	      {
		y = cm->cfirst[v];
		alpha[v][j][d] = cm->endsc[v] + (cm->el_selfsc * (d-StateDelta(cm->sttype[v])));
		/* treat EL as emitting only on self transition */
		if (ret_shadow != NULL) yshad[j][d]  = USED_EL; 
		for (yoffset = 0; yoffset < cm->cnum[v]; yoffset++) 
		  if ((sc = alpha[y+yoffset][j][d] + cm->tsc[v][yoffset]) >  alpha[v][j][d]) {
		    alpha[v][j][d] = sc; 
		    if (ret_shadow != NULL) yshad[j][d] = yoffset;
		  }
		if (alpha[v][j][d] < IMPOSSIBLE) alpha[v][j][d] = IMPOSSIBLE;
	      }
	  }
	}
      else if (cm->sttype[v] == B_st)
	{
	  for (jp = 0; jp <= W; jp++) {
	    j = i0-1+jp;
	    for (d = dmin[v]; d <= dmax[v] && d <= jp; d++)
	      {
		y = cm->cfirst[v];
		z = cm->cnum[v];
		/* Careful, in qdb, we only want to look at alpha cells that are
		 * within the bands for all states involved (v, y and z) */
		/* k is the length of the right fragment */
		if(dmin[z] > (d-dmax[y])) k = dmin[z];
		else k = d-dmax[y];
		if(k < 0) k = 0;
		
		if(dmax[z] < (d-dmin[y])) kmax = dmax[z];
		else kmax = d-dmin[y];
		
		if(k <= kmax)
		  {
		    alpha[v][j][d] = alpha[y][j-k][d-k] + alpha[z][j][k];
		    if (ret_shadow != NULL) kshad[j][d] = k;
		    for (k=k+1; k <= kmax; k++)
		      {
			if ((sc = alpha[y][j-k][d-k] + alpha[z][j][k]) > alpha[v][j][d]) {
			  alpha[v][j][d] = sc;
			  if (ret_shadow != NULL) kshad[j][d] = k;
			}
		      }
		  }
		else alpha[v][j][d] = IMPOSSIBLE;
		if (alpha[v][j][d] < IMPOSSIBLE) alpha[v][j][d] = IMPOSSIBLE;
	      }
	  }
	}
      else if (cm->sttype[v] == MP_st)
	{
	  for (jp = 0; jp <= W; jp++) {
	    j = i0-1+jp;
	    alpha[v][j][0] = IMPOSSIBLE;
	    if (jp > 0) alpha[v][j][1] = IMPOSSIBLE;
	    /* dmin[v] must be >= 2 */
	    for (d = dmin[v]; d <= dmax[v] && d <= jp; d++)
	      {
		y = cm->cfirst[v];
		alpha[v][j][d] = cm->endsc[v] + (cm->el_selfsc * (d-StateDelta(cm->sttype[v])));
		/* treat EL as emitting only on self transition */
		if (ret_shadow != NULL) yshad[j][d] = USED_EL;
		for (yoffset = 0; yoffset < cm->cnum[v]; yoffset++) 
		  if ((sc = alpha[y+yoffset][j-1][d-2] + cm->tsc[v][yoffset]) >  alpha[v][j][d]) {
		    alpha[v][j][d] = sc;
		    if (ret_shadow != NULL) yshad[j][d] = yoffset;
		  }
		
		i = j-d+1;
		if (dsq[i] < cm->abc->K && dsq[j] < cm->abc->K)
		  alpha[v][j][d] += cm->esc[v][(int) (dsq[i]*cm->abc->K+dsq[j])];
		else
		  alpha[v][j][d] += DegeneratePairScore(cm->abc, cm->esc[v], dsq[i], dsq[j]);

		if (alpha[v][j][d] < IMPOSSIBLE) alpha[v][j][d] = IMPOSSIBLE;
	      }
	  }
	}
      else if (cm->sttype[v] == IL_st || cm->sttype[v] == ML_st)
	{
	  for (jp = 0; jp <= W; jp++) {
	    j = i0-1+jp;
	    alpha[v][j][0] = IMPOSSIBLE;
	    /* dmin[v] must be >= 1 */
	    for (d = dmin[v]; d <= dmax[v] && d <= jp; d++)
	      {
		y = cm->cfirst[v];
		alpha[v][j][d] = cm->endsc[v] + (cm->el_selfsc * (d-StateDelta(cm->sttype[v])));
		/* treat EL as emitting only on self transition */
		if (ret_shadow != NULL) yshad[j][d] = USED_EL;
		for (yoffset = 0; yoffset < cm->cnum[v]; yoffset++) 
		  if ((sc = alpha[y+yoffset][j][d-1] + cm->tsc[v][yoffset]) >  alpha[v][j][d]) {
		    alpha[v][j][d] = sc;
		    if (ret_shadow != NULL) yshad[j][d] = yoffset;
		  } 
		
		i = j-d+1;
		if (dsq[i] < cm->abc->K)
		  alpha[v][j][d] += cm->esc[v][dsq[i]];
		else
		  alpha[v][j][d] += esl_abc_FAvgScore(cm->abc, dsq[i], cm->esc[v]);
		
		if (alpha[v][j][d] < IMPOSSIBLE) alpha[v][j][d] = IMPOSSIBLE;
	      }
	  }
	}
      else if (cm->sttype[v] == IR_st || cm->sttype[v] == MR_st)
	{
	  for (jp = 0; jp <= W; jp++) {
	    j = i0-1+jp;
	    alpha[v][j][0] = IMPOSSIBLE;
	    /* dmin[v] must be >= 1 */
	    for (d = dmin[v]; d <= dmax[v] && d <= jp; d++)
	      {
		y = cm->cfirst[v];
		alpha[v][j][d] = cm->endsc[v] + (cm->el_selfsc * (d-StateDelta(cm->sttype[v])));
		/* treat EL as emitting only on self transition */
		if (ret_shadow != NULL) yshad[j][d] = USED_EL;
		for (yoffset = 0; yoffset < cm->cnum[v]; yoffset++) 
		  if ((sc = alpha[y+yoffset][j-1][d-1] + cm->tsc[v][yoffset]) > alpha[v][j][d]) {
		    alpha[v][j][d] = sc;
		    if (ret_shadow != NULL) yshad[j][d] = yoffset;
		  }
		if (dsq[j] < cm->abc->K)
		  alpha[v][j][d] += cm->esc[v][dsq[j]];
		else
		  alpha[v][j][d] += esl_abc_FAvgScore(cm->abc, dsq[j], cm->esc[v]);
		
		if (alpha[v][j][d] < IMPOSSIBLE) alpha[v][j][d] = IMPOSSIBLE;
	      }
	  }
	}				/* finished calculating deck v. */
      
      /* Check for local begin getting us to the root.
       * This is "off-shadow": if/when we trace back, we'll handle this
       * case separately (and we'll know to do it because we'll immediately
       * see a USED_LOCAL_BEGIN flag in the shadow matrix, telling us
       * to jump right to state b; see below)
       */
      if (allow_begin && alpha[v][j0][W] + cm->beginsc[v] > bsc) 
	{
	  b   = v;
	  bsc = alpha[v][j0][W] + cm->beginsc[v];
	}

      /* Check for whether we need to store an optimal local begin score
       * as the optimal overall score, and if we need to put a flag
       * in the shadow matrix telling insideT() to use the b we return.
       */
      if (allow_begin && v == 0 && bsc > alpha[0][j0][W]) {
	alpha[0][j0][W] = bsc;
	if (ret_shadow != NULL) yshad[j0][W] = USED_LOCAL_BEGIN;
      }

      /* Now, if we're trying to reuse memory in our normal mode (e.g. ! do_full):
       * Look at our children; if they're fully released, take their deck
       * into the pool for reuse.
       */
      if (! do_full) {
	if (cm->sttype[v] == B_st) 
	  { /* we can definitely release the S children of a bifurc. */
	    y = cm->cfirst[v]; deckpool_push(dpool, alpha[y]); alpha[y] = NULL;
	    z = cm->cnum[v];   deckpool_push(dpool, alpha[z]); alpha[z] = NULL;
	  }
	else
	  {
	    for (y = cm->cfirst[v]; y < cm->cfirst[v]+cm->cnum[v]; y++)
	      {
		touch[y]--;
		if (touch[y] == 0) 
		  {
		    if (cm->sttype[y] == E_st) { 
		      nends--; 
		      if (nends == 0) { deckpool_push(dpool, end); end = NULL;}
		    } else 
		      deckpool_push(dpool, alpha[y]);
		    alpha[y] = NULL;
		  }
	      }
	  }
      }
  } /* end loop over all v */

  /* Now we free our memory. 
   * if we've got do_full set, all decks vroot..vend are now valid (end is shared).
   * else, only vroot deck is valid now and all others vroot+1..vend are NULL, 
   * and end is NULL.
   * We could check this status to be sure (and we used to) but now we trust. 
   */
  sc       = alpha[vroot][j0][W];
  if (ret_b != NULL)   *ret_b   = b;    /* b is -1 if allow_begin is FALSE. */
  if (ret_bsc != NULL) *ret_bsc = bsc;  /* bsc is IMPOSSIBLE if allow_begin is FALSE */

  /* If the caller doesn't want the matrix, free it (saving the decks in the pool!)
   * Else, pass it back to him.
   */
  if (ret_alpha == NULL) {
    for (v = vroot; v <= vend; v++) /* be careful of our reuse of the end deck -- free it only once */
      if (alpha[v] != NULL) { 
	if (cm->sttype[v] != E_st) { deckpool_push(dpool, alpha[v]); alpha[v] = NULL; }
	else end = alpha[v]; 
      }
    if (end != NULL) { deckpool_push(dpool, end); end = NULL; }
    free(alpha);
  } else *ret_alpha = alpha;

  /* If the caller doesn't want the deck pool, free it. 
   * Else, pass it back to him.
   */
  if (ret_dpool == NULL) {
    while (deckpool_pop(dpool, &end)) free_vjd_deck(end, i0, j0);
    deckpool_free(dpool);
  } else {
    *ret_dpool = dpool;
  }

  free(touch);
  if (ret_shadow != NULL) *ret_shadow = shadow;
  return sc;

 ERROR:
  cm_Fail("Memory allocation error.");
  return 0.; /* never reached */
}


/* Function: outside_b()
 *           EPN 05.19.05
 * *based on outside(), only difference is bands are used : 
 *
 * Date:     SRE, Tue Aug  8 10:42:52 2000 [St. Louis]
 * Purpose:  (See outside())
 *
 * Args:     cm        - the model    [0..M-1]
 *           dsq       - the sequence [1..L]   
 *           L         - length of the dsq
 *           vroot     - first state of linear model segment (S; MP|ML|MR|D)
 *           vend      - last state of linear model segment  (B; E; MP|ML|MR|D)
 *           i0        - first position in subseq to align (1, for whole seq)
 *           j0        - last position in subseq to align (L, for whole seq)
 *           do_full   - if TRUE, we save all the decks in beta, instead of
 *                       working in our default memory-efficient mode where 
 *                       we reuse decks and only the lowermost deck (vend) is valid
 *                       at the end.
 *           beta      - if non-NULL, this is an existing matrix, with NULL
 *                       decks for vroot..vend, and we'll fill in those decks
 *                       appropriately instead of creating a new matrix
 *           ret_beta  - if non-NULL, return the matrix with one or more
 *                       decks available for examination (see "do_full")
 *           dpool     - if non-NULL, this is an existing deck pool, possibly empty,
 *                       but usually containing one or more allocated decks sized
 *                       for this subsequence i0..j0.
 *           ret_dpool - if non-NULL, return the deck pool for reuse -- these will
 *                       *only* be valid on exactly the same i0..j0 subseq,
 *                       because of the size of the subseq decks.
 *           dmin      - minimum d bound for each state v; [0..v..M-1]
 *           dmax      - maximum d bound for each state v; [0..v..M-1]
 */
static void
outside_b(CM_t *cm, ESL_DSQ *dsq, int L, int vroot, int vend, int i0, int j0,
	  int do_full, float ***beta, float ****ret_beta,
	  struct deckpool_s *dpool, struct deckpool_s **ret_dpool, int *dmin, int *dmax)
{
  int      status;
  int      v,y;			/* indices for states */
  int      j,d,i;		/* indices in sequence dimensions */
  float    sc;			/* a temporary variable holding a score */
  int     *touch;               /* keeps track of how many lower decks still need this deck */
  float    escore;		/* an emission score, tmp variable */
  int      W;			/* subsequence length */
  int      jp;			/* j': relative position in the subsequence, 0..W */
  int      voffset;		/* index of v in t_v(y) transition scores */
  int      w1,w2;		/* bounds of split set */
  int      dv;                  /* StateDelta() for state v */

  /* Allocations and initializations
   */
  W = j0-i0+1;		/* the length of the subsequence: used in many loops */

  			/* if caller didn't give us a deck pool, make one */
  if (dpool == NULL) dpool = deckpool_create();

  /* if caller didn't give us a matrix, make one.
   * Allocate room for M+1 decks because we might need the EL deck (M)
   * if we're doing local alignment.
   */
  if (beta == NULL) {
    ESL_ALLOC(beta, sizeof(float **) * (cm->M+1));
    for (v = 0; v < cm->M+1; v++) beta[v] = NULL;
  }

  /* Initialize the root deck.
   * If the root is in a split set, initialize the whole split set.
   */
  w1 = cm->nodemap[cm->ndidx[vroot]]; /* first state in split set */
  if (cm->sttype[vroot] == B_st) {    /* special boundary case of Outside on a single B state. */
    w2 = w1;
    if (vend != vroot) cm_Fail("oh no. not again.");
  } else
    w2 = cm->cfirst[w1]-1;	      /* last state in split set w1<=vroot<=w2 */

  for (v = w1; v <= w2; v++) {
    if (! deckpool_pop(dpool, &(beta[v])))
      beta[v] = alloc_vjd_deck(L, i0, j0);
    for (jp = 0; jp <= W; jp++) {
      j = i0-1+jp;
      for (d = 0; d <= jp; d++)
	beta[v][j][d] = IMPOSSIBLE;
    }
  }
  beta[vroot][j0][W] = 0;		

  /* Initialize the EL deck at M, if we're doing local alignment w.r.t. ends.
   */
  if (cm->flags & CMH_LOCAL_END) {
    if (! deckpool_pop(dpool, &(beta[cm->M])))
      beta[cm->M] = alloc_vjd_deck(L, i0, j0);
    for (jp = 0; jp <= W; jp++) {
      j = i0-1+jp;
      for (d = 0; d <= jp; d++)
	beta[cm->M][j][d] = IMPOSSIBLE;
    }
    
    /* We have to worry about vroot -> EL transitions.
     * since we start the main recursion at w2+1. This requires a 
     * laborious partial unroll of the main recursion, grabbing
     * the stuff relevant to a beta[EL] calculation for just the
     * vroot->EL transition.
     */
    if (NOT_IMPOSSIBLE(cm->endsc[vroot])) {
      switch (cm->sttype[vroot]) {
      case MP_st:
	if (W < 2) break;
	if (dsq[i0] < cm->abc->K && dsq[j0] < cm->abc->K)
	  escore = cm->esc[vroot][(int) (dsq[i0]*cm->abc->K+dsq[j0])];
	else
	  escore = DegeneratePairScore(cm->abc, cm->esc[vroot], dsq[i0], dsq[j0]);
	beta[cm->M][j0-1][W-2] = cm->endsc[vroot] + 
	  (cm->el_selfsc * (W-2)) + escore;
	if (beta[cm->M][j0-1][W-2] < IMPOSSIBLE) beta[cm->M][j0-1][W-2] = IMPOSSIBLE;
	break;
      case ML_st:
      case IL_st:
	if (W < 1) break;
	if (dsq[i0] < cm->abc->K) 
	  escore = cm->esc[vroot][(int) dsq[i0]];
	else
	  escore = esl_abc_FAvgScore(cm->abc, dsq[i0], cm->esc[vroot]);
	beta[cm->M][j0][W-1] = cm->endsc[vroot] + 
	  (cm->el_selfsc * (W-1)) + escore;
	if (beta[cm->M][j0][W-1] < IMPOSSIBLE) beta[cm->M][j0][W-1] = IMPOSSIBLE;
	break;
      case MR_st:
      case IR_st:
	if (W < 1) break;
	if (dsq[j0] < cm->abc->K) 
	  escore = cm->esc[vroot][(int) dsq[j0]];
	else
	  escore = esl_abc_FAvgScore(cm->abc, dsq[j0], cm->esc[vroot]);
	beta[cm->M][j0-1][W-1] = cm->endsc[vroot] + 
	  (cm->el_selfsc * (W-1)) + escore;
	if (beta[cm->M][j0-1][W-1] < IMPOSSIBLE) beta[cm->M][j0-1][W-1] = IMPOSSIBLE;
	break;
      case S_st:
      case D_st:
	beta[cm->M][j0][W] = cm->endsc[vroot] + 
	  (cm->el_selfsc * W);
	if (beta[cm->M][j0][W] < IMPOSSIBLE) beta[cm->M][j0][W] = IMPOSSIBLE;
	break;
      case B_st:		/* can't start w/ bifurcation at vroot. */
      default: cm_Fail("bogus parent state %d\n", cm->sttype[vroot]);
      }
    }
  }
  
  ESL_ALLOC(touch, sizeof(int) * cm->M);
  for (v = 0;      v < w1; v++) touch[v] = 0; /* note: top of split set w1, not vroot */
  for (v = vend+1; v < cm->M; v++) touch[v] = 0;
  for (v = w1; v <= vend; v++) {
    if (cm->sttype[v] == B_st) touch[v] = 2; /* well, we'll never use this, but set it anyway. */
    else                       touch[v] = cm->cnum[v];
  }
				
  /* Main loop down through the decks
   */
  for (v = w2+1; v <= vend; v++)
    {
      /* First we need to fetch a deck of memory to fill in;
       * we try to reuse a deck but if one's not available we allocate
       * a fresh one.
       */
      if (! deckpool_pop(dpool, &(beta[v])))
	beta[v] = alloc_vjd_deck(L, i0, j0);

      /* Init the whole deck to IMPOSSIBLE
       */
      for (jp = W; jp >= 0; jp--) {
	j = i0-1+jp;
	for (d = jp; d >= 0; d--) 
	  beta[v][j][d] = IMPOSSIBLE;
      }

      /* If we can do a local begin into v, also init with that. 
       * By definition, beta[0][j0][W] == 0.
       */ 
      if ((vroot == 0 && i0 == 1 && j0 == L && (cm->flags & CMH_LOCAL_BEGIN))
	  && (dmin[v] <= W && dmax[v] >= W))
	  beta[v][j0][W] = cm->beginsc[v];

      /* main recursion:
       */
      for (jp = W; jp >= 0; jp--) {
	j = i0-1+jp;
	if((dmax[v]) > jp) d = jp;
	else d = (dmax[v]);
	for (; d >= (dmin[v]); d--)
	  {
	    i = j-d+1;
	    for (y = cm->plast[v]; y > cm->plast[v]-cm->pnum[v]; y--) {
	      if (y < vroot) continue; /* deal with split sets */
	      voffset = v - cm->cfirst[y]; /* gotta calculate the transition score index for t_y(v) */

	      switch(cm->sttype[y]) {
	      case MP_st: 
		if (j == j0 || d == jp) continue; /* boundary condition */

		if (dsq[i-1] < cm->abc->K && dsq[j+1] < cm->abc->K)
		  escore = cm->esc[y][(int) (dsq[i-1]*cm->abc->K+dsq[j+1])];
		else
		  escore = DegeneratePairScore(cm->abc, cm->esc[y], dsq[i-1], dsq[j+1]);
		
		if ((sc = beta[y][j+1][d+2] + cm->tsc[y][voffset] + escore) > beta[v][j][d])
		  beta[v][j][d] = sc;
		break;

	      case ML_st:
	      case IL_st: 
		if (d == jp) continue;	/* boundary condition (note when j=0, d=0*/

		if (dsq[i-1] < cm->abc->K) 
		  escore = cm->esc[y][(int) dsq[i-1]];
		else
		  escore = esl_abc_FAvgScore(cm->abc, dsq[i-1], cm->esc[y]);
		  
		if ((sc = beta[y][j][d+1] + cm->tsc[y][voffset] + escore) > beta[v][j][d])
		  beta[v][j][d] = sc;
		break;
		  
	      case MR_st:
	      case IR_st:
		if (j == j0) continue;
		  
		if (dsq[j+1] < cm->abc->K) 
		  escore = cm->esc[y][(int) dsq[j+1]];
		else
		  escore = esl_abc_FAvgScore(cm->abc, dsq[j+1], cm->esc[y]);

		if ((sc = beta[y][j+1][d+1] + cm->tsc[y][voffset] + escore) > beta[v][j][d])
		  beta[v][j][d] = sc;
		break;
		  
	      case S_st:
	      case E_st:
	      case D_st:
		if ((sc = beta[y][j][d] + cm->tsc[y][voffset]) > beta[v][j][d])
		  beta[v][j][d] = sc;
		break;

	      default: cm_Fail("bogus child state %d\n", cm->sttype[y]);
	      }/* end switch over states*/
	    } /* ends for loop over parent states. we now know beta[v][j][d] for this d */
	    if (beta[v][j][d] < IMPOSSIBLE) beta[v][j][d] = IMPOSSIBLE;
	    
	    
	  } /* ends loop over d. We know all beta[v][j][d] in this row j*/
      }/* end loop over jp. We know the beta's for the whole deck.*/
      
      /* Deal with local alignment end transitions v->EL
       * (EL = deck at M.)
       */
      if (NOT_IMPOSSIBLE(cm->endsc[v])) {
	for (jp = 0; jp <= W; jp++) { 
	  j = i0-1+jp;
	  /* Careful here, we're filling in beta[cm->M][j][d] which is unbanded
	   * by adding beta[v][j+{0,1}][d+dv] to endsc[v], and we know there's a 
	   * band on v, so we can save time here as follows:
	   */
	  dv = StateDelta(cm->sttype[v]);
	  for (d = (dmin[v]-dv); d <= (dmax[v]-dv) && d <= jp; d++)
	    {
	      i = j-d+1;
	      switch (cm->sttype[v]) {
	      case MP_st: 
		if (j == j0 || d == jp) continue; /* boundary condition */
		if (dsq[i-1] < cm->abc->K && dsq[j+1] < cm->abc->K)
		  escore = cm->esc[v][(int) (dsq[i-1]*cm->abc->K+dsq[j+1])];
		else
		  escore = DegeneratePairScore(cm->abc, cm->esc[v], dsq[i-1], dsq[j+1]);
		if ((sc = beta[v][j+1][d+2] + cm->endsc[v] + 
		     (cm->el_selfsc * d) + escore) > beta[cm->M][j][d])
		  beta[cm->M][j][d] = sc;
		break;
	      case ML_st:
	      case IL_st:
		if (d == jp) continue;	
		if (dsq[i-1] < cm->abc->K) 
		  escore = cm->esc[v][(int) dsq[i-1]];
		else
		  escore = esl_abc_FAvgScore(cm->abc, dsq[i-1], cm->esc[v]);
		if ((sc = beta[v][j][d+1] + cm->endsc[v] + 
		     (cm->el_selfsc * d) + escore) > beta[cm->M][j][d])
		  beta[cm->M][j][d] = sc;
		break;
	      case MR_st:
	      case IR_st:
		if (j == j0) continue;
		if (dsq[j+1] < cm->abc->K) 
		  escore = cm->esc[v][(int) dsq[j+1]];
		else
		  escore = esl_abc_FAvgScore(cm->abc, dsq[j+1], cm->esc[v]);
		if ((sc = beta[v][j+1][d+1] + cm->endsc[v] + 
		     (cm->el_selfsc * d) + escore) > beta[cm->M][j][d])
		  beta[cm->M][j][d] = sc;
		break;
	      case S_st:
	      case D_st:
	      case E_st:
		if ((sc = beta[v][j][d] + cm->endsc[v] +
		     (cm->el_selfsc * d)) > beta[cm->M][j][d])
		  beta[cm->M][j][d] = sc;
		break;
	      case B_st:  
	      default: cm_Fail("bogus parent state %d\n", cm->sttype[v]);
		/* note that although B is a valid vend for a segment we'd do
                   outside on, B->EL is set to be impossible, by the local alignment
                   config. There's no point in having a B->EL because B is a nonemitter
                   (indeed, it would introduce an alignment ambiguity). The same
		   alignment case is handled by the X->EL transition where X is the
		   parent consensus state (S, MP, ML, or MR) above the B. Thus,
		   this code is relying on the NOT_IMPOSSIBLE() test, above,
		   to make sure the sttype[vend]=B case gets into this switch.
		*/
	      } /* end switch over parent state type v */
	    } /* end inner loop over d */
	} /* end outer loop over jp */
      } /* end conditional section for dealing w/ v->EL local end transitions */
	
	/* Look at v's parents; if we're reusing memory (! do_full)
	 * push the parents that we don't need any more into the pool.
	 */
	if (! do_full) {
	for (y = cm->plast[v]; y > cm->plast[v]-cm->pnum[v]; y--) {
	  touch[y]--;
	  if (touch[y] == 0) { deckpool_push(dpool, beta[y]); beta[y] = NULL; }
	}
      }
    } /* end loop over decks v. */

#if 0
  /* SRE: this code is superfluous, yes??? */
  /* Deal with last step needed for local alignment 
   * w.r.t. ends: left-emitting, zero-scoring EL->EL transitions.
   * (EL = deck at M.)
   */
  if (cm->flags & CMH_LOCAL_END) {
    for (jp = W; jp > 0; jp--) { /* careful w/ boundary here */
      j = i0-1+jp;
      /* There is no band on the EL state */
      for (d = jp-1; d >= 0; d--)
	if ((sc = beta[cm->M][j][d+1]) > beta[cm->M][j][d])
	  beta[cm->M][j][d] = sc;
    }
  }
#endif

  /* If the caller doesn't want the matrix, free it.
   * (though it would be *stupid* for the caller not to want the
   * matrix in the current implementation...)
   */
  if (ret_beta == NULL) {
    for (v = w1; v <= vend; v++) /* start at w1 - top of split set - not vroot */
      if (beta[v] != NULL) { deckpool_push(dpool, beta[v]); beta[v] = NULL; }
    if (cm->flags & CMH_LOCAL_END) {
      deckpool_push(dpool, beta[cm->M]);
      beta[cm->M] = NULL; 
    }
    free(beta);
  } else *ret_beta = beta;

  /* If the caller doesn't want the deck pool, free it. 
   * Else, pass it back to him.
   */
  if (ret_dpool == NULL) {
    float **a;
    while (deckpool_pop(dpool, &a)) free_vjd_deck(a, i0, j0);
    deckpool_free(dpool);
  } else {
    *ret_dpool = dpool;
  }
  free(touch);
  return;
 ERROR:
  cm_Fail("Memory allocation error.");
}


/* Function: vinside_b()
 *           EPN 05.19.05
 * *based on vinside(), only difference is bands are used : 
 * 
 * Date:     SRE, Sat Jun  2 09:24:51 2001 [Kaldi's]
 *
 * Purpose:  Run the inside phase of the CYK alignment algorithm for
 *           a V problem: an unbifurcated CM subgraph from
 *           r..z, aligned to a one-hole subsequence
 *           i0..i1 // j1..j0, exclusive of z,i1,j1.
 *           
 *           This is done in the vji coord system, where
 *           both our j and i coordinates are transformed.
 *           The Platonic matrix runs [j1..j0][i0..i1].
 *           The actual matrix runs [0..j0-j1][0..i1-i0].
 *           To transform a sequence coord i to a transformed
 *           coord i', subtract i0; to transform i' to i,
 *           add i0.
 *           
 *           The conventions for alpha and dpool are the
 *           same as cyk_inside_engine().
 *
 * Args:     cm        - the model    [0..M-1]
 *           dsq       - the sequence [1..L]   
 *           L         - length of the dsq
 *           r         - first start state of subtree (0, for whole model)
 *           z         - last end state of subtree (cm->M-1, for whole model)
 *           i0,i1     - first subseq part of the V problem
 *           j1,j0     - second subseq part 
 *           useEL     - if TRUE, V problem ends at EL/i1/j1, not z/i1/j1
 *           do_full   - if TRUE, we save all the decks in alpha, instead of
 *                       working in our default memory-efficient mode where 
 *                       we reuse decks and only the uppermost deck (r) is valid
 *                       at the end.
 *           a         - if non-NULL, this is an existing matrix, with NULL
 *                       decks for r..z, and we'll fill in those decks
 *                       appropriately instead of creating a new matrix
 *           ret_a     - if non-NULL, return the matrix with one or more
 *                       decks available for examination (see "do_full")
 *           dpool     - if non-NULL, this is an existing deck pool, possibly empty,
 *                       but usually containing one or more allocated vji decks sized
 *                       for this subsequence i0..i1//j0..j1.
 *           ret_dpool - if non-NULL, return the deck pool for reuse -- these will
 *                       *only* be valid on exactly the same i0..i1//j0..j1 subseq
 *                       because of the size of the subseq decks.
 *           ret_shadow- if non-NULL, the caller wants a shadow matrix, because
 *                       he intends to do a traceback. 
 *           allow_begin- TRUE to allow 0->b local alignment begin transitions. 
 *           ret_b     - best local begin state, or NULL if unwanted
 *           ret_bsc   - score for using ret_b, or NULL if unwanted                        
 *           dmin      - minimum d bound for each state v; [0..v..M-1]
 *           dmax      - maximum d bound for each state v; [0..v..M-1]
 * 
 * Returns:  score.
 */
static float
vinside_b(CM_t *cm, ESL_DSQ *dsq, int L, 
	int r, int z, int i0, int i1, int j1, int j0, int useEL,
	int do_full, float ***a, float ****ret_a,
	struct deckpool_s *dpool, struct deckpool_s **ret_dpool,
	char ****ret_shadow,
	int allow_begin, int *ret_b, float *ret_bsc, int *dmin, int *dmax)
{
  int     status;
  char  ***shadow;              /* the shadow matrix -- traceback ptrs -- memory is kept */
  int     v,i,j;
  int     w1,w2;		/* bounds of the split set */
  int     jp, ip;		/* j' and i' -- in the matrix coords */
  int    *touch;                /* keeps track of whether we can free a deck yet or not */
  int     y, yoffset;
  float   sc;			/* tmp variable holding a score */
  int      b;			/* best local begin state */
  float    bsc;			/* score for using the best local begin state */
  int     *imin;                /* minimum i bound for each state v; [0..w1-r] 
                                 * calculated using *dmin; offset from v, the
				 * band that corresponds to state v, is imin[v-r] */
  int     *imax;                /* maximum i bound for each state v; [0..w1-r] 
                                 * calculated using *dmax; offset from v, the
				 * band that corresponds to state v, is imax[v-r] */ 

  /*debugging block*/
  /*printf("***in vinside_b()****\n");
  printf("\tr  : %d\n", r);
  printf("\tz  : %d\n", z);
  printf("\ti0 : %d\n", i0);
  printf("\ti1 : %d\n", i1);
  printf("\tj1 : %d\n", j1);
  printf("\tj0 : %d\n", j0);
  */

  /* Allocations, initializations.
   * Remember to allocate for M+1 decks, in case we reuse this 
   * memorry for a local alignment voutside() calculation.
   */
  b   = -1;
  bsc = IMPOSSIBLE;
  if (dpool == NULL) dpool = deckpool_create();
  if (a == NULL) {
    ESL_ALLOC(a, sizeof(float **) * (cm->M+1));
    for (v = 0; v <= cm->M; v++) a[v] = NULL;
  }
				/* the whole split set w<=z<=y must be initialized */
  w1 = cm->nodemap[cm->ndidx[z]];
  w2 = cm->cfirst[w1]-1;

  /* Bands used ip 3 */
  /* Allocate imin and imax */

  imin = malloc(sizeof (int) * (w1-r+1));
  imax = malloc(sizeof (int) * (w1-r+1));

  for (v = w1; v <= w2; v++) { 
    if (! deckpool_pop(dpool, &(a[v]))) 
      a[v] = alloc_vji_deck(i0, i1, j1, j0);
    for (jp = 0; jp <= j0-j1; jp++) 
      for (ip = 0; ip <= i1-i0; ip++) 
	a[v][jp][ip] = IMPOSSIBLE;
  }

  if (ret_shadow != NULL) {
    ESL_ALLOC(shadow, sizeof(char **) * cm->M);
    for (v = 0; v < cm->M; v++) shadow[v] = NULL; 
  }

  /* Initialize the one non-IMPOSSIBLE cell as a boundary
   * condition.
   * If local alignment (useEL=1), we must connect z to EL;
   * we would init a[EL][0][i1-i0] = 0. But, we're not explicitly
   * keeping an EL deck, we're swallowing it into the recursion.
   * So, we unroll a chunk of the main recursion;
   * we have to laboriously figure out from the statetype z 
   * and our position where and what our initialization is.
   * Else, for global alignments, we simply connect to z,0,i1-i0.
   */

  ip = i1-i0;
  jp = 0;

  if (! useEL) 
    a[z][jp][ip] = 0.;
  else 
    {
      if (ret_shadow != NULL) 
	shadow[z] = alloc_vji_shadow_deck(i0,i1,j1,j0); 

      switch (cm->sttype[z]) {
      case D_st:
      case S_st:
	/*a[z][jp][ip] = cm->endsc[z] + (cm->el_selfsc * ((jp+j1)-(ip+i0)+1 - StateDelta(cm->sttype[z])));*/
	a[z][jp][ip] = cm->endsc[z] + (cm->el_selfsc * ((jp+j1)-(ip+i0)+1));
	if (ret_shadow != NULL) shadow[z][jp][ip] = USED_EL;
	break;
      case MP_st:
	if (i0 == i1 || j1 == j0) break;
	/*a[z][jp+1][ip-1] = cm->endsc[z] + (cm->el_selfsc * ((jp+j1)-(ip+i0)+1 - StateDelta(cm->sttype[z])));*/
	a[z][jp+1][ip-1] = cm->endsc[z] + (cm->el_selfsc * ((jp+j1)-(ip+i0)+1));

	if (dsq[i1-1] < cm->abc->K && dsq[j1+1] < cm->abc->K)
	  a[z][jp+1][ip-1] += cm->esc[z][(int) (dsq[i1-1]*cm->abc->K+dsq[j1+1])];
	else
	  a[z][jp+1][ip-1] += DegeneratePairScore(cm->abc, cm->esc[z], dsq[i1-1], dsq[j1+1]);
	if (ret_shadow != NULL) shadow[z][jp+1][ip-1] = USED_EL;
	if (a[z][jp+1][ip-1] < IMPOSSIBLE) a[z][jp+1][ip-1] = IMPOSSIBLE;
	break;
      case ML_st:
      case IL_st:
	if (i0==i1) break;
	/*a[z][jp][ip-1] = cm->endsc[z] + (cm->el_selfsc * ((jp+j1)-(ip+i0)+1 - StateDelta(cm->sttype[z])));*/
	a[z][jp][ip-1] = cm->endsc[z] + (cm->el_selfsc * ((jp+j1)-(ip+i0)+1));

	if (dsq[i1-1] < cm->abc->K)
	  a[z][jp][ip-1] += cm->esc[z][(int) dsq[i1-1]];
	else
	  a[z][jp][ip-1] += esl_abc_FAvgScore(cm->abc, dsq[i1-1], cm->esc[z]);
	if (ret_shadow != NULL) shadow[z][jp][ip-1] = USED_EL;
	if (a[z][jp][ip-1] < IMPOSSIBLE) a[z][jp][ip-1] = IMPOSSIBLE;
	break;
      case MR_st:
      case IR_st:
	if (j1==j0) break;
	/*a[z][jp+1][ip] = cm->endsc[z] + (cm->el_selfsc * ((jp+j1)-(ip+i0)+1 - StateDelta(cm->sttype[z])));*/
	a[z][jp+1][ip] = cm->endsc[z] + (cm->el_selfsc * ((jp+j1)-(ip+i0)+1));
	
	if (dsq[j1+1] < cm->abc->K)
	  a[z][jp+1][ip] += cm->esc[z][(int) dsq[j1+1]];
	else
	  a[z][jp+1][ip] += esl_abc_FAvgScore(cm->abc, dsq[j1+1], cm->esc[z]);
	if (ret_shadow != NULL) shadow[z][jp+1][ip] = USED_EL;
	if (a[z][jp+1][ip] < IMPOSSIBLE) a[z][jp+1][ip] = IMPOSSIBLE;
	break;
      }
    } /* done initializing the appropriate cell for useEL=TRUE */
  
  ESL_ALLOC(touch, sizeof(int) * cm->M);
  for (v = 0;   v < r;  v++) touch[v] = 0;
  for (v = r;   v <= w2; v++) touch[v] = cm->pnum[v]; /* note w2 not z: to bottom of split set */
  for (v = w2+1; v < cm->M; v++) touch[v] = 0;

  /* A special case. If vinside() is called on empty sequences,
   * we might do a begin transition right into z.
   */ 
  
  /* EPN 05.19.05 
     We are setting alpha cells in the following block, we should make
     sure they're within the bands */
  
  if (allow_begin && j0-j1 == 0 && i1-i0 == 0)
    {
      b   = z;
      bsc = a[z][0][0] + cm->beginsc[z];
      if (z == 0) { 
	a[0][0][0] = bsc;
	if (ret_shadow != NULL) shadow[0][0][0] = USED_LOCAL_BEGIN;
      }
    }
  
  /* Main recursion
   */
  for (v = w1-1; v >= r; v--)
    {
      /* Get a deck and a shadow deck.
       */
      if (! deckpool_pop(dpool, &(a[v]))) 
	a[v] = alloc_vji_deck(i0,i1,j1,j0);
      if (ret_shadow != NULL) 
	shadow[v] = alloc_vji_shadow_deck(i0,i1,j1,j0);

      /* Bands used ip 8 */
      /* First fill imin[v] and imax[v] */
      
      /* debugging block */
      /*
      if((dmin[v] > (j0-i0+1)) || (dmax[v] < (j1-i1+1)))
	{
	  printf("ERROR vinside_b() whole deck is outside bands\n");
	  printf("v : %d\n", v);
	  printf("dmin[v] : %d\n", dmin[v]);
	  printf("dmax[v] : %d\n", dmax[v]);
	  printf("i0 : %d\n", i0);
	  printf("i1 : %d\n", i1);
	  printf("j1 : %d\n", j1);
	  printf("j0 : %d\n", j0);
	}
      */
  
      imin[v-r] = j1-i0-dmax[v]+1;
      imax[v-r] = j1-i0-dmin[v]+1;

      /* Bands used ip 8 continued */
      /* Impose bands by setting all cells outside the bands to IMPOSSIBLE 
       * This is independent of state type so we do it outside
       * the following set of if then statements. 
       * Alternatively, it could be done within each of the following
       * if(cm->sttype[v] == *) statements - matter of style I suppose.
       */

      for (jp = 0; jp <= j0-j1; jp++) {
	for (ip = 0; ip < (imin[v-r]+jp) && ip<=(i1-i0); ip++)
	  {
	    a[v][jp][ip] = IMPOSSIBLE;
	  }
	if((imax[v-r]+jp) > (i1-i0)) ip = (i1-i0+1);
	else ip = imax[v-r]+jp+1;
	if(ip < 0) ip = 0;
	for (; ip <= (i1-i0); ip++) 
	  {
	    a[v][jp][ip] = IMPOSSIBLE;
	  }
      }      
      /* reassert our definition of a V problem */
      if (cm->sttype[v] == E_st || cm->sttype[v] == B_st || (cm->sttype[v] == S_st && v > r))
	cm_Fail("you told me you wouldn't ever do that again.");
      
      if (cm->sttype[v] == D_st || cm->sttype[v] == S_st) 
	{
	  for (jp = 0; jp <= j0-j1; jp++) 
	    {
	      /* Bands used ip 9 */
	      /* old line :  for (ip = i1-i0; ip >= 0; ip--) { */
	      /* Use the imin[v-r] and imax[v-r] we have already set (see Bands used ip 3B) */
	      /* Remember 'state' indices in imin and imax are offset from v because imin and 
		 imax run [0..z-r], ==> dmin[v] corresponds to imin[v-r] */
	      if((imax[v-r]+jp) > (i1-i0)) ip = (i1-i0);
	      else ip = imax[v-r] + jp;
	      for(; ip >= imin[v-r]+jp && ip >= 0; ip--) {
		y = cm->cfirst[v];
		a[v][jp][ip]      = a[y][jp][ip] + cm->tsc[v][0];
		if (ret_shadow != NULL) shadow[v][jp][ip] = (char) 0;
	      if (useEL && NOT_IMPOSSIBLE(cm->endsc[v]) && 
		  ((cm->endsc[v] + (cm->el_selfsc * (((jp+j1)-(ip+i0)+1) - StateDelta(cm->sttype[v]))))
		   > a[v][jp][ip])) {
		a[v][jp][ip]      = cm->endsc[v] + 
		  (cm->el_selfsc * (((jp+j1)-(ip+i0)+1) - StateDelta(cm->sttype[v])));
		if (ret_shadow != NULL) shadow[v][jp][ip] = USED_EL;
	      }
	      for (yoffset = 1; yoffset < cm->cnum[v]; yoffset++) 
		  if ((sc = a[y+yoffset][jp][ip] + cm->tsc[v][yoffset]) >  a[v][jp][ip])
		    { 
		      a[v][jp][ip] = sc;
		      if (ret_shadow != NULL) shadow[v][jp][ip] = (char) yoffset; 
		    }
		if (a[v][jp][ip] < IMPOSSIBLE) a[v][jp][ip] = IMPOSSIBLE;
	      }
	    }
	} else if (cm->sttype[v] == MP_st) {
	  
	  /* EPN following line redundant? are these cells already IMPOSSIBLE
	     due to band imposition */
	  
	  for (ip = i1-i0; ip >= 0; ip--) a[v][0][ip] = IMPOSSIBLE; /* boundary condition */
	  
	  for (jp = 1; jp <= j0-j1; jp++) { 
	    j = jp+j1;
	    a[v][jp][i1-i0] = IMPOSSIBLE; /* boundary condition */
	    /* Bands used ip 10 */
	    /* old line :  for (ip = i1-i0-1; ip >= 0; ip--) { */
	    /* Use the imin[v-w1] and imax[v-w1] we have already set (see Bands used ip 3B) */
	    /* Remember 'state' indices in imin and imax are offset from v because imin and 
	       imax run [0..z-r], ==> dmin[v] corresponds to imin[v-r] */
	    if((imax[v-r]+jp) > (i1-i0-1)) ip = (i1-i0-1);
	    else ip = imax[v-r] + jp;
	    for(; ip >= imin[v-r]+jp && ip >= 0; ip--) {
	      i = ip+i0;
	      y = cm->cfirst[v];
	      a[v][jp][ip] = a[y][jp-1][ip+1] + cm->tsc[v][0];
	      if (ret_shadow != NULL) shadow[v][jp][ip] = (char) 0;
	      if (useEL && NOT_IMPOSSIBLE(cm->endsc[v]) && 
		  ((cm->endsc[v] + (cm->el_selfsc * (((jp+j1)-(ip+i0)+1) - StateDelta(cm->sttype[v]))))
		  > a[v][jp][ip])) {
		a[v][jp][ip]      = cm->endsc[v] + 
		  (cm->el_selfsc * (((jp+j1)-(ip+i0)+1) - StateDelta(cm->sttype[v])));
		if (ret_shadow != NULL) shadow[v][jp][ip] = USED_EL;
	      }
	      for (yoffset = 1; yoffset < cm->cnum[v]; yoffset++) 
		if ((sc = a[y+yoffset][jp-1][ip+1] + cm->tsc[v][yoffset]) >  a[v][jp][ip])
		  { 
		    a[v][jp][ip] = sc; 
		    if (ret_shadow != NULL) shadow[v][jp][ip] = (char) yoffset; 
		  }
	      if (dsq[i] < cm->abc->K && dsq[j] < cm->abc->K)
		a[v][jp][ip] += cm->esc[v][(int) (dsq[i]*cm->abc->K+dsq[j])];
	      else
		a[v][jp][ip] += DegeneratePairScore(cm->abc, cm->esc[v], dsq[i], dsq[j]);
	      if (a[v][jp][ip] < IMPOSSIBLE) a[v][jp][ip] = IMPOSSIBLE;  
	    }
	  }
	} else if (cm->sttype[v] == ML_st || cm->sttype[v] == IL_st) {
	  
	  for (jp = 0; jp <= j0-j1; jp++) { 
	    a[v][jp][i1-i0] = IMPOSSIBLE; /* boundary condition */
	    /* Bands used ip 11 */
	    /* old line :  for (ip = i1-i0-1; ip >= 0; ip--) { */
	    /* Use the imin[v-w1] and imax[v-w1] we have already set (see Bands used ip 3B) */
	    /* Remember 'state' indices in imin and imax are offset from v because imin and 
	       imax run [0..z-r], ==> dmin[v] corresponds to imin[v-r] */
	    if((imax[v-r]+jp) > (i1-i0-1)) ip = (i1-i0-1);
	    else ip = imax[v-r] + jp;
	    for(; ip >= imin[v-r]+jp && ip >= 0; ip--) {
	      i = ip+i0;
	      y = cm->cfirst[v];
	      a[v][jp][ip] = a[y][jp][ip+1] + cm->tsc[v][0];
	      if (ret_shadow != NULL) shadow[v][jp][ip] = 0;
	      if (useEL && NOT_IMPOSSIBLE(cm->endsc[v]) && 
		  ((cm->endsc[v] + (cm->el_selfsc * (((jp+j1)-(ip+i0)+1) - StateDelta(cm->sttype[v]))))
		  > a[v][jp][ip])) {
		a[v][jp][ip]      = cm->endsc[v] + 
		  (cm->el_selfsc * (((jp+j1)-(ip+i0)+1) - StateDelta(cm->sttype[v])));
		/*printf("set a[%d][%d][%d] to %f\n", v, jp, ip, sc);*/
		if (ret_shadow != NULL) shadow[v][jp][ip] = USED_EL;
	      }
	      for (yoffset = 1; yoffset < cm->cnum[v]; yoffset++) 
		if ((sc = a[y+yoffset][jp][ip+1] + cm->tsc[v][yoffset]) >  a[v][jp][ip])
		  { 
		    a[v][jp][ip] = sc; 
		    if (ret_shadow != NULL) shadow[v][jp][ip] = (char) yoffset; 
		  }
	      
	      if (dsq[i] < cm->abc->K)
		a[v][jp][ip] += cm->esc[v][dsq[i]];
	      else
		a[v][jp][ip] += esl_abc_FAvgScore(cm->abc, dsq[i], cm->esc[v]);
	      if (a[v][jp][ip] < IMPOSSIBLE) a[v][jp][ip] = IMPOSSIBLE;  
	    }
	  }
	} else if (cm->sttype[v] == MR_st || cm->sttype[v] == IR_st) {
	  /* EPN following line redundant? are these cells already IMPOSSIBLE
	     due to band imposition */
	  for (ip = i1-i0; ip >= 0; ip--) a[v][0][ip] = IMPOSSIBLE; /* boundary condition */
	  
	  for (jp = 1; jp <= j0-j1; jp++) { 
	    j = jp+j1;
	    /* Bands used ip 12 */
	    /* old line :  for (ip = i1-i0; ip >= 0; ip--) { */
	    /* Use the imin[v-w1] and imax[v] we have already set (see Bands used ip 3B) */
	    /* Remember 'state' indices in imin and imax are offset from v because imin and 
	       imax run [0..z-r], ==> dmin[v] corresponds to imin[v-r] */
	    /*05.20 for (ip = imax[v-r]; ip >= imin[v-r]; ip--) {		*/
	    if((imax[v-r]+jp) > (i1-i0)) ip = (i1-i0);
	    else ip = imax[v-r] + jp;
	    for(; ip >= imin[v-r]+jp && ip >= 0; ip--) {
	      y = cm->cfirst[v];
	      a[v][jp][ip]      = a[y][jp-1][ip] + cm->tsc[v][0];
	      if (ret_shadow != NULL) shadow[v][jp][ip] = 0;
	      if (useEL && NOT_IMPOSSIBLE(cm->endsc[v]) && 
		  ((cm->endsc[v] + (cm->el_selfsc * (((jp+j1)-(ip+i0)+1) - StateDelta(cm->sttype[v]))))
		  > a[v][jp][ip])) {
		a[v][jp][ip] = cm->endsc[v] + 
		  (cm->el_selfsc * (((jp+j1)-(ip+i0)+1) - StateDelta(cm->sttype[v])));
		if (ret_shadow != NULL) shadow[v][jp][ip] = USED_EL;
	      }
	      for (yoffset = 1; yoffset < cm->cnum[v]; yoffset++) 
		if ((sc = a[y+yoffset][jp-1][ip] + cm->tsc[v][yoffset]) >  a[v][jp][ip])
		  { 
		    a[v][jp][ip] = sc; 
		    if (ret_shadow != NULL) shadow[v][jp][ip] = (char) yoffset; 
		  }
	      
	      if (dsq[j] < cm->abc->K)
		a[v][jp][ip] += cm->esc[v][dsq[j]];
	      else
		a[v][jp][ip] += esl_abc_FAvgScore(cm->abc, dsq[j], cm->esc[v]);
	      if (a[v][jp][ip] < IMPOSSIBLE) a[v][jp][ip] = IMPOSSIBLE;  
	    }
	  }
	} /* finished calculating deck v */
      
      /* Check for local begin getting us to the root.
       */
      if (allow_begin && a[v][j0-j1][0] + cm->beginsc[v] > bsc) 
	{
	  b   = v;
	  bsc = a[v][j0-j1][0] + cm->beginsc[v];
	}

      /* Check whether we need to store the local begin score
       * for a possible traceback.
       */
      if (allow_begin && v == 0 && bsc > a[0][j0-j1][0]) 
	{
	  a[0][j0-j1][0] = bsc;
	  if (ret_shadow != NULL) shadow[v][j0-j1][0] = USED_LOCAL_BEGIN;
	}


      /* Now, try to reuse memory under v.
       */
      if (! do_full) {
	for (y = cm->cfirst[v]; y < cm->cfirst[v]+cm->cnum[v]; y++)
	  {
	    touch[y]--;
	    if (touch[y] == 0) { 
	      deckpool_push(dpool, a[y]);
	      a[y] = NULL;
	    }
	  }
      }
    } /* end loop over v; we now have a complete matrix */
  
  /* Keep the score.
   */
  sc = a[r][j0-j1][0];
  if (ret_b != NULL)   *ret_b   = b;    /* b is -1 if allow_begin is FALSE. */
  if (ret_bsc != NULL) *ret_bsc = bsc;  /* bsc is IMPOSSIBLE if allow_begin is FALSE */
  
  
  /* If the caller doesn't want the score matrix back, blow
   * it away (saving decks in the pool). Else, pass it back.
   */
  if (ret_a == NULL) {
    for (v = r; v <= w2; v++)	/* note: go all the way to the bottom of the split set */
      if (a[v] != NULL) {
	deckpool_push(dpool, a[v]);
	a[v] = NULL;
      }
    free(a);
  } else *ret_a = a;
    
  /* If caller doesn't want the deck pool, blow it away.
   * Else, pass it back.
   */
  if (ret_dpool == NULL) {
    float **foo;
    while (deckpool_pop(dpool, &foo)) 
      free_vji_deck(foo, j1,j0);
    deckpool_free(dpool);
  } else *ret_dpool = dpool;

  free(touch);
  free(imax);
  free(imin);
  if (ret_shadow != NULL) *ret_shadow = shadow;
  return sc;

 ERROR:
  cm_Fail("Memory allocation error.");
  return 0.; /* never reached */
}


/* Function: voutside_b()
 *           EPN 05.19.05
 * *based on voutside(), only difference is bands are used : 
 *
 * Date:     SRE, Sun Jun  3 15:44:41 2001 [St. Louis]
 *
 * Purpose:  Run the outside version of a CYK alignment algorithm for
 *           a V problem: an unbifurcated CM subgraph from r..z, aligned
 *           to a one-whole subsequence i0..i1//j1..j0, exclusive of
 *           z, i1, j1.
 *           
 *           This is done in the vji coordinate system, where both
 *           our j and i coordinates are transformed. The Platonic
 *           ideal matrix runs [j1..j0][i0..i1]. The implemented
 *           matrix runs [0..j0-j1][0..i1-i0].
 *           
 *           Much of the behavior in calling conventions, etc., is
 *           analogous to inside() and vinside(); see their prefaces
 *           for more info. Unlike the inside engines, we never 
 *           need to calculate a shadow matrix - outside engines are
 *           only used for divide and conquer steps.
 *
 * Args:     cm        - the model    [0..M-1]
 *           dsq       - the sequence [1..L]   
 *           L         - length of the dsq
 *           r         - first state of linear model segment (S; MP, ML, MR, or D)
 *           z         - last state of linear model segment (B; MP, ML, MR, or D)
 *           i0,i1     - subsequence before the hole  (1..L)
 *           j1,j0     - subsequence after the hole (1..L)
 *           useEL     - if TRUE, worry about local alignment.
 *           do_full   - if TRUE, we save all the decks in beta, instead of
 *                       working in our default memory-efficient mode where 
 *                       we reuse decks and only the lowermost decks (inc. z) are valid
 *                       at the end.
 *           beta      - if non-NULL, this is an existing matrix, with NULL
 *                       decks for r..z, and we'll fill in those decks
 *                       appropriately instead of creating a new matrix
 *           ret_beta  - if non-NULL, return the matrix with one or more
 *                       decks available for examination (see "do_full")
 *           dpool     - if non-NULL, this is an existing deck pool, possibly empty,
 *                       but usually containing one or more allocated vji decks sized
 *                       for this subsequence i0..i1//j1..j0.
 *           ret_dpool - if non-NULL, return the deck pool for reuse -- these will
 *                       *only* be valid on exactly the same i0..i1//j1..j0 subseq,
 *                       because of the size of the subseq decks.
 *           dmin      - minimum d bound for each state v; [0..v..M-1]
 *           dmax      - maximum d bound for each state v; [0..v..M-1]
 * 
 */
static void
voutside_b(CM_t *cm, ESL_DSQ *dsq, int L, 
	   int r, int z, int i0, int i1, int j1, int j0, int useEL,
	   int do_full, float ***beta, float ****ret_beta,
	   struct deckpool_s *dpool, struct deckpool_s **ret_dpool,
	   int *dmin, int *dmax)
{
  int      status;
  int      v,y;			/* indices for states */
  int      i,j;			/* indices in sequence dimensions */
  int      ip, jp;		/* transformed sequence indices */
  float    sc;			/* a temporary variable holding a score */
  int     *touch;               /* keeps track of how many lower decks still need this deck */
  float    escore;		/* an emission score, tmp variable */
  int      voffset;		/* index of v in t_v(y) transition scores */
  int     *imin;                /* minimum i bound for each state v; [0..r-z] 
                                 * calculated using *dmin; offset from v, the
				 * band that corresponds to state v, is imin[v-r] */
  int     *imax;                /* maximum i bound for each state v; [0..r-z] 
                                 * calculated using *dmax; offset from v, the
				 * band that corresponds to state v, is imax[v-r] */
  int      dv;                  /* state delta */				   

  /* Allocations and initializations
   */
  			/* if caller didn't give us a deck pool, make one */
  if (dpool == NULL) dpool = deckpool_create();

  /* If caller didn't give us a matrix, make one.
   * Remember to allow for deck M, the EL deck, for local alignments.
   */
  if (beta == NULL) {
    ESL_ALLOC(beta, sizeof(float **) * (cm->M+1));
    for (v = 0; v <= cm->M; v++) beta[v] = NULL;
  }
  /* Initialize the root deck. This probably isn't the most efficient way to do it.
   */
  if (! deckpool_pop(dpool, &(beta[r])))
    beta[r] = alloc_vji_deck(i0,i1,j1,j0);
  for (jp = 0; jp <= j0-j1; jp++) {
    for (ip = 0; ip <= i1-i0; ip++)
      beta[r][jp][ip] = IMPOSSIBLE;
  }
  /* Bands used ip 15 */
  /* We want to make sure that imin[0] <= 0; but we don't have imin[0] */
  /* First calculate imin[0], then assert its less than 0, not sure
     if this is necessary, imin[0] == 0 may be guaranteed, I'll use
     the assert here to be safe*/
  /* Note imin[0] corresponds to state r */

  imin = malloc(sizeof (int) * (z-r+1));
  imax = malloc(sizeof (int) * (z-r+1));

  /* debugging block */
  /*
  if((dmin[r] > (j0-i0)) || (dmax[r] < (j1-i1)))
    {
      printf("ERROR voutside_b()\n");
      printf("v : %d\n", r);
      printf("dmin[v] : %d\n", dmin[r]);
      printf("dmax[v] : %d\n", dmax[r]);
      printf("i0 : %d\n", i0);
      printf("i1 : %d\n", i1);
      printf("j1 : %d\n", j1);
      printf("j0 : %d\n", j0);
    }
  */

  assert(dmin[r] <= (j0-i0)+1); 
  assert(dmax[r] >= (j1-i1)+1); 

  imin[0] = j1-i0-dmax[r]+1;
  imax[0] = j1-i0-dmin[r]+1;

  assert(imin[0] <= 0);

  beta[r][j0-j1][0] = 0;		
  
  /* Initialize the EL deck, if we're in local mode w.r.t. ends.
   * Deal with the special initialization case of the root state r
   * immediately transitioning to EL, if we're supposed to use EL.
   */
  
  if (useEL && cm->flags & CMH_LOCAL_END) {
    if (! deckpool_pop(dpool, &(beta[cm->M])))
      beta[cm->M] = alloc_vji_deck(i0,i1,j1,j0);
    for (jp = 0; jp <= j0-j1; jp++) {
      for (ip = 0; ip <= i1-i0; ip++)
	beta[cm->M][jp][ip] = IMPOSSIBLE;
    }
  }
  if (useEL && NOT_IMPOSSIBLE(cm->endsc[r])) {
    switch(cm->sttype[r]) {
    case MP_st:
      if (i0 == i1 || j1 == j0) break;
      if (dsq[i0] < cm->abc->K && dsq[j0] < cm->abc->K)
	escore = cm->esc[r][(int) (dsq[i0]*cm->abc->K+dsq[j0])];
      else
	escore = DegeneratePairScore(cm->abc, cm->esc[r], dsq[i0], dsq[j0]);
      beta[cm->M][j0-j1-1][1] = cm->endsc[r] + 
	(cm->el_selfsc * ((j0-1)-(i0+1)+1)) + escore;
      break;
    case ML_st:
    case IL_st:
      if (i0 == i1) break;
      if (dsq[i0] < cm->abc->K) 
	escore = cm->esc[r][(int) dsq[i0]];
      else
	escore = esl_abc_FAvgScore(cm->abc, dsq[i0], cm->esc[r]);
      beta[cm->M][j0-j1][1] = cm->endsc[r] + 
	(cm->el_selfsc * ((j0)-(i0+1)+1)) + escore;
      break;
    case MR_st:
    case IR_st:
      if (j0==j1) break;
      if (dsq[j0] < cm->abc->K) 
	escore = cm->esc[r][(int) dsq[j0]];
      else
	escore = esl_abc_FAvgScore(cm->abc, dsq[j0], cm->esc[r]);
      beta[cm->M][j0-j1-1][0] = cm->endsc[r] + 
	(cm->el_selfsc * ((j0-1)-(i0)+1)) + escore;
      break;
    case S_st:
    case D_st:
      beta[cm->M][j0-j1][0] = cm->endsc[r] + 
	(cm->el_selfsc * ((j0)-(i0)+1));
      break;
    default:  cm_Fail("bogus parent state %d\n", cm->sttype[r]);
    }
  }
      
  /* Initialize the "touch" array, used for figuring out
   * when a deck is no longer touched, so it can be free'd.
   */
  ESL_ALLOC(touch, sizeof(int) * cm->M);
  for (v = 0;   v < r;     v++) touch[v] = 0;
  for (v = z+1; v < cm->M; v++) touch[v] = 0;
  for (v = r;   v <= z;    v++) {
    if (cm->sttype[v] == B_st) touch[v] = 2; /* well, we never use this, but be complete */
    else                       touch[v] = cm->cnum[v];
  }


  /* Main loop down through the decks
   */
  for (v = r+1; v <= z; v++)
    {
      /* Bands used ip 16 */
      /* Fill imin[v-r+1] and imax[v-r+1] as we go, one of many ways to handle imin and imax */
      /* Remember 'state' indices in imin and imax are offset from v because imin and 
	 imax run [0..z-r+1], ==> dmin[v] corresponds to imin[v-r] */

      imin[v-r] = j1-i0-dmax[v]+1;
      imax[v-r] = j1-i0-dmin[v]+1;

      /* An awkward situation here.  If dmin[v] > i1, imin[v-r] will be 0
	 however, we don't want to query ANY cells (in other words
	 none of the following for(ip*) loops should ever be entered)
	 because in this case the whole vji deck is outside the bands, so
	 the bestsc we want is IMPOSSIBLE (which was set before the
	 for (v = w; v <= y; v++) loop).  There is probably a better
         way to do this but I'll explicitly check for this situation.
         Note - it's okay if dmax < i0 (which also means the entire
         deck is outside the bands) because this will make the
         for(ip*) loops always evaluate to false because imin[v-r] will
         be 0 and imax[v-r] will be < 0.*/
      /* This situation is recapitulated in v_splitter_b() */

      /* unnecssary 05.22
	 05.20 code : if(dmin[v] > i1) imin[v-r] = imax[v-r]+1;  */
	 /* now the for(ip) loops
						    will never be entered
						    (see above comments) */

      /* First we need to fetch a deck of memory to fill in;
       * we try to reuse a deck but if one's not available we allocate
       * a fresh one.
       */
      if (! deckpool_pop(dpool, &(beta[v])))
	beta[v] = alloc_vji_deck(i0,i1,j1,j0);

      /* Init the whole deck to IMPOSSIBLE.
       */
      for (jp = j0-j1; jp >= 0; jp--) 
	for (ip = 0; ip <= i1-i0; ip++) 
	  beta[v][jp][ip] = IMPOSSIBLE;

      /* We've set the whole matrix to impossible, everything outside bands must be impossible */
	 
      /* If we can get into deck v by a local begin transition, do an init
       * with that.
       */
      if (r == 0 && i0 == 1 && j0 == L && (cm->flags & CMH_LOCAL_BEGIN))
	{
	  if (cm->beginsc[v] > beta[v][j0-j1][0]) 
	    beta[v][j0-j1][0] = cm->beginsc[v];
	}

      /* main recursion:
       */
      for (jp = j0-j1; jp >= 0; jp--) {
	j = jp+j1;
	/* Bands used ip 17 */
	/* old line :	for (ip = 0; ip <= i1-i0; ip++) */
	/* Remember 'state' indices in imin and imax are offset from v because imin and 
	   imax run [0..z-r+1], ==> dmin[v] corresponds to imin[v-r] */
	/* 05.20 for (ip = imin[v-r]; ip <= imax[v-r]; ip++) */

	if((imin[v-r]+jp) < 0) ip = 0;
        else ip = imin[v-r]+jp;
        for(; ip <= imax[v-r] + jp && ip <= (i1-i0); ip++)
	  {
	    i = ip+i0;

	    for (y = cm->plast[v]; y > cm->plast[v]-cm->pnum[v]; y--) {
	      if (y < r) continue; /* deal with split sets */
	      voffset = v - cm->cfirst[y]; /* gotta calculate the transition score index for t_y(v) */

	      switch(cm->sttype[y]) {
	      case MP_st: 
		if (j == j0 || i == i0) continue; /* boundary condition */

		if (dsq[i-1] < cm->abc->K && dsq[j+1] < cm->abc->K)
		  escore = cm->esc[y][(int) (dsq[i-1]*cm->abc->K+dsq[j+1])];
		else
		  escore = DegeneratePairScore(cm->abc, cm->esc[y], dsq[i-1], dsq[j+1]);
		
		if ((sc = beta[y][jp+1][ip-1]+cm->tsc[y][voffset]+escore) > beta[v][jp][ip])
		  beta[v][jp][ip] = sc;
		break;

	      case ML_st:
	      case IL_st: 
		if (i == i0) continue;	/* boundary condition */

		if (dsq[i-1] < cm->abc->K) 
		  escore = cm->esc[y][(int) dsq[i-1]];
		else
		  escore = esl_abc_FAvgScore(cm->abc, dsq[i-1], cm->esc[y]);
		  
		if ((sc = beta[y][jp][ip-1]+cm->tsc[y][voffset]+escore) > beta[v][jp][ip])
		  beta[v][jp][ip] = sc;
		break;
		  
	      case MR_st:
	      case IR_st:
		if (j == j0) continue;
		  
		if (dsq[j+1] < cm->abc->K) 
		  escore = cm->esc[y][(int) dsq[j+1]];
		else
		  escore = esl_abc_FAvgScore(cm->abc, dsq[j+1], cm->esc[y]);

		if ((sc = beta[y][jp+1][ip]+cm->tsc[y][voffset]+escore) > beta[v][jp][ip])
		  beta[v][jp][ip] = sc;
		break;
		  
	      case S_st:
	      case E_st:
	      case D_st:
		if ((sc = beta[y][jp][ip] + cm->tsc[y][voffset]) > beta[v][jp][ip])
		  beta[v][jp][ip] = sc;
		break;

	      default: cm_Fail("bogus parent state %d\n", cm->sttype[y]);
	      }/* end switch over states*/
	    } /* ends for loop over parent states. we now know beta[v][j][d] for this d */
	    if (beta[v][jp][ip] < IMPOSSIBLE) beta[v][jp][ip] = IMPOSSIBLE;

	  } /* ends loop over ip. We know all beta[v][jp][ip] in this row jp */
	
      }/* end loop over jp. We know the beta's for the whole deck.*/
      
      /* Deal with local alignment
       * transitions v->EL, if we're doing local alignment and there's a 
       * possible transition.
       */
      if (useEL && NOT_IMPOSSIBLE(cm->endsc[v])) {
	for (jp = j0-j1; jp >= 0; jp--) {
	  j = jp+j1;
	  /* Careful here, we're filling in beta[cm->M][jp][ip] which is unbanded
	   * by adding beta[v][jp+{0,1}][ip-{0,1}] to endsc[v], and we know there's a 
	   * i band on v (imin[v-r]..imax[v-r], so we can save time here as follows:
	   */
	  dv = StateDelta(cm->sttype[v]);
	  if((imin[v-r]+jp+dv) < 0) ip = 0;
	  else ip = imin[v-r]+jp+dv;
	  for(; (ip<=imax[v-r]+jp+dv) && ip <= (i1-i0); ip++)
	    {
	      i = ip+i0;
	      switch (cm->sttype[v]) {
	      case MP_st:
		if (j == j0 || i == i0) continue; /* boundary condition */
		if (dsq[i-1] < cm->abc->K && dsq[j+1] < cm->abc->K)
		  escore = cm->esc[v][(int) (dsq[i-1]*cm->abc->K+dsq[j+1])];
		else
		  escore = DegeneratePairScore(cm->abc, cm->esc[v], dsq[i-1], dsq[j+1]);
		if ((sc = beta[v][jp+1][ip-1] + cm->endsc[v] + 
		     (cm->el_selfsc * (j-i+1))
		     + escore) > beta[cm->M][jp][ip])
		  beta[cm->M][jp][ip] = sc;
		break;
	      case ML_st:
	      case IL_st:
		if (i == i0) continue;
		if (dsq[i-1] < cm->abc->K) 
		  escore = cm->esc[v][(int) dsq[i-1]];
		else
		  escore = esl_abc_FAvgScore(cm->abc, dsq[i-1], cm->esc[v]);
		if ((sc = beta[v][jp][ip-1] + cm->endsc[v] + 
		     (cm->el_selfsc * (j-i+1))
		     + escore) > beta[cm->M][jp][ip])
		  beta[cm->M][jp][ip] = sc;
		break;
	      case MR_st:
	      case IR_st:
		if (j == j0) continue;
		if (dsq[j+1] < cm->abc->K) 
		  escore = cm->esc[v][(int) dsq[j+1]];
		else
		  escore = esl_abc_FAvgScore(cm->abc, dsq[j+1], cm->esc[v]);
		if ((sc = beta[v][jp+1][ip] + cm->endsc[v] + 
		     (cm->el_selfsc * (j-i+1))
		     + escore) > beta[cm->M][jp][ip])
		  beta[cm->M][jp][ip] = sc;
		break;
	      case S_st:
	      case D_st:
	      case E_st:
		if ((sc = beta[v][jp][ip] + cm->endsc[v] + 
		     (cm->el_selfsc * (j-i+1)))
		     > beta[cm->M][jp][ip])
		  beta[cm->M][jp][ip] = sc;
		break;
	      default:  cm_Fail("bogus parent state %d\n", cm->sttype[y]);
	      } /* end switch over parent v state type */
	    } /* end loop over ip */
	} /* end loop over jp */
      }
      
      /* Finished deck v.
       * now look at its parents; if we're reusing memory (! do_full)
       * push the parents that we don't need any more into the pool.
       */
      if (! do_full) {
	for (y = cm->plast[v]; y > cm->plast[v]-cm->pnum[v]; y--) {
	  touch[y]--;
	  if (touch[y] == 0) { 
	    deckpool_push(dpool, beta[y]); 
	    beta[y] = NULL; 
	  }
	}
      }
      
    } /* end loop over decks v. */
  
#if 0 
  /* superfluous code, I think...*/
  /* Deal with the last step needed for local alignment
   * w.r.t. ends: left-emitting, zero-scoring EL->EL transitions.
   */
  if (useEL && cm->flags & CMH_LOCAL_END) {
    for (jp = j0-j1; jp >= 0; jp--) 
      {
	/* Bands used ip 19 */
	/* Actually the bands are not used here, because there are no bands for 
	   state cm->M.  I'll just leave the unbanded code alone here.  Not sure
	   how to think about bands in terms of local alignment??? */
	for (ip = 1; ip <= i1-i0; ip++) /* careful w/boundary here */
	  if ((sc = beta[cm->M][jp][ip-1]) > beta[cm->M][jp][ip]) 
	    beta[cm->M][jp][ip] = sc;
      }
  }
#endif
  
  /* If the caller doesn't want the matrix, free it.
   * (though it would be *stupid* for the caller not to want the
   * matrix in the current implementation!)
   */
  if (ret_beta == NULL) {
    for (v = r; v <= z; v++)
      if (beta[v] != NULL) { deckpool_push(dpool, beta[v]); beta[v] = NULL; }
    if (cm->flags & CMH_LOCAL_END) {
      deckpool_push(dpool, beta[cm->M]);
      beta[cm->M] = NULL; 
    }
    free(beta);
  } else *ret_beta = beta;
  
  /* If the caller doesn't want the deck pool, free it. 
   * Else, pass it back to him.
   */
  if (ret_dpool == NULL) {
    float **a;
    while (deckpool_pop(dpool, &a)) 
      free_vji_deck(a,j1,j0);
    deckpool_free(dpool);
  } else *ret_dpool = dpool;
  
  free(touch);
  free(imax);
  free(imin);
  return;
 ERROR:
  cm_Fail("Memory allocation error.");
}


/* For the Full CYK memory efficient banded implementation we need 
 *  banded versions of some of the memory management routines 
 *
 * The D&C banded implementation is not memory efficient, in that
 * it requires the same amount of memory as the non-banded D&C implementation.
 * This means that we still allocate the same memory as we would without bands, 
 * we just set all cells of alpha or beta that are outside of the bands to 
 * IMPOSSIBLE.  Because of this we should be able to use the same memory management 
 * routines as the non-banded implementation.
 *
 * Therefore we can use the D&C memory routines for banded D&C.
 */

/*################################################################*/
/* EPN *_banded_vjd_* 
   adapted from *_vjd_* from SRE*/

/* Functions: *_vjd_*
 * Date:     SRE, Sat Aug 12 16:27:37 2000 [Titusville]
 *
 * Purpose:  Allocation and freeing of 3D matrices and 2D decks
 *           in the vjd coord system. These can be called on
 *           subsequences i..j, not just the full sequence 1..L,
 *           so they need i,j... if you're doing the full sequence
 *           just pass 1,L.
 *           
 *           Also deal with shadow matrices and shadow decks in the
 *           vjd coordinate system. Note that bifurcation shadow decks
 *           need more dynamic range than other shadow decks, hence
 *           a separation into "kshadow" (BIFURC) and "yshadow" (other
 *           states) decks, and some casting shenanigans in
 *           a full ***shadow matrix.
 *           
 *           Values in yshad are offsets to the next connected state,
 *           or a flag for local alignment. Possible offsets range from
 *           0..5 (maximum of 6 connected states). The flags are
 *           USED_LOCAL_BEGIN (101) and USED_EL (102), defined at
 *           the top of this file. Only yshad[0][L][L] (e.g. root state 0,
 *           aligned to the whole sequence) may be set to USED_LOCAL_BEGIN.
 *           (Remember that the dynamic range of yshad, as a char, is 
 *           0..127, in ANSI C; we don't know if a machine will make it
 *           signed or unsigned.)
 */
float **
alloc_banded_vjd_deck(int L, int i, int j, int min, int max)
{
  int     status;
  float **a;
  int     jp;
  int     bw; /* width of band, depends on jp, so we need to calculate
	         this inside the jp loop*/

  /*printf("in alloc banded vjd deck, L : %d, i : %d, j : %d, min : %d, max : %d\n", L, i, j, min, max);*/

  ESL_DPRINTF3(("#DEBUG: alloc_vjd_deck : %.4f\n", size_vjd_deck(L,i,j)));
  ESL_ALLOC(a, sizeof(float *) * (L+1)); /* always alloc 0..L rows, some of which are NULL */
  for (jp = 0;   jp < i-1;    jp++) a[jp]     = NULL;
  for (jp = j+1; jp <= L;     jp++) a[jp]     = NULL;
  for (jp = 0; jp <= j-i+1; jp++) 
    {
      if(jp > max)
	bw = max - min + 1;
      else
	bw = jp - (min) + 1;

      if(bw > 0)
	{
	  /*printf("\tallocated a[%d]\n", jp+i-1);*/
	  ESL_ALLOC(a[jp+i-1], sizeof(float) * bw);
	}
      else
	{
	  a[jp+i-1] = NULL;
	  /*printf("\tdid not allocate a[%d]\n", jp+i-1);*/
	}
    }
  return a;

 ERROR:
  cm_Fail("Memory allocation error.");
  return NULL; /* never reached */
}

char **
alloc_banded_vjd_yshadow_deck(int L, int i, int j, int min, int max)
{
  int    status;
  char **a;
  int    jp;
  int    bw; /* width of band, depends on jp, so we need to calculate
	        this inside the jp loop*/

  ESL_ALLOC(a, sizeof(char *) * (L+1)); /* always alloc 0..L rows, same as alloc_deck */
  for (jp = 0;   jp < i-1;    jp++) a[jp] = NULL;
  for (jp = j+1; jp <= L;     jp++) a[jp] = NULL;
  for (jp = 0;   jp <= j-i+1; jp++) 
    {
      if(jp > max)
	bw = max - min + 1;
      else
	bw = jp - min + 1;
      if(bw > 0)
	{
	  ESL_ALLOC(a[jp+i-1], sizeof(char) * (bw));
	}
      else a[jp+i-1] = NULL;
    }
  return a;

 ERROR:
  cm_Fail("Memory allocation error.");
  return NULL; /* never reached */
}
int **
alloc_banded_vjd_kshadow_deck(int L, int i, int j, int min, int max)
{
  int   status;
  int **a;
  int   jp;
  int     bw; /* width of band, depends on jp, so we need to calculate
	         this inside the jp loop*/

  ESL_ALLOC(a, sizeof(int *) * (L+1)); /* always alloc 0..L rows, same as alloc_deck */
  for (jp = 0;   jp <  i-1;   jp++) a[jp] = NULL;
  for (jp = j+1; jp <= L;     jp++) a[jp] = NULL;
  for (jp = 0;   jp <= j-i+1; jp++) 
    {
      if(jp > max) bw = max - min + 1;
      else bw = jp - min + 1;
      if(bw > 0)
	{
	  ESL_ALLOC(a[jp+i-1], sizeof(int) * bw);
	}
      else a[jp+i-1] = NULL;
    }
  
  return a;

 ERROR:
  cm_Fail("Memory allocation error.");
  return NULL; /* never reached */
}

/******************************************************************/
/* The below functions were written during debugging, and print
   out either the shadow or alpha matrix.  They are kept
   here just in case they're needed again.  Note : the functions
   that print out the entire matrix are really only useful
   when the BE_PARANOID flag is set, meaning that decks are
   never freed until the end.
*/
/*================================================================*/
/* EPN 05.09.05
   debug_print_shadow()
 * Function: debug_print_shadow
 *
 * Purpose:  Print shadow matrix 
 */

void
debug_print_shadow(void ***shadow, CM_t *cm, int L)
{
  int v, j, d;
  int yoffset;
  
  printf("\nPrinting alpha matrix :\n");
  printf("************************************\n");
  for(v = 0; v < cm->M; v++)
    {
      printf("====================================\n");
      for(j = 0; j <= L; j++)
	{
	  printf("------------------------------------\n");
	  for(d = 0; d <= j; d++)
	    {
	      if(cm->sttype[v] == E_st)
		{
		  printf("END state\n");
		}
	      else
		{
		  if(cm->sttype[v] == B_st)
		    {
		      yoffset = ((int **) shadow[v])[j][d];
		      printf("INT  shadow[%2d][%2d][%2d] : %d\n", v, j, d, yoffset);
		    }
		  else
		    {
		      yoffset = ((int **) shadow[v])[j][d];
		      printf("CHAR shadow[%2d][%2d][%2d] : %d\n", v, j, d, yoffset);
		    }
		}
	    }
	}
    }
  printf("****************\n\n");
}

/* EPN 05.16.05
   debug_print_shadow_banded()
 * Function: debug_print_shadow_banded
 *
 * Purpose:  Print banded shadow matrix 
 */

void
debug_print_shadow_banded(void ***shadow, CM_t *cm, int L, int *dmin, int *dmax)
{
  int v, j, d, vdp;
  int yoffset;

  printf("\nPrinting banded shadow matrix :\n");
  printf("************************************\n");
  for(v = 0; v < cm->M; v++)
    {
      printf("====================================\n");
      for(j = 0; j <= L; j++)
	{
	  printf("------------------------------------\n");
	  /* there may be a problem with using j and not jp */
	  for (d = dmin[v]; d <= dmax[v] && d <= j; d++) 
	    {
	      vdp = d - dmin[v]; /* d index for state v in alpha w/mem eff bands */
	      if(cm->sttype[v] == E_st)
		{
		  printf("END state\n");
		}
	      else
		{
		  if(cm->sttype[v] == B_st)
		    {
		      yoffset = ((int **) shadow[v])[j][vdp];
		      printf("INT  shadow[%2d][%2d][%2d] : %d | d is %d\n", v, j, vdp, yoffset, d);
		    }
		  else
		    {
		      yoffset = ((int **) shadow[v])[j][vdp];
		      printf("CHAR shadow[%2d][%2d][%2d] : %d | d is %d\n", v, j, vdp, yoffset, d);
		    }
		}
	    }
	}
    }
  printf("****************\n\n");
}

/* EPN 05.16.05
   debug_print_shadow_banded_deck()
 * Function: debug_print_shadow_banded_deck
 *
 * Purpose:  Print banded shadow matrix deck
 */

void
debug_print_shadow_banded_deck(int v, void ***shadow, CM_t *cm, int L, int *dmin, int *dmax)
{
  int j, d, vdp;
  int yoffset;

  printf("\nPrinting banded shadow matrix deck for v : %d:\n", v);
  printf("====================================\n");
  for(j = 0; j <= L; j++)
    {
      printf("------------------------------------\n");
      /* there may be a problem with using j and not jp*/
      for (d = dmin[v]; d <= dmax[v] && d <= j; d++) 
	{
	  vdp = d - dmin[v]; /* d index for state v in alpha w/mem eff bands */

	  if(cm->sttype[v] == E_st)
	    {
	      printf("END state\n");
	    }
	  else
	    {
	      yoffset = ((char **) shadow[v])[j][vdp];
	      printf("shadow_banded[%2d][%2d][%2d] : %d| d is %d\n", v, j, vdp, yoffset, d);
	    }
	}
    }
}


/* EPN 05.09.05
   debug_print_alpha_banded()
 * Function: debug_print_alpha_banded
 *
 * Purpose:  Print alpha matrix 
 */
void
debug_print_alpha_banded(float ***alpha, CM_t *cm, int L, int *dmin, int *dmax)
{
  int v, j, d, vdp, max_v;

  printf("\nPrinting banded alpha matrix :\n");
  printf("************************************\n");
  max_v = cm->M-1;
  if(cm->flags & CMH_LOCAL_BEGIN)
    {
      max_v = cm->M;
    }
  for(v = 0; v <= max_v; v++)
    {
      printf("====================================\n");
      for(j = 0; j <= L; j++)
	{
	  printf("------------------------------------\n");
	  for (d = dmin[v]; d <= dmax[v] && d <= j; d++) 
	    {
	      vdp = d - dmin[v]; /* d index for state v in alpha w/mem eff bands */
	      printf("alpha[%2d][%2d][%2d] : %6.2f | d is %d\n", v, j, vdp, alpha[v][j][vdp], d);
	    }
	}
    }
  printf("****************\n\n");
}

/* EPN 05.09.05
   debug_print_alpha()
 * Function: debug_print_alpha
 *
 * Purpose:  Print alpha matrix 
 */

void
debug_print_alpha(float ***alpha, CM_t *cm, int L)
{
  int v, j, d, max_v;

  printf("\nPrinting alpha matrix :\n");
  printf("************************************\n");
  max_v = cm->M-1;
  if(cm->flags & CMH_LOCAL_BEGIN)
    {
      max_v = cm->M;
    }
  for(v = 0; v <= max_v; v++)
    {
      printf("====================================\n");
      for(j = 0; j <= L; j++)
	{
	  printf("------------------------------------\n");
	  for(d = 0; d <= j; d++)
	    {
	      printf("alpha[%2d][%2d][%2d] : %6.2f\n", v, j, d, alpha[v][j][d]);
	    }
	}
    }
  printf("****************\n\n");
}


/* EPN Memory efficient banded functions */
/* Function: inside_b_me()
 *
 * Based on inside(), only difference is bands are used : 
 * further the bands are used in a memory-efficient way
 * Another big difference is that we can't employ the deck
 * reuse strategy because the size of each deck depends
 * on the band for that state, so each deck can be different.
 *
 * Comments below are from inside(): 
 * 
 * Date:     SRE, Mon Aug  7 13:15:37 2000 [St. Louis]
 *
 * Purpose:  Run the inside phase of a CYK alignment algorithm, on a 
 *           subsequence from i0..j0, using a subtree of a model
 *           anchored at a start state vroot, and ending at an end
 *           state vend. (It is a feature of the model layout in
 *           a CM structure that all subtrees are contiguous in the
 *           model.)
 *           
 *           A note on the loop conventions. We're going to keep the
 *           sequence (dsq) and the matrix (alpha) in the full coordinate
 *           system: [0..v..M-1][0..j..L][0..d..j]. However, we're
 *           only calculating a part of that matrix: only vroot..vend
 *           in the decks, i0-1..j in the rows, and up to j0-i0+1 in
 *           the columns (d dimension). Where this is handled the most
 *           is in two variables: W, which is the length of the subsequence
 *           (j0-i0+1), and is oft used in place of L in the usual CYK;
 *           and jp (read: j'), which is the *relative* j w.r.t. the
 *           subsequence, ranging from 0..W, and then d ranges from 
 *           0 to jp, and j is calculated from jp (i0-1+jp).
 *           
 *           The caller is allowed to provide us with a preexisting
 *           matrix and/or deckpool (thru "alpha" and "dpool"), or
 *           have them newly created by passing NULL. If we pass in an
 *           alpha, we expect that alpha[vroot..vend] are all NULL
 *           decks already; any other decks <vroot and >vend will
 *           be preserved. If we pass in a dpool, the decks *must* be
 *           sized for the same subsequence i0,j0.
 *           
 *           Note that the (alpha, ret_alpha) calling idiom allows the
 *           caller to provide an existing matrix or not, and to
 *           retrieve the calculated matrix or not, in any combination.
 *           
 *           We also deal with local begins, by keeping track of the optimal
 *           state that we could enter and account for the whole target 
 *           sequence: b = argmax_v  alpha_v(i0,j0) + log t_0(v),
 *           and bsc is the score for that. 
 *
 *           If vroot==0, i0==1, and j0==L (e.g. a complete alignment),
 *           the optimal alignment might use a local begin transition, 0->b,
 *           and we'd have to be able to trace that back. For any
 *           problem where the caller sets allow_begin, we return a valid b 
 *           (the optimal 0->b choice) and bsc (the score if 0->b is used).
 *           If a local begin is part of the optimal parse tree, the optimal
 *           alignment score returned by inside() will be bsc and yshad[0][L][L] 
 *           will be USE_LOCAL_BEGIN, telling insideT() to check b and
 *           start with a local 0->b entry transition. When inside()
 *           is called on smaller subproblems (v != 0 || i0 > 1 || j0
 *           < L), we're using inside() as an engine in divide &
 *           conquer, and we don't use the overall return score nor
 *           shadow matrices, but we do need allow_begin, b, and bsc for
 *           divide&conquer to sort out where a local begin might be used.
 *
 * Args:     cm        - the model    [0..M-1]
 *           dsq       - the sequence [1..L]   
 *           L         - length of the dsq
 *           vroot     - first start state of subtree (0, for whole model)
 *           vend      - last end state of subtree (cm->M-1, for whole model)
 *           i0        - first position in subseq to align (1, for whole seq)
 *           j0        - last position in subseq to align (L, for whole seq)
 *           do_full   - if TRUE, we save all the decks in alpha, instead of
 *                       working in our default memory-efficient mode where 
 *                       we reuse decks and only the uppermost deck (vroot) is valid
 *                       at the end.
 *           alpha     - if non-NULL, this is an existing matrix, with NULL
 *                       decks for vroot..vend, and we'll fill in those decks
 *                       appropriately instead of creating a new matrix
 *           ret_alpha - if non-NULL, return the matrix with one or more
 *                       decks available for examination (see "do_full")
 *           dpool     - if non-NULL, this is an existing deck pool, possibly empty,
 *                       but usually containing one or more allocated decks sized
 *                       for this subsequence i0..j0.
 *           ret_dpool - if non-NULL, return the deck pool for reuse -- these will
 *                       *only* be valid on exactly the same i0..j0 subseq,
 *                       because of the size of the subseq decks.
 *           ret_shadow- if non-NULL, the caller wants a shadow matrix, because
 *                       he intends to do a traceback.
 *           allow_begin- TRUE to allow 0->b local alignment begin transitions. 
 *           ret_b     - best local begin state, or NULL if unwanted
 *           ret_bsc   - score for using ret_b, or NULL if unwanted                        
 *           dmin      - minimum d bound for each state v; [0..v..M-1]
 *           dmax      - maximum d bound for each state v; [0..v..M-1]
 *                       
 * Returns: Score of the optimal alignment.  
 */
static float 
inside_b_me(CM_t *cm, ESL_DSQ *dsq, int L, int vroot, int vend, int i0, int j0, int do_full,
	    float ***alpha, float ****ret_alpha, 
	    void ****ret_shadow, 
	    int allow_begin, int *ret_b, float *ret_bsc,
	    int *dmin, int *dmax)
{
  int      status;
  float  **end;         /* we re-use the end deck. */
  //int      nends;     /* counter that tracks when we can release end deck to the pool, not needed in me version*/
  int     *touch;       /* keeps track of how many higher decks still need this deck */
  int      v,y,z;	/* indices for states  */
  int      j,d,i;	/* indices in sequence dimensions */
  float    sc;		/* a temporary variable holding a score */
  int      yoffset;	/* y=base+offset -- counter in child states that v can transit to */
  int      W;		/* subsequence length */
  int      jp;		/* j': relative position in the subsequence  */
  void  ***shadow;      /* shadow matrix for tracebacks */
  int    **kshad;       /* a shadow deck for bifurcations */
  char   **yshad;       /* a shadow deck for every other kind of state */
  int      b;		/* best local begin state */
  float    bsc;		/* score for using the best local begin state */

  /* variables used for memory efficient bands */
  int      dp_v;           /* d index for state v in alpha w/mem eff bands */
  int      dp_y;           /* d index for state y in alpha w/mem eff bands */
  int      kp;             /* k' - what k should be, now that we're banded */
  int      Wp;             /* W also changes depending on state */

  /* Allocations and initializations
   */
  b   = -1;
  bsc = IMPOSSIBLE;
  W   = j0-i0+1;		/* the length of the subsequence -- used in many loops  */
				/* if caller didn't give us a deck pool, make one */
  end = alloc_vjd_deck(L, i0, j0);
  //nends = CMSubtreeCountStatetype(cm, vroot, E_st);
  for (jp = 0; jp <= W; jp++) {
    j = i0+jp-1;		/* e.g. j runs from 0..L on whole seq */
    end[j][0] = 0.;
    for (d = 1; d <= jp; d++) end[j][d] = IMPOSSIBLE;
  }

  /* if caller didn't give us a matrix, make one.
   * It's important to allocate for M+1 decks (deck M is for EL, local
   * alignment) - even though Inside doesn't need EL, Outside does,
   * and we might reuse this memory in a call to Outside.  
   */
  if (alpha == NULL) {
    ESL_ALLOC(alpha, sizeof(float **) * (cm->M+1));
    for (v = 0; v <= cm->M; v++) alpha[v] = NULL;
  }

  ESL_ALLOC(touch, (sizeof(int) * cm->M));
  for (v = 0;     v < vroot; v++) touch[v] = 0;
  for (v = vroot; v <= vend; v++) touch[v] = cm->pnum[v];
  for (v = vend+1;v < cm->M; v++) touch[v] = 0;

  /* The shadow matrix, if caller wants a traceback.
   * We do some pointer tricks here to save memory. The shadow matrix
   * is a void ***. Decks may either be char ** (usually) or
   * int ** (for bifurcation decks). Watch out for the casts.
   * For most states we only need
   * to keep y as traceback info, and y <= 6. For bifurcations,
   * we need to keep k, and k <= L, and L might be fairly big.
   * (We could probably limit k to an unsigned short ... anyone
   * aligning an RNA > 65536 would need a big computer... but
   * we'll hold off on that for now. We could also pack more
   * traceback pointers into a smaller space since we only really
   * need 3 bits, not 8.)
   */
  if (ret_shadow != NULL) {
    ESL_ALLOC(shadow, sizeof(void **) * cm->M);
    for (v = 0; v < cm->M; v++) shadow[v] = NULL;
  }

  /* Main recursion
   */
  for (v = vend; v >= vroot; v--) 
    {
      /* First we need a deck to fill in.
       * 1. if we're an E, reuse the end deck (and it's already calculated)
       * 2. else, see if we can take something from the pool
       * 3. else, allocate a new deck.
       */
      if (cm->sttype[v] == E_st) { 
	alpha[v] = end; continue; 
      } 
      alpha[v] = alloc_banded_vjd_deck(L, i0, j0, dmin[v], dmax[v]);
      
      if (ret_shadow != NULL) {
	if (cm->sttype[v] == B_st) {
	  kshad     = alloc_banded_vjd_kshadow_deck(L, i0, j0, dmin[v], dmax[v]);
	  shadow[v] = (void **) kshad;
	} else {
	  yshad     = alloc_banded_vjd_yshadow_deck(L, i0, j0, dmin[v], dmax[v]);
	  shadow[v] = (void **) yshad;
	}
      }

      if (cm->sttype[v] == D_st || cm->sttype[v] == S_st) 
	{
	  for (jp = 0; jp <= W; jp++) {
	    j = i0-1+jp;
	    for (d = dmin[v]; d <= dmax[v] && d <= jp; d++)
	      {
		y = cm->cfirst[v];
		dp_v = d - dmin[v];  /* d index for state v in alpha w/mem eff bands */

		alpha[v][j][dp_v] = cm->endsc[v] + (cm->el_selfsc * (d-StateDelta(cm->sttype[v])));
		/* treat EL as emitting only on self transition */
		if (ret_shadow != NULL) yshad[j][dp_v]  = USED_EL; 
		for (yoffset = 0; yoffset < cm->cnum[v]; yoffset++) 
		  {
		    dp_y = d - dmin[y+yoffset];  /* d index for state (y+yoffset) 
						   in alpha w/mem eff bands */
		    /* check to make sure the cell we're about to query is within the
		       bands for state y; this might be more complex than necessary */
		    if((dp_y >= 0) && ((dp_y < (jp - (dmin[y+yoffset]) + 1))
				       && (dp_y < (dmax[y+yoffset] - dmin[y+yoffset] + 1))))
		      {
			if ((sc = alpha[y+yoffset][j][dp_y] + cm->tsc[v][yoffset]) >  alpha[v][j][dp_v]) {
			  alpha[v][j][dp_v] = sc; 
			  if (ret_shadow != NULL) yshad[j][dp_v] = yoffset;
			}
		      }
		  }
		if (alpha[v][j][dp_v] < IMPOSSIBLE) alpha[v][j][dp_v] = IMPOSSIBLE;
	      }
	  }
	}
      else if (cm->sttype[v] == B_st)
	{
	  for (jp = 0; jp <= W; jp++) {
	    j = i0-1+jp;
	    for (d = dmin[v]; d <= dmax[v] && d <= jp; d++)
	      {
		y = cm->cfirst[v];
		z = cm->cnum[v];

		/* The changes made to this section of code in the memory efficient
		 * banded implementation are the most complex changes necessary to 
		 * get memory efficiency.  The reason is because there are indices in 
		 * two other states for a B_st, y and z (instead of just y).  This
		 * means that when we're dealing with a dp_v that is d minus a v-state
		 * specific offset, we also have to worry about the y-state offset
		 * and z-state offset.
		 * Let's set kp as the equivalent of k from the old code, but
		 * now we have to take into account the offsets.  To remain as
		 * consistent as possible with the old code, we will keep the
		 * indexing in z the same in the recursion, and figure out what
		 * the corresponding indices involving state y are.  
		 * So the old recursion code is : 
		 *
		 * for (jp = 0; jp <= W; jp++) {
		 * j = i0-1+jp;
		 * for (d = 0; d <= jp; d++) 
		 * {
		 *   alpha[v][j][d] = alpha[y][j][d] + alpha[z][j][0]; *INIT*
		 *   if (ret_shadow != NULL) kshad[j][d] = 0;
		 *   for (k = 1; k <= d; k++)
		 *   *RECURSION*
		 *   if ((sc = alpha[y][j-k][d-k] + alpha[z][j][k]) > alpha[v][j][d]) {
		 *     alpha[v][j][d] = sc;
		 *     if (ret_shadow != NULL) kshad[j][d] = k; }
		 * 
		 * So we'll minimally change alpha[z][j][k] to alpha[z][j][kp]
		 * The INIT may change because although alpha[z][j][0] MUST be
		 * within the bands (because dmin[z] >= 0), the corresponding
		 * cell in alpha[y] might not be within the bands for y.  
		 * That cell is alpha[y][j-dmin[z]-kp][d-dmin[y]-dmin[z]-kp]
		 * because k = kp + dmin[z] (it probably takes some time writing
		 * down the new and old equations, and staring and thinking for a 
		 * while - I would write down more here - but this is already pretty
		 * verbose ... ).
		 * 
		 * Therefore we can't just start with k (or kp)  = 0 
		 * (like the old code did), because that might not be valid.
		 *
		 * First we need to determine the smallest kp for which we can 
		 * do a valid traceback, which means the alpha cell for both the y
		 * state and z state are within the bands.  For a kp to be valid given
		 * the following code, the following three inequalities have to be
		 * true.
		 *
		 * (1) d-dmin[z]-kp <= dmax[y]  
		 * (2) d-dmin[z]-kp >= dmin[y]
		 * (3) kp <= dmax[z]-dmin[z]
		 *
		 * (1) and (2) need to be satisified to guarantee that the cell we
		 * are going to access in the alpha[y] deck is within the bands for
		 * state y.  (3) is necessary to guarantee that the cell we are
		 * going to access in the alpha[z] deck is within the bands for 
		 * state z.
		 * We can rearrange 1 and 2 : 
		 *
		 * (1) kp >= d-dmax[y]-dmin[z]
		 * (2) kp <= d-dmin[y]-dmin[z]
		 * 
		 * First to check to see if ANY kp is valid, we can first
		 * check to make sure that (d-dmin[y]-dmin[z]) (RHS of (2))
		 * is >= 0.  If not, then kp can never be 0 or greater. 
		 * So it can never be valid. So we check for this at
		 * the beginning.
		 * 
		 * So, to find the minimal kp that satisfies (1), (2) and (3)
		 * I set kp = d-dmax[y]-dmin[z], and then check that it kp >= 0
		 * If kp < 0, we set it to 0.  Then we check to make sure kp
		 * satisfies (3) (It has to satisfy (2) if it satisfies (1)
		 * because dmax[y] >= dmin[y]).  This is our *INIT* assignment.
		 * Next we incrementally step through all valid kp values, we'll need 
		 * a for loop with two conditions to check in the 'while' portion.  
		 * Namely, that kp satisfies inequalities (2) and (3), that is
		 * kp <= (d-dmin[y]-dmin[z]) and kp <= (dmax[z]-dmin[z])
		 * This is marked in the code by *RECUR*
		 *
		 * Also, we want to make sure the while statement from the 
		 * original for loop (non-banded) is also satisfied.  This
		 * statement is k <= d.  We're dealing with kp, and k = kp+dmin[z]
		 * so this statement becomes kp <= d-dmin[z].  However, inequality
		 * (2) (kp <= d-dmin[y]-dmin[z]) takes care of this because dmin[y] >= 0
		 * 
		 */
		dp_v = d - dmin[v];  /* d index for state v in alpha w/mem eff bands */
		dp_y = d - dmin[y];  /* d index for state y in alpha w/mem eff bands */

		/* First make sure we have any valid kp, we know from inequality (2)
		   that kp <= d-dmin[y]-dmin[z] so if this is < 0 then no kp
		   is valid (see notes above) */

		if((d-dmin[y]-dmin[z]) >= 0)
		{
		  if(jp < dmax[y]) kp = d-dmin[z]-jp;
		  else kp = d-dmin[z]-dmax[y];
		  if(kp < 0) kp = 0;
		  if(kp <= dmax[z] - dmin[z]) /* make sure its valid in deck alpha[z] */
		    {
		      alpha[v][j][dp_v] = alpha[y][j-dmin[z]-kp][d-dmin[y]-dmin[z]-kp] 
			+ alpha[z][j][kp];
		      if (ret_shadow != NULL) kshad[j][dp_v] = kp;
		      for (kp = kp+1; kp <= (d-dmin[y]-dmin[z]) && kp <= (dmax[z]-dmin[z]);
			   kp++)
			{
			  /* the following if statement ensures that the alpha cell for 
			     state y and the cell for state z that we are about to query 
			     is in fact within the bands for state y and state z respectively*/
			  if ((sc = alpha[y][j-dmin[z]-kp][d-dmin[y]-dmin[z]-kp] 
			       + alpha[z][j][kp]) > alpha[v][j][dp_v]) 
			    {
			      alpha[v][j][dp_v] = sc;
			      if (ret_shadow != NULL) kshad[j][dp_v] = kp;
			    }
			}
		    }
		}
		else alpha[v][j][dp_v] = IMPOSSIBLE;
		/*else cm_Fail("cell in alpha matrix was not filled in due to bands.\n");*/
		if (alpha[v][j][dp_v] < IMPOSSIBLE) alpha[v][j][dp_v] = IMPOSSIBLE;
	      }
	  }
	}
      else if (cm->sttype[v] == MP_st)
	{
	  for (jp = 0; jp <= W; jp++) {
	    j = i0-1+jp;
	    /* We assume dmin[v] >= 2 (it has to be) */
	    for (d = dmin[v]; d <= dmax[v] && d <= jp; d++)
	      {
		y = cm->cfirst[v];
		dp_v = d - dmin[v]; /* d index for state v in alpha w/mem eff bands */
		alpha[v][j][dp_v] = cm->endsc[v] + (cm->el_selfsc * (d-StateDelta(cm->sttype[v])));
		/* treat EL as emitting only on self transition */
		if(ret_shadow != NULL) yshad[j][dp_v] = USED_EL;
		for (yoffset = 0; yoffset < cm->cnum[v]; yoffset++) 
		  {
		    dp_y = d - dmin[y+yoffset];  /* d index for state (y+yoffset) 
						   in alpha w/mem eff bands */
		    /* the following if statement ensures that the alpha cell for 
		       state y that we are about to query is in fact within the
		       bands for state y */
		    if(((dp_y-2) >= 0) && (((dp_y-2) < (jp - (dmin[y+yoffset]) + 1))
					   && ((dp_y-2) < (dmax[y+yoffset] - dmin[y+yoffset] + 1))))
		      {
			if ((sc = alpha[y+yoffset][j-1][dp_y-2] + cm->tsc[v][yoffset]) >  alpha[v][j][dp_v])
			  {
			    alpha[v][j][dp_v] = sc;
			    if (ret_shadow != NULL) yshad[j][dp_v] = yoffset;
			  }
		      }
		  }
		i = j-d+1;
		if (dsq[i] < cm->abc->K && dsq[j] < cm->abc->K)
		  alpha[v][j][dp_v] += cm->esc[v][(int) (dsq[i]*cm->abc->K+dsq[j])];
		else
		  alpha[v][j][dp_v] += DegeneratePairScore(cm->abc, cm->esc[v], dsq[i], dsq[j]);
		
		if (alpha[v][j][dp_v] < IMPOSSIBLE) alpha[v][j][dp_v] = IMPOSSIBLE;
		/* CYK Full ME Bands used 7 end block */
	      }
	  }
	}
      else if (cm->sttype[v] == IL_st || cm->sttype[v] == ML_st)
	{
	  for (jp = 0; jp <= W; jp++) {
	    j = i0-1+jp;

	    /* we assume dmin[v] >= 1, it has to be */
	    for (d = dmin[v]; d <= dmax[v] && d <= jp; d++)
	      {
		y = cm->cfirst[v];
		dp_v = d - dmin[v]; /* d index for state v in alpha w/mem eff bands */
		alpha[v][j][dp_v] = cm->endsc[v] + (cm->el_selfsc * (d-StateDelta(cm->sttype[v])));
		/* treat EL as emitting only on self transition */
		if (ret_shadow != NULL) yshad[j][dp_v] = USED_EL;
		for (yoffset = 0; yoffset < cm->cnum[v]; yoffset++) 
		  {
		    dp_y = d - dmin[y+yoffset];  /* d index for state (y+yoffset) 
						   in alpha w/mem eff bands */
		    /* the following if statement ensures that the alpha cell for 
		       state y that we are about to query is in fact within the
		       bands for state y */
		    if(((dp_y-1) >= 0) && (((dp_y-1) < (jp - (dmin[y+yoffset]) + 1))
				      && ((dp_y-1) < (dmax[y+yoffset] - dmin[y+yoffset] + 1))))
		      {
			if ((sc = alpha[y+yoffset][j][dp_y-1] + cm->tsc[v][yoffset]) >  alpha[v][j][dp_v]) 
			  {
			    alpha[v][j][dp_v] = sc;
			    if (ret_shadow != NULL) yshad[j][dp_v] = yoffset;
			  } 
		      }
		  }
		i = j-d+1;
		if (dsq[i] < cm->abc->K)
		  alpha[v][j][dp_v] += cm->esc[v][dsq[i]];
		else
		  alpha[v][j][dp_v] += esl_abc_FAvgScore(cm->abc, dsq[i], cm->esc[v]);
		if (alpha[v][j][dp_v] < IMPOSSIBLE) alpha[v][j][dp_v] = IMPOSSIBLE;
		/* CYK Full ME Bands used 9 end block */
	      }
	  }
	}
      else if (cm->sttype[v] == IR_st || cm->sttype[v] == MR_st)
	{
	  for (jp = 0; jp <= W; jp++) {
	    j = i0-1+jp;
	    for (d = dmin[v]; d <= dmax[v] && d <= jp; d++)
	      {
		y = cm->cfirst[v];
		dp_v = d - dmin[v]; /* d index for state v in alpha w/mem eff bands */
		alpha[v][j][dp_v] = cm->endsc[v] + (cm->el_selfsc * (d-StateDelta(cm->sttype[v])));
		/* treat EL as emitting only on self transition */
		if (ret_shadow != NULL) yshad[j][dp_v] = USED_EL;
		for (yoffset = 0; yoffset < cm->cnum[v]; yoffset++) 
		  {
		    dp_y = d - dmin[y+yoffset];  /* d index for state (y+yoffset) 
						   in alpha w/mem eff bands */
		    /* the following if statement ensures that the alpha cell for 
		       state y that we are about to query is in fact within the
		       bands for state y */
		    if(((dp_y-1) >= 0) && (((dp_y-1) < (jp - (dmin[y+yoffset]) + 1))
				      && ((dp_y-1) < (dmax[y+yoffset] - dmin[y+yoffset] + 1))))
		      {
			if ((sc = alpha[y+yoffset][j-1][dp_y-1] + cm->tsc[v][yoffset]) > alpha[v][j][dp_v])
			  {
			    alpha[v][j][dp_v] = sc;
			    if (ret_shadow != NULL) yshad[j][dp_v] = yoffset;
			  }
		      }
		  }
		if (dsq[j] < cm->abc->K)
		  alpha[v][j][dp_v] += cm->esc[v][dsq[j]];
		else
		  alpha[v][j][dp_v] += esl_abc_FAvgScore(cm->abc, dsq[j], cm->esc[v]);
		
		if (alpha[v][j][dp_v] < IMPOSSIBLE) alpha[v][j][dp_v] = IMPOSSIBLE;
		/* CYK Full ME Bands used 11 end block */
	      }
	  }
	}				/* finished calculating deck v. */
      
      /* The following loops originally access alpha[v][j0][W] but the index W will be
	 in different positions due to the bands */

      Wp = W - dmin[v];
      /* We need to make sure that Wp is within the bands */
      if(Wp >= 0 && Wp <= (dmax[v] - dmin[v]))
	{
	  /* Check for local begin getting us to the root.
	   * This is "off-shadow": if/when we trace back, we'll handle this
	   * case separately (and we'll know to do it because we'll immediately
	   * see a USED_LOCAL_BEGIN flag in the shadow matrix, telling us
	   * to jump right to state b; see below)
	   */
	  if (allow_begin && alpha[v][j0][Wp] + cm->beginsc[v] > bsc) 
	    {
	      b   = v;
	      bsc = alpha[v][j0][Wp] + cm->beginsc[v];
	    }

	  /* Check for whether we need to store an optimal local begin score
	   * as the optimal overall score, and if we need to put a flag
	   * in the shadow matrix telling insideT() to use the b we return.
	   */
	  if (allow_begin && v == 0 && bsc > alpha[0][j0][Wp]) {
	    alpha[0][j0][Wp] = bsc;
	    if (ret_shadow != NULL) yshad[j0][Wp] = USED_LOCAL_BEGIN;
	  }
	}
      /* In the non-banded code, we used the deck reuse strategy, however, here
	 we can't do that, because for each state, the bands are different, so 
	 we can't use old decks, but rather must allocate a new one, and free
	 the old one. */

      if (! do_full) {
	if (cm->sttype[v] == B_st) 
	  { 
	    /* we can definitely release the S children of a bifurc. */
	    y = cm->cfirst[v];
	    z = cm->cnum[v];  
	    free_vjd_deck(alpha[y], i0, j0);
	    alpha[y] = NULL;
	    free_vjd_deck(alpha[z], i0, j0);
	    alpha[z] = NULL;
	  }
	else
	  {
	    for (y = cm->cfirst[v]; y < cm->cfirst[v]+cm->cnum[v]; y++)
	      {
		touch[y]--;
		if (touch[y] == 0) 
		  {
		    if (cm->sttype[y] == E_st) { 
		      //nends--; 
		      /* Original code : if (nends == 0) { deckpool_push(dpool, end); end = NULL;} */
		      /* ME code deletes the previous line, we don't mess with end, because
			 it is used later */
		    } else 
		      free_vjd_deck(alpha[y], i0, j0);
		    alpha[y] = NULL;
		  }
	      }
	  }
      }
  } /* end loop over all v */

  /* Now we free our memory. 
   * if we've got do_full set, all decks vroot..vend are now valid (end is shared).
   * else, only vroot deck is valid now and all others vroot+1..vend are NULL, 
   * and end is NULL.
   * We could check this status to be sure (and we used to) but now we trust. 
   */
  
  /* CYK Full ME Bands used 14 */
  /* original line :  sc       = alpha[vroot][j0][W];*/
  Wp = W - dmin[vroot];
  sc       = alpha[vroot][j0][Wp];

  if (ret_b != NULL)   *ret_b   = b;    /* b is -1 if allow_begin is FALSE. */
  if (ret_bsc != NULL) *ret_bsc = bsc;  /* bsc is IMPOSSIBLE if allow_begin is FALSE */

  /* If the caller doesn't want the matrix, free it (saving the decks in the pool!)
   * Else, pass it back to him.
   */
  if (ret_alpha == NULL) {
    for (v = vroot; v <= vend; v++) /* be careful of our reuse of the end deck -- free it only once */
      if (alpha[v] != NULL) { 
	if (cm->sttype[v] != E_st) { free_vjd_deck(alpha[v], i0, j0); alpha[v] = NULL; }
	else end = alpha[v]; 
      }
    if (end != NULL) { free_vjd_deck(end, i0, j0); end = NULL; }
    free(alpha);
  } else *ret_alpha = alpha;

  free(touch);
  if (ret_shadow != NULL) *ret_shadow = shadow;
  return sc;

 ERROR:
  cm_Fail("Memory allocation error.");
  return 0.; /* never reached */
}

/* Function: insideT_b_me()
 *           EPN 05.24.05
 * *based on insideT(), only difference is memory efficient bands are used : 
 *
 * Date:     SRE, Fri Aug 11 12:08:18 2000 [Pittsburgh]
 *
 * Purpose:  Call inside, get vjd shadow matrix;
 *           then trace back. Append the trace to a given
 *           traceback, which already has state r at tr->n-1.
 */
static float
insideT_b_me(CM_t *cm, ESL_DSQ *dsq, int L, Parsetree_t *tr, 
	     int r, int z, int i0, int j0, 
	     int allow_begin, int *dmin, int *dmax)
{
  int       status;
  void   ***shadow;             /* the traceback shadow matrix */
  float     sc;			/* the score of the CYK alignment */
  ESL_STACK *pda;                /* stack that tracks bifurc parent of a right start */
  int       v,j,d,i;		/* indices for state, j, subseq len */
  int       k;			
  int       y, yoffset;
  int       bifparent;
  int       b;
  float     bsc;
  int       dp;                 /* dp: d' d offset in current state v's band; dp = d - dmin[v] */
  int       kp;                 /* dp: k' k offset in current state v's band; kp = k - dmin[v] */

  sc = inside_b_me(cm, dsq, L, r, z, i0, j0, 
		   BE_EFFICIENT,	/* memory-saving mode */
		   NULL, NULL,	        /* manage your own matrix, I don't want it */
		   &shadow,		/* return a shadow matrix to me. */
		   allow_begin,         /* TRUE to allow local begins */
		   &b, &bsc,	        /* if allow_begin is TRUE, gives info on optimal b */
		   dmin, dmax);

  pda = esl_stack_ICreate();
  if(pda == NULL) goto ERROR;
  v = r;
  j = j0;
  i = i0;
  d = j0-i0+1;

  while (1) {
    if(v == cm->M)
      dp = d;
    else
      dp = d - dmin[v];
    if(v != cm->M)
      {
	assert(d <= dmax[v]);
	assert(d >= dmin[v]);
      }
    if (cm->sttype[v] == B_st) {
      assert(v >= 0);
      kp = ((int **) shadow[v])[j][dp];   /* kp = offset len of right fragment */
      z = cm->cnum[v];
      k = kp + dmin[z];  /* k = len of right fragment */
      
      /* Store info about the right fragment that we'll retrieve later:
       */
      if((status = esl_stack_IPush(pda, j)) != eslOK) goto ERROR;	/* remember the end j    */
      if((status = esl_stack_IPush(pda, k)) != eslOK) goto ERROR;	/* remember the subseq length k */
      if((status = esl_stack_IPush(pda, tr->n-1)) != eslOK) goto ERROR;	/* remember the trace index of the parent B state */
      /* Deal with attaching left start state.
       */
      j = j-k;
      d = d-k;
      i = j-d+1;
      y = cm->cfirst[v];
      InsertTraceNode(tr, tr->n-1, TRACE_LEFT_CHILD, i, j, y);
      v = y;
    } else if (cm->sttype[v] == E_st || cm->sttype[v] == EL_st) {
      /* We don't trace back from an E or EL. Instead, we're done with the
       * left branch of the tree, and we try to swing over to the right
       * branch by popping a right start off the stack and attaching
       * it. If the stack is empty, then we're done with the
       * traceback altogether. This is the only way to break the
       * while (1) loop.
       */
      if (esl_stack_IPop(pda, &bifparent) == eslEOD) break;
      /* Note: we don't pop dp below, but d, because we're either in an E state
       * in which case d must be 0, or the EL state, which has no
       * dmin and dmax band, so if we pop dp and add dmin[v] to get d,
       * we'll f*** everything up, as Sam Griffiths-Jones found
       * when preparing Rfam 8.0 on 08.04.06.
       */
      esl_stack_IPop(pda, &d);
      esl_stack_IPop(pda, &j);
      v = tr->state[bifparent];	/* recover state index of B */
      y = cm->cnum[v];		/* find state index of right S */
      i = j-d+1;
				/* attach the S to the right */
      InsertTraceNode(tr, bifparent, TRACE_RIGHT_CHILD, i, j, y);
      v = y;
    } else {
      yoffset = ((char **) shadow[v])[j][dp];
      if((((int) yoffset) != USED_LOCAL_BEGIN) && (((int) yoffset) != USED_EL))
	{
	  if(!((yoffset >= 0) && yoffset <= cm->M))
	    y = cm->cfirst[v] + yoffset;
	}
      if((yoffset != USED_LOCAL_BEGIN) && (yoffset != USED_EL))
	assert(yoffset >= 0 &&  yoffset <= cm->M);
      switch (cm->sttype[v]) {
      case D_st:            break;
      case MP_st: i++; j--; break;
      case ML_st: i++;      break;
      case MR_st:      j--; break;
      case IL_st: i++;      break;
      case IR_st:      j--; break;
      case S_st:            break;
      default:    cm_Fail("'Inconceivable!'\n'You keep using that word...'");
      }
      d = j-i+1;

      if (yoffset == USED_EL) 
	{	/* a local alignment end */
	  InsertTraceNode(tr, tr->n-1, TRACE_LEFT_CHILD, i, j, cm->M);
	  v = cm->M;		/* now we're in EL. */
	}
      else if (yoffset == USED_LOCAL_BEGIN) 
	{ /* local begin; can only happen once, from root */
	  InsertTraceNode(tr, tr->n-1, TRACE_LEFT_CHILD, i, j, b);
	  v = b;
	}
      else 
	{
	  y = cm->cfirst[v] + yoffset;
	  InsertTraceNode(tr, tr->n-1, TRACE_LEFT_CHILD, i, j, y);
	  v = y;
	}
    }
  }
  esl_stack_Destroy(pda);  /* it should be empty; we could check; naaah. */
  free_vjd_shadow_matrix(shadow, cm, i0, j0);
  return sc;

 ERROR:
  cm_Fail("Memory allocation error.");
  return 0.; /* NEVERREACHED */
}
```
