## Supplementary material for "All-at-once RNA folding with 3D motif prediction framed by evolutionary information": cm_mx.c

```
/* CM_MX, CM_TR_MX, CM_HB_MX, CM_TR_HB_MX, CM_TR_SHADOW_MX, CM_HB_SHADOW_MX,
 * CM_TR_HB_SHADOW_MX, CM_EMIT_MX, CM_SCAN_MX, CM_TR_SCAN_MX and
 * GammaHitMx_t implementations: dynamic programming matrices for CMs.
 * 
 * CM_HB_MX is based heavily on HMMER 3's p7_gmx.c module.
 * That was the first of the CM_*_MX's data structures written,
 * and all other CM_*_MX's were derived from that one.
 *
 * Table of contents:
 *   1. CM_MX data structure functions,
 *      matrix of float scores for nonbanded CM alignment.
 *   2. CM_TR_MX data structure functions,
 *      matrix of float scores for truncated nonbanded CM alignment.
 *   3. CM_HB_MX data structure functions,
 *      matrix of float scores for HMM banded CM alignment/search
 *   4. CM_TR_HB_MX data structure functions,
 *      matrix of float scores for truncated HMM banded CM alignment/search
 *   5. CM_SHADOW_MX data structure functions,
 *      shadow matrix for tracing back nonbanded CM alignment.
 *   6. CM_TR_SHADOW_MX data structure functions,
 *      shadow matrix for tracing back truncated nonbanded CM alignment.
 *   7. CM_HB_SHADOW_MX data structure functions
 *      HMM banded shadow matrix for tracing back HMM banded CM parses
 *   8. CM_TR_HB_SHADOW_MX data structure functions
 *      HMM banded shadow matrix for tracing back truncated HMM banded CM parses
 *   9. CM_EMIT_MX data structure functions,
 *      2D matrix of float scores for nonbanded optimal accuracy alignment
 *      and posterior annotation of alignments
 *  10. CM_TR_EMIT_MX data structure functions,
 *      2D matrix of float scores for nonbanded truncated optimal accuracy 
 *      alignment and posterior annotation of alignments
 *  11. CM_HB_EMIT_MX data structure functions,
 *      2D matrix of float scores for HMM-banded optimal accuracy alignment
 *      and posterior annotation of alignments
 *  12. CM_TR_HB_EMIT_MX data structure functions,
 *      2D matrix of float scores for HMM-banded truncated optimal accuracy alignment
 *      and posterior annotation of alignments
 *  13. CM_SCAN_MX data structure functions,
 *      auxiliary info and matrix of float and/or int scores for 
 *      query dependent banded or non-banded CM DP search functions
 *  14. CM_TR_SCAN_MX data structure functions,
 *      auxiliary info and matrix of float and/or int scores for 
 *      query dependent banded or non-banded truncated CM DP search functions
 *  15. GammaHitMx_t data structure functions,
 *      semi-HMM data structure for optimal resolution of overlapping
 *      hits for CM DP search functions
 *
 * EPN, Fri Oct 26 05:04:34 2007
 */

#include <esl_config.h>
#include <p7_config.h>
#include "config.h"

#include <stdio.h>
#include <stdlib.h>

#include "easel.h"
#include "esl_vectorops.h"

#include "hmmer.h"

#include "infernal.h"

static int cm_scan_mx_integerize     (CM_t *cm, CM_SCAN_MX *smx, char *errbuf);
static int cm_scan_mx_floatize       (CM_t *cm, CM_SCAN_MX *smx, char *errbuf);
static int cm_scan_mx_freefloats     (CM_t *cm, CM_SCAN_MX *smx);
static int cm_scan_mx_freeintegers   (CM_t *cm, CM_SCAN_MX *smx);
static int cm_tr_scan_mx_integerize  (CM_t *cm, CM_TR_SCAN_MX *trsmx, char *errbuf);
static int cm_tr_scan_mx_floatize    (CM_t *cm, CM_TR_SCAN_MX *trsmx, char *errbuf);
static int cm_tr_scan_mx_freefloats  (CM_t *cm, CM_TR_SCAN_MX *trsmx);
static int cm_tr_scan_mx_freeintegers(CM_t *cm, CM_TR_SCAN_MX *trsmx);

/*****************************************************************
 *   1. CM_MX data structure functions,
 *      matrix of float scores for nonbanded CM alignment.
 *****************************************************************/

/* Function:  cm_mx_Create()
 * Incept:    EPN, Wed Sep 14 04:33:17 2011
 *
 * Purpose:   Allocate a reusable, resizeable <CM_MX> for a CM.
 *            
 *            We've set this up so it should be easy to allocate
 *            aligned memory, though we're not doing this yet.
 *
 * Returns:   a pointer to the new <CM_MX>.
 *
 * Throws:    <NULL> on allocation error.
 */
CM_MX *
cm_mx_Create(int M)
{
  int     status;
  CM_MX *mx = NULL;
  int     v;
  int allocL = 1;
  int allocW = 1;

  /* level 1: the structure itself */
  ESL_ALLOC(mx, sizeof(CM_MX));
  mx->dp     = NULL;
  mx->dp_mem = NULL;

  /* level 2: deck (state) pointers, 0.1..M, go all the way to M
   */
  ESL_ALLOC(mx->dp,  sizeof(float **) * (M+1));
 
  /* level 3: dp cell memory, when creating only allocate 1 cell per state, for j = 0, d = 0 */
  ESL_ALLOC(mx->dp_mem,  sizeof(float) * (int64_t) (M+1) * (int64_t) allocL * (int64_t) allocW);

  for (v = 0; v < M; v++) {
    ESL_ALLOC(mx->dp[v], sizeof(float *) * (int64_t) allocL);
    mx->dp[v][0]  = mx->dp_mem + (int64_t) v * (int64_t) allocL * (int64_t) allocW;
  }
  /* allocate EL deck */
  ESL_ALLOC(mx->dp[M], sizeof(float *) * (int64_t) allocL);
  mx->dp[M][0]  = mx->dp_mem + (int64_t) M * (int64_t) allocL * (int64_t) allocW;
  
  mx->M              = M;
  mx->ncells_alloc   = (int64_t) (M+1) * (int64_t) allocL * (int64_t) allocW;
  mx->L              = allocL; /* allocL = 1 */


  /* calculate size, these are in order of when they were allocated */
  mx->size_Mb = (float) 
    (sizeof(CM_MX)                           + 
     (mx->M+1)    * sizeof(float **)         +  /* mx->dp[] ptrs */
     mx->ncells_alloc * sizeof(float)        +  /* mx->dp_mem */
     (mx->M+1) * allocL * sizeof(float *));     /* mx->dp[v][] ptrs */
  mx->size_Mb *= 0.000001; /* convert to Mb */

  return mx;

 ERROR:
  if (mx != NULL) cm_mx_Destroy(mx);
  return NULL;
}


/* Function:  cm_mx_GrowTo()
 * Incept:    EPN, Wed Sep 14 04:40:25 2011
 *
 * Purpose: Assures that a CM_MX matrix <mx> is allocated for a
 *            model of exactly <mx->M> states and target sequence of
 *            length L, reallocating memory as necessary.
 *            
 *            If local ends are on (cm->flags & CMH_LOCAL_END), allocates
 *            a full non-banded EL deck for the matrix.
 *
 *            Checks to make sure desired matrix isn't too big (see throws).
 *
 * Args:      cm     - the CM the matrix is for
 *            mx     - the matrix to grow
 *            errbuf - char buffer for reporting errors
 *            L      - the length of the current target sequence we're aligning
 *            size_limit- max number of Mb for DP matrix, if matrix is bigger -> return eslERANGE
 *
 * Returns:   <eslOK> on success, and <mx> may be reallocated upon
 *            return; any data that may have been in <mx> must be 
 *            assumed to be invalidated.
 *
 * Throws:    <eslERANGE> if required size to grow to exceeds <size_limit>.
 *            This should be caught and appropriately handled by caller. 
 *            <eslEINCOMPAT> on contract violation
 *            <eslEMEM> on memory allocation error.
 */
int
cm_mx_GrowTo(CM_t *cm, CM_MX *mx, char *errbuf, int L, float size_limit)
{
  int     status;
  void   *p;
  int     v, jp;
  int64_t cur_size = 0;
  int64_t ncells;
  float   Mb_needed;   /* required size of matrix */
  float   Mb_alloc;  /* allocated size of matrix, >= Mb_needed */
  int     have_el;
  int     realloced; /* did we reallocate mx->dp_mem? */

  have_el = (cm->flags & CMH_LOCAL_END) ? TRUE : FALSE;

  if((status = cm_mx_SizeNeeded(cm, errbuf, L, &ncells, &Mb_needed)) != eslOK) return status;
  /*printf("Non-banded matrix requested size: %.2f Mb\n", Mb_needed);*/
  ESL_DPRINTF2(("#DEBUG: Non-banded matrix requested size: %.2f Mb\n", Mb_needed));
  if(Mb_needed > size_limit) ESL_FAIL(eslERANGE, errbuf, "requested non-banded DP mx of %.2f Mb > %.2f Mb limit.\nUse --mxsize, --maxtau or --tau.", Mb_needed, (float) size_limit);

  /* must we realloc the full matrix? or can we get away
   * with just jiggering the pointers, if total required num cells is
   * less than or equal to what we already have alloc'ed?
   */
  realloced = FALSE;
  if (ncells > mx->ncells_alloc) { 
    ESL_RALLOC(mx->dp_mem, p, sizeof(float) * ncells);
    mx->ncells_alloc = ncells;
    realloced = TRUE;
  }

  /* Determine the size of our matrix based on the size it needed to be (Mb_needed).
   */
  Mb_alloc = Mb_needed * 1000000; /* convert to bytes */
  if(! realloced) { 
    Mb_alloc -= (float) (sizeof(float) * ncells);
    Mb_alloc += (float) (sizeof(float) * mx->ncells_alloc);
  }
  Mb_alloc *= 0.000001; /* convert to Mb */

  mx->ncells_valid = ncells;
  
  /* reallocate the dp[v] ptrs */
  for(v = 0; v < mx->M; v++) {
    ESL_RALLOC(mx->dp[v], p, sizeof(float *) * (L+1));
  }
  if(have_el) {
    ESL_RALLOC(mx->dp[mx->M], p, sizeof(float *) * (L+1));
  }
  else if(mx->dp[mx->M] != NULL) { 
    free(mx->dp[mx->M]);
    mx->dp[mx->M] = NULL;
  }

  /* reset the pointers, we keep a tally of cur_size as we go 
   */
  cur_size = 0;
  for(v = 0; v < mx->M; v++) { 
    for(jp = 0; jp <= L; jp++) { 
      mx->dp[v][jp] = mx->dp_mem + cur_size;
      cur_size += jp+1;
    }
  }
  if(have_el) {
    for(jp = 0; jp <= L; jp++) { 
      mx->dp[mx->M][jp] = mx->dp_mem + cur_size;
      cur_size += jp+1;
    }      
  }
  /*printf("ncells %10" PRId64 " %10" PRId64 "\n", cur_size, mx->ncells_valid);*/
  assert(cur_size == mx->ncells_valid);
  ESL_DASSERT1((cur_size == mx->ncells_valid));

  /* now update L and size_Mb */
  mx->L       = L;    /* length of current seq we're valid for */
  mx->size_Mb = Mb_alloc;
  
  return eslOK;

 ERROR:
  return status;
}

/* Function:  cm_mx_Destroy()
 * Synopsis:  Frees a DP matrix.
 * Incept:    EPN, Wed Sep 14 04:43:42 2011
 *
 * Purpose:   Frees a <CM_MX>.
 *
 * Returns:   (void)
 */
void
cm_mx_Destroy(CM_MX *mx)
{
  if (mx == NULL) return;
  int v;

  if (mx->dp != NULL) { 
    for (v = 0; v <= mx->M; v++) 
      if(mx->dp[v] != NULL) free(mx->dp[v]);  
  }
  free(mx->dp);

  if (mx->dp_mem  != NULL)  free(mx->dp_mem);
  free(mx);
  return;
}

/* Function:  cm_mx_Dump()
 * Synopsis:  Dump a DP matrix to a stream, for diagnostics.
 * Incept:    EPN, Wed Sep 14 04:44:02 2011
 *
 * Purpose:   Dump matrix <mx> to stream <fp> for diagnostics.
 */
int
cm_mx_Dump(FILE *ofp, CM_MX *mx, int print_mx)
{
  int v, j, d;

  fprintf(ofp, "M: %d\n", mx->M);
  fprintf(ofp, "L: %d\n", mx->L);
  fprintf(ofp, "ncells_alloc: %" PRId64 "\nncells_valid: %" PRId64 "\n", mx->ncells_alloc, mx->ncells_valid);
  
  if(print_mx) { 
    /* DP matrix data */
    for (v = 0; v < mx->M; v++) {
      for(j = 0; j <= mx->L; j++) { 
	for(d = 0; d <= j; d++) { 
	  if(mx->dp[v]) fprintf(ofp, "dp[v:%5d][j:%5d][d:%5d] %8.4f\n", v, j, d, mx->dp[v][j][d]);
	}
	fprintf(ofp, "\n");
      }
      fprintf(ofp, "\n\n");
    }
    /* print EL deck, if it's valid */
    v = mx->M;
    if(mx->dp[v]) { 
      for(j = 0; j <= mx->L; j++) {
	for(d = 0; d <= j; d++) {
	  fprintf(ofp, "dp[v:%5d][j:%5d][d:%5d] %8.4f\n", v, j, d, mx->dp[v][j][d]);
	}
	fprintf(ofp, "\n");
      }
      fprintf(ofp, "\n\n");
    }
  }
  return eslOK;
}

/* Function:  cm_mx_SizeNeeded()
 * Incept:    EPN, Wed Sep 14 04:44:40 2011
 *
 * Purpose: Given a model and sequence length, determine the number of
 *            cells and total size in Mb required in a CM_MX for
 *            the target.
 * 
 *            Return number of cells required in <ret_ncells> and size
 *            of required matrix in Mb in <ret_Mb>.
 *            
 * Args:      cm     - the CM the matrix is for
 *            errbuf - char buffer for reporting errors
 *            L      - the length of the current target sequence we're aligning
 *            ret_ncells - RETURN: number of matrix cells required
 *            ret_Mb - RETURN: required size of matrix in Mb
 *           
 * Returns:   <eslOK> on success
 *
 */
int
cm_mx_SizeNeeded(CM_t *cm, char *errbuf, int L, int64_t *ret_ncells, float *ret_Mb)
{
  int     v;
  int64_t ncells;
  int     have_el;
  float   Mb_needed;
  have_el = (cm->flags & CMH_LOCAL_END) ? TRUE : FALSE;

  ncells = 0;

  Mb_needed = (float) 
    (sizeof(CM_MX) + 
     (cm->M+1) * sizeof(float **)); /* mx->dp[] ptrs */

  for(v = 0; v < cm->M; v++) { 
    Mb_needed += (float) (sizeof(float *) * (L+1)); /* mx->dp[v][] ptrs */
    ncells += (int64_t) ((int64_t) (L+2) * (int64_t) (L+1) * 0.5); 
  }
  if(have_el) ncells += (int64_t) ((int64_t) (L+2) * (int64_t) (L+1) * 0.5); /* space for EL deck */

  Mb_needed += sizeof(float) * ncells; /* mx->dp_mem */
  Mb_needed *= 0.000001; /* convert to megabytes */

  if(ret_ncells != NULL) *ret_ncells = ncells;
  if(ret_Mb     != NULL) *ret_Mb      = Mb_needed;

  return eslOK;
}

/*****************************************************************
 *   2. CM_TR_MX data structure functions,
 *      matrix of float scores for nonbanded CM alignment
 *      using Kolbe and Eddy's 'truncated' DP CYK/Inside algorithms
 *****************************************************************/

/* Function:  cm_tr_mx_Create()
 * Incept:    EPN, Sat Sep 10 11:48:37 2011
 *
 * Purpose:   Allocate a reusable, resizeable <CM_TR_MX> for a CM.
 *            
 *            We've set this up so it should be easy to allocate
 *            aligned memory, though we're not doing this yet.
 *
 * Returns:   a pointer to the new <CM_TR_MX>.
 *
 * Throws:    <NULL> on allocation error.
 */
CM_TR_MX *
cm_tr_mx_Create(CM_t *cm)
{
  int     status;
  CM_TR_MX *mx = NULL;
  int     v, b;
  int allocL = 1;
  int allocW = 1;
  int B = CMCountNodetype(cm, BIF_nd);
  int M = cm->M;

  /* level 1: the structure itself */
  ESL_ALLOC(mx, sizeof(CM_TR_MX));
  mx->Jdp     = NULL;
  mx->Jdp_mem = NULL;
  mx->Ldp     = NULL;
  mx->Ldp_mem = NULL;
  mx->Rdp     = NULL;
  mx->Rdp_mem = NULL;
  mx->Tdp     = NULL;
  mx->Tdp_mem = NULL;

  /* level 2: deck (state) pointers, 0.1..M, go all the way to M
   *          remember deck M is special, it only exists in J mode, 
   *          and we allocate it only if nec (if local ends are on) 
   *          in cm_tr_mx_GrowTo(). We still allocate a pointer to
   *          the M state deck in all modes though, it will remain
   *          NULL always for L,R,T.
   */
  ESL_ALLOC(mx->Jdp,  sizeof(float **) * (M+1));
  ESL_ALLOC(mx->Ldp,  sizeof(float **) * (M+1));
  ESL_ALLOC(mx->Rdp,  sizeof(float **) * (M+1));
  ESL_ALLOC(mx->Tdp,  sizeof(float **) * (M+1)); /* ptrs to non-ROOT_S and non-B states will be NULL */
 
  /* level 3: dp cell memory, when creating only allocate 1 cell per state, for j = 0, d = 0 */
  ESL_ALLOC(mx->Jdp_mem,  sizeof(float) * (int64_t) (M+1) * (int64_t) allocL * (int64_t) allocW);
  ESL_ALLOC(mx->Ldp_mem,  sizeof(float) * (int64_t) (M+1) * (int64_t) allocL * (int64_t) allocW);
  ESL_ALLOC(mx->Rdp_mem,  sizeof(float) * (int64_t) (M+1) * (int64_t) allocL * (int64_t) allocW);
  ESL_ALLOC(mx->Tdp_mem,  sizeof(float) * (int64_t) (B+1) * (int64_t) allocL * (int64_t) allocW); /* +1 is for the special ROOT_S deck */

  b = 0;
  for (v = 0; v < M; v++) {
    ESL_ALLOC(mx->Jdp[v], sizeof(float *) * (int64_t) allocL);
    ESL_ALLOC(mx->Ldp[v], sizeof(float *) * (int64_t) allocL);
    ESL_ALLOC(mx->Rdp[v], sizeof(float *) * (int64_t) allocL);
    mx->Jdp[v][0]  = mx->Jdp_mem + (int64_t) v * (int64_t) allocL * (int64_t) allocW;
    mx->Ldp[v][0]  = mx->Ldp_mem + (int64_t) v * (int64_t) allocL * (int64_t) allocW;
    mx->Rdp[v][0]  = mx->Rdp_mem + (int64_t) v * (int64_t) allocL * (int64_t) allocW;

    if(cm->sttype[v] == B_st || v == 0) { /* only B states and ROOT_S are valid */
      ESL_ALLOC(mx->Tdp[v], sizeof(float *) * (int64_t) allocL);
      mx->Tdp[v][0] = mx->Tdp_mem + (int64_t) b * (int64_t) allocL * (int64_t) allocW;
      b++;
    }
    else { 
      mx->Tdp[v] = NULL;
    }
  }
  /* allocate EL deck, for J, L, and R */
  ESL_ALLOC(mx->Jdp[M], sizeof(float *) * (int64_t) allocL);
  ESL_ALLOC(mx->Ldp[M], sizeof(float *) * (int64_t) allocL);
  ESL_ALLOC(mx->Rdp[M], sizeof(float *) * (int64_t) allocL);
  mx->Jdp[M][0]  = mx->Jdp_mem + (int64_t) M * (int64_t) allocL * (int64_t) allocW;
  mx->Ldp[M][0]  = mx->Ldp_mem + (int64_t) M * (int64_t) allocL * (int64_t) allocW;
  mx->Rdp[M][0]  = mx->Rdp_mem + (int64_t) M * (int64_t) allocL * (int64_t) allocW;

  mx->Tdp[M]  = NULL;
  
  mx->M               = M;
  mx->B               = B;
  mx->Jncells_alloc   = (int64_t) (M+1) * (int64_t) allocL * (int64_t) allocW;
  mx->Lncells_alloc   = (int64_t) (M+1) * (int64_t) allocL * (int64_t) allocW;
  mx->Rncells_alloc   = (int64_t) (M+1) * (int64_t) allocL * (int64_t) allocW;
  mx->Tncells_alloc   = (int64_t) (B+1) * (int64_t) allocL * (int64_t) allocW;
  mx->Jncells_valid   = 0;
  mx->Lncells_valid   = 0;
  mx->Rncells_valid   = 0;
  mx->Tncells_valid   = 0;
  mx->L               = allocL; /* allocL = 1 */


  /* calculate size, these are in order of when they were allocated */
  mx->size_Mb = (float) 
    (sizeof(CM_TR_MX)                             + 
     (4 * (mx->M+1)    * sizeof(float **))           +  /* mx->{J,L,R}dp[] ptrs */
     mx->Jncells_alloc * sizeof(float)               +  /* mx->Jdp_mem */
     mx->Lncells_alloc * sizeof(float)               +  /* mx->Ldp_mem */
     mx->Rncells_alloc * sizeof(float)               +  /* mx->Rdp_mem */
     mx->Tncells_alloc * sizeof(float)               +  /* mx->Tdp_mem */
     (3 * (mx->M+1) * allocL * sizeof(float *))      +  /* mx->{J,L,R}dp[v][] ptrs */
     (1 * (mx->B+1) * allocL * sizeof(float *)));       /* mx->Tdp[v][] ptrs */
  mx->size_Mb *= 0.000001; /* convert to Mb */

  return mx;

 ERROR:
  if (mx != NULL) cm_tr_mx_Destroy(mx);
  return NULL;
}

/* Function:  cm_tr_mx_GrowTo()
 * Incept:    EPN, Sat Sep 10 11:50:23 2011
 *
 * Purpose: Assures that a CM_TR_MX matrix <mx> is allocated for a
 *            model of exactly <mx->M> states and target sequence of
 *            length L, reallocating memory as necessary.
 *            
 *            If local ends are on (cm->flags & CMH_LOCAL_END), allocates
 *            a full non-banded EL deck for the J matrix.
 *
 *            Checks to make sure desired matrix isn't too big (see throws).
 *
 * Args:      cm     - the CM the matrix is for
 *            mx     - the matrix to grow
 *            errbuf - char buffer for reporting errors
 *            L      - the length of the current target sequence we're aligning
 *            size_limit- max number of Mb for DP matrix, if matrix is bigger -> return eslERANGE
 *
 * Returns:   <eslOK> on success, and <mx> may be reallocated upon
 *            return; any data that may have been in <mx> must be 
 *            assumed to be invalidated.
 *
 * Throws:    <eslERANGE> if required size to grow to exceeds <size_limit>.
 *            This should be caught and appropriately handled by caller. 
 *            <eslEINCOMPAT> on contract violation
 *            <eslEMEM> on memory allocation error.
 */
int
cm_tr_mx_GrowTo(CM_t *cm, CM_TR_MX *mx, char *errbuf, int L, float size_limit)
{
  int     status;
  void   *p;
  int     v, jp;
  int64_t Jcur_size = 0;
  int64_t Lcur_size = 0;
  int64_t Rcur_size = 0;
  int64_t Tcur_size = 0;
  int64_t Jncells;
  int64_t Lncells;
  int64_t Rncells;
  int64_t Tncells;
  float   Mb_needed;   /* required size of matrix, given the bands */
  float   Mb_alloc;  /* allocated size of matrix, >= Mb_needed */
  int     have_el;
  int     realloced_J; /* did we reallocate mx->Jdp_mem? */
  int     realloced_L; /* did we reallocate mx->Ldp_mem? */
  int     realloced_R; /* did we reallocate mx->Rdp_mem? */
  int     realloced_T; /* did we reallocate mx->Tdp_mem? */

  have_el = (cm->flags & CMH_LOCAL_END) ? TRUE : FALSE;

  if((status = cm_tr_mx_SizeNeeded(cm, errbuf, L, &Jncells, &Lncells, &Rncells, &Tncells, &Mb_needed)) != eslOK) return status;
  /*printf("Non-banded Tr matrix requested size: %.2f Mb\n", Mb_needed);*/
  ESL_DPRINTF2(("#DEBUG: Non-banded Tr matrix requested size: %.2f Mb\n", Mb_needed));
  if(Mb_needed > size_limit) ESL_FAIL(eslERANGE, errbuf, "requested non-banded Tr DP mx of %.2f Mb > %.2f Mb limit.\nUse --mxsize, --maxtau or --tau.", Mb_needed, (float) size_limit);

  /* must we realloc the full {J,L,R.T}matrices? or can we get away
   * with just jiggering the pointers, if total required num cells is
   * less than or equal to what we already have alloc'ed?
   */
  realloced_J = realloced_L = realloced_R = realloced_T = FALSE;
  if (Jncells > mx->Jncells_alloc) { 
      ESL_RALLOC(mx->Jdp_mem, p, sizeof(float) * Jncells);
      mx->Jncells_alloc = Jncells;
      realloced_J = TRUE;
  }
  if (Lncells > mx->Lncells_alloc) { 
      ESL_RALLOC(mx->Ldp_mem, p, sizeof(float) * Lncells);
      mx->Lncells_alloc = Lncells;
      realloced_L = TRUE;
  }
  if (Rncells > mx->Rncells_alloc) { 
      ESL_RALLOC(mx->Rdp_mem, p, sizeof(float) * Rncells);
      mx->Rncells_alloc = Rncells;
      realloced_R = TRUE;
  }
  if (Tncells > mx->Tncells_alloc) { 
      ESL_RALLOC(mx->Tdp_mem, p, sizeof(float) * Tncells);
      mx->Tncells_alloc = Tncells;
      realloced_T = TRUE;
  }

  /* Determine the size of our matrix based on the size it needed to be (Mb_needed).
   * This is tricky, for each matrix not reallocated, we have to adjust Mb_needed
   * so it uses previously allocated size of that matrix.
   */
  Mb_alloc = Mb_needed * 1000000; /* convert to bytes */
  if(! realloced_J) { 
    Mb_alloc -= (float) (sizeof(float) * Jncells);
    Mb_alloc += (float) (sizeof(float) * mx->Jncells_alloc);
  }
  if(! realloced_L) { 
    Mb_alloc -= (float) (sizeof(float) * Lncells);
    Mb_alloc += (float) (sizeof(float) * mx->Lncells_alloc);
  }
  if(! realloced_R) { 
    Mb_alloc -= (float) (sizeof(float) * Rncells);
    Mb_alloc += (float) (sizeof(float) * mx->Rncells_alloc);
  }
  if(! realloced_T) { 
    Mb_alloc -= (float) (sizeof(float) * Tncells);
    Mb_alloc += (float) (sizeof(float) * mx->Tncells_alloc);
  }
  /* note if we didn't reallocate any of the four matrices, Mb_alloc == Mb_needed */
  Mb_alloc *= 0.000001; /* convert to Mb */

  mx->Jncells_valid = Jncells;
  mx->Lncells_valid = Lncells;
  mx->Rncells_valid = Rncells;
  mx->Tncells_valid = Tncells;
  
  /* reallocate the {J,L,R,T}dp[v] ptrs */
  for(v = 0; v < mx->M; v++) {
    ESL_RALLOC(mx->Jdp[v], p, sizeof(float *) * (L+1));
    ESL_RALLOC(mx->Ldp[v], p, sizeof(float *) * (L+1));
    ESL_RALLOC(mx->Rdp[v], p, sizeof(float *) * (L+1));
    if(cm->sttype[v] == B_st || v == 0) { /* valid for B states and the ROOT_S */
      ESL_RALLOC(mx->Tdp[v], p, sizeof(float *) * (L+1));
    }
    else { 
      mx->Tdp[v] = NULL;
    }
  }
  if(have_el) {
    ESL_RALLOC(mx->Jdp[mx->M], p, sizeof(float *) * (L+1));
    ESL_RALLOC(mx->Ldp[mx->M], p, sizeof(float *) * (L+1));
    ESL_RALLOC(mx->Rdp[mx->M], p, sizeof(float *) * (L+1));
    /* Tdp is NULL for cm->M */
  }
  else { 
    if(mx->Jdp[mx->M] != NULL) { 
      free(mx->Jdp[mx->M]);
      mx->Jdp[mx->M] = NULL;
    }
    if(mx->Ldp[mx->M] != NULL) { 
      free(mx->Ldp[mx->M]);
      mx->Ldp[mx->M] = NULL;
    }
    if(mx->Rdp[mx->M] != NULL) { 
      free(mx->Rdp[mx->M]);
      mx->Rdp[mx->M] = NULL;
    }
  }

  /* reset the pointers, we keep a tally of cur_size as we go 
   */
  Jcur_size = 0;
  Lcur_size = 0;
  Rcur_size = 0;
  Tcur_size = 0;
  for(v = 0; v < mx->M; v++) { 
    for(jp = 0; jp <= L; jp++) { 
      mx->Jdp[v][jp] = mx->Jdp_mem + Jcur_size;
      mx->Ldp[v][jp] = mx->Ldp_mem + Lcur_size;
      mx->Rdp[v][jp] = mx->Rdp_mem + Rcur_size;
      Jcur_size += jp+1;
      Lcur_size += jp+1;
      Rcur_size += jp+1;
      if(cm->sttype[v] == B_st || v == 0) { /* valid for B states and the ROOT_S */
	mx->Tdp[v][jp] = mx->Tdp_mem + Tcur_size;
	Tcur_size += jp+1;
      }
    }
  }
  if(have_el) {
    for(jp = 0; jp <= L; jp++) { 
      mx->Jdp[mx->M][jp] = mx->Jdp_mem + Jcur_size;
      Jcur_size += jp+1;
    }      
    for(jp = 0; jp <= L; jp++) { 
      mx->Ldp[mx->M][jp] = mx->Ldp_mem + Lcur_size;
      Lcur_size += jp+1;
    }      
    for(jp = 0; jp <= L; jp++) { 
      mx->Rdp[mx->M][jp] = mx->Rdp_mem + Rcur_size;
      Rcur_size += jp+1;
    }      
  }
  /*printf("J ncells %10" PRId64 " %10" PRId64 "\n", Jcur_size, mx->Jncells_valid);
    printf("L ncells %10" PRId64 " %10" PRId64 "\n", Lcur_size, mx->Lncells_valid);
    printf("R ncells %10" PRId64 " %10" PRId64 "\n", Rcur_size, mx->Rncells_valid);
    printf("T ncells %10" PRId64 " %10" PRId64 "\n", Tcur_size, mx->Tncells_valid);*/
  assert(Jcur_size == mx->Jncells_valid);
  assert(Lcur_size == mx->Lncells_valid);
  assert(Rcur_size == mx->Rncells_valid);
  assert(Tcur_size == mx->Tncells_valid);
  ESL_DASSERT1((Jcur_size == mx->Jncells_valid));
  ESL_DASSERT1((Lcur_size == mx->Lncells_valid));
  ESL_DASSERT1((Rcur_size == mx->Rncells_valid));
  ESL_DASSERT1((Tcur_size == mx->Tncells_valid));

  /* now update L and size_Mb */
  mx->L       = L;    /* length of current seq we're valid for */
  mx->size_Mb = Mb_alloc;
  
  return eslOK;

 ERROR:
  return status;
}

/* Function:  cm_tr_mx_Destroy()
 * Synopsis:  Frees a DP matrix.
 * Incept:    EPN, Thu Aug 25 14:51:15 2011
 *
 * Purpose:   Frees a <CM_TR_MX>.
 *
 * Returns:   (void)
 */
void
cm_tr_mx_Destroy(CM_TR_MX *mx)
{
  if (mx == NULL) return;
  int v;

  if (mx->Jdp != NULL) { 
    for (v = 0; v <= mx->M; v++) 
      if(mx->Jdp[v] != NULL) free(mx->Jdp[v]);  
  }
  free(mx->Jdp);

  if (mx->Ldp != NULL) { 
    for (v = 0; v <= mx->M; v++) 
      if(mx->Ldp[v] != NULL) free(mx->Ldp[v]);  
  }
  free(mx->Ldp);

  if (mx->Rdp != NULL) { 
    for (v = 0; v <= mx->M; v++) 
      if(mx->Rdp[v] != NULL) free(mx->Rdp[v]);  
  }
  free(mx->Rdp);

  if (mx->Tdp != NULL) { 
    for (v = 0; v <= mx->M; v++) 
      if(mx->Tdp[v] != NULL) free(mx->Tdp[v]);  
  }
  free(mx->Tdp);

  if (mx->Jdp_mem  != NULL)  free(mx->Jdp_mem);
  if (mx->Ldp_mem  != NULL)  free(mx->Ldp_mem);
  if (mx->Rdp_mem  != NULL)  free(mx->Rdp_mem);
  if (mx->Tdp_mem  != NULL)  free(mx->Tdp_mem);
  free(mx);
  return;
}

/* Function:  cm_tr_mx_Dump()
 * Synopsis:  Dump a DP matrix to a stream, for diagnostics.
 * Incept:    EPN, Thu Aug 25 14:52:40 2011
 *
 * Purpose:   Dump matrix <mx> to stream <fp> for diagnostics.
 */
int
cm_tr_mx_Dump(FILE *ofp, CM_TR_MX *mx, char mode, int print_mx)
{
  int status;
  int v, j, d;
  int fill_L, fill_R, fill_T; /* are the L, R, and T matrices valid? */

  fprintf(ofp, "M: %d\n", mx->M);
  fprintf(ofp, "B: %d\n", mx->B);
  fprintf(ofp, "L: %d\n", mx->L);
  fprintf(ofp, "Jncells_alloc: %" PRId64 "\nJncells_valid: %" PRId64 "\n", mx->Jncells_alloc, mx->Jncells_valid);
  fprintf(ofp, "Lncells_alloc: %" PRId64 "\nLncells_valid: %" PRId64 "\n", mx->Lncells_alloc, mx->Lncells_valid);
  fprintf(ofp, "Rncells_alloc: %" PRId64 "\nRncells_valid: %" PRId64 "\n", mx->Rncells_alloc, mx->Rncells_valid);
  fprintf(ofp, "Tncells_alloc: %" PRId64 "\nTncells_valid: %" PRId64 "\n", mx->Tncells_alloc, mx->Tncells_valid);
  fprintf(ofp, "mode: %d\n", mode);
  
  if((status = cm_TrFillFromMode(mode, &fill_L, &fill_R, &fill_T)) != eslOK) return status;

  if(print_mx) { 
    /* DP matrix data */
    for (v = 0; v < mx->M; v++) {
      for(j = 0; j <= mx->L; j++) { 
	for(d = 0; d <= j; d++) { 
	  if(mx->Jdp[v])           fprintf(ofp, "Jdp[v:%5d][j:%5d][d:%5d] %8.4f\n", v, j, d, mx->Jdp[v][j][d]);
	  if(fill_L && mx->Ldp[v]) fprintf(ofp, "Ldp[v:%5d][j:%5d][d:%5d] %8.4f\n", v, j, d, mx->Ldp[v][j][d]);
	  if(fill_R && mx->Rdp[v]) fprintf(ofp, "Rdp[v:%5d][j:%5d][d:%5d] %8.4f\n", v, j, d, mx->Rdp[v][j][d]);
	  if(fill_T && mx->Tdp[v]) fprintf(ofp, "Tdp[v:%5d][j:%5d][d:%5d] %8.4f\n", v, j, d, mx->Tdp[v][j][d]);
	}
	fprintf(ofp, "\n");
      }
      fprintf(ofp, "\n\n");
    }
    /* print EL deck, if it's valid */
    v = mx->M;
    for(j = 0; j <= mx->L; j++) {
      for(d = 0; d <= j; d++) {
	if(mx->Jdp[v])           fprintf(ofp, "Jdp[v:%5d][j:%5d][d:%5d] %8.4f\n", v, j, d, mx->Jdp[v][j][d]);
	if(fill_L && mx->Ldp[v]) fprintf(ofp, "Ldp[v:%5d][j:%5d][d:%5d] %8.4f\n", v, j, d, mx->Ldp[v][j][d]);
	if(fill_R && mx->Rdp[v]) fprintf(ofp, "Rdp[v:%5d][j:%5d][d:%5d] %8.4f\n", v, j, d, mx->Rdp[v][j][d]);
      }
      fprintf(ofp, "\n");
    }
    fprintf(ofp, "\n\n");
  }
  return eslOK;
}

/* Function:  cm_tr_mx_SizeNeeded()
 * Incept:    EPN, Thu Aug 25 14:55:25 2011
 *
 * Purpose: Given a model and sequence length, determine the number of
 *            cells and total size in Mb required in a CM_TR_MX for
 *            the target given the bands.
 * 
 *            Return number of cells required given the 
 *            in <ret_n{J,L,R,T}cells> and size of required 
 *            matrix in Mb in <ret_Mb>.
 *            
 * Args:      cm     - the CM the matrix is for
 *            errbuf - char buffer for reporting errors
 *            L      - the length of the current target sequence we're aligning
 *            ret_Jncells - RETURN: number of J matrix cells required
 *            ret_Lncells - RETURN: number of L matrix cells required
 *            ret_Rncells - RETURN: number of R matrix cells required
 *            ret_Tncells - RETURN: number of T matrix cells required
 *            ret_Mb - RETURN: required size of matrix in Mb
 *           
 * Returns:   <eslOK> on success
 *
 */
int
cm_tr_mx_SizeNeeded(CM_t *cm, char *errbuf, int L, int64_t *ret_Jncells, int64_t *ret_Lncells, int64_t *ret_Rncells, int64_t *ret_Tncells, float *ret_Mb)
{
  int     v;
  int64_t Jncells, Lncells, Rncells, Tncells;
  int     have_el;
  float   Mb_needed;
  have_el = (cm->flags & CMH_LOCAL_END) ? TRUE : FALSE;

  Jncells = 0;
  Lncells = 0;
  Rncells = 0;
  Tncells = 0;
  Mb_needed = (float) 
    (sizeof(CM_TR_MX) + 
     (4 * (cm->M+1) * sizeof(float **))); /* mx->{J,L,R,T}dp[] ptrs */

  for(v = 0; v < cm->M; v++) { 
    Mb_needed += (float) (sizeof(float *) * (L+1)); /* mx->Jdp[v][] ptrs */
    Mb_needed += (float) (sizeof(float *) * (L+1)); /* mx->Ldp[v][] ptrs */
    Mb_needed += (float) (sizeof(float *) * (L+1)); /* mx->Rdp[v][] ptrs */
    if(cm->sttype[v] == B_st || v == 0) Mb_needed += (float) (sizeof(float *) * (L+1)); /* mx->Tdp[v][] ptrs */
    Jncells += (int64_t) ((int64_t) (L+2) * (int64_t) (L+1) * 0.5); 
    Lncells += (int64_t) ((int64_t) (L+2) * (int64_t) (L+1) * 0.5); 
    Rncells += (int64_t) ((int64_t) (L+2) * (int64_t) (L+1) * 0.5); 
    if(cm->sttype[v] == B_st || v == 0) Tncells += (int64_t) ((int64_t) (L+2) * (int64_t) (L+1) * 0.5);
  }
  if(have_el) { /* space for EL deck */
    Jncells += (int64_t) ((int64_t) (L+2) * (int64_t) (L+1) * 0.5); 
    Lncells += (int64_t) ((int64_t) (L+2) * (int64_t) (L+1) * 0.5);
    Rncells += (int64_t) ((int64_t) (L+2) * (int64_t) (L+1) * 0.5);
  }

  Mb_needed += sizeof(float) * Jncells; /* mx->Jdp_mem */
  Mb_needed += sizeof(float) * Lncells; /* mx->Ldp_mem */
  Mb_needed += sizeof(float) * Rncells; /* mx->Rdp_mem */
  Mb_needed += sizeof(float) * Tncells; /* mx->Tdp_mem */
  Mb_needed *= 0.000001; /* convert to megabytes */

  if(ret_Jncells != NULL) *ret_Jncells = Jncells;
  if(ret_Lncells != NULL) *ret_Lncells = Lncells;
  if(ret_Rncells != NULL) *ret_Rncells = Rncells;
  if(ret_Tncells != NULL) *ret_Tncells = Tncells;
  if(ret_Mb      != NULL) *ret_Mb      = Mb_needed;

  return eslOK;
}

/*****************************************************************
 *   3. CM_HB_MX data structure functions,
 *      matrix of float scores for HMM banded CM alignment/search.
 *****************************************************************/

/* Function:  cm_hb_mx_Create()
 * Incept:    EPN, Fri Oct 26 05:05:07 2007
 *
 * Purpose:   Allocate a reusable, resizeable <CM_HB_MX> for a CM
 *            given a CP9Bands_t object that defines the bands. 
 *            
 *            We've set this up so it should be easy to allocate
 *            aligned memory, though we're not doing this yet.
 *
 * Returns:   a pointer to the new <CM_HB_MX>.
 *
 * Throws:    <NULL> on allocation error.
 */
CM_HB_MX *
cm_hb_mx_Create(int M)
{
  int     status;
  CM_HB_MX *mx = NULL;
  int     v;
  int allocL = 1;
  int allocW = 1;

  /* level 1: the structure itself */
  ESL_ALLOC(mx, sizeof(CM_HB_MX));
  mx->dp     = NULL;
  mx->dp_mem = NULL;
  mx->cp9b   = NULL;

  /* level 2: deck (state) pointers, 0.1..M, go all the way to M
   *          remember deck M is special, as it has no bands, we allocate
   *          it only if nec (if local ends are on) in cm_hb_mx_GrowTo()
   */
  ESL_ALLOC(mx->dp,  sizeof(float **) * (M+1));
 
  /* level 3: dp cell memory, when creating only allocate 1 cell per state, for j = 0, d = 0 */
  ESL_ALLOC(mx->dp_mem, sizeof(float) * (int64_t) (M+1) * (int64_t) allocL * (int64_t) allocW);
  ESL_ALLOC(mx->nrowsA, sizeof(int)   * (int64_t) (M+1));
  for (v = 0; v <= M; v++) {
    ESL_ALLOC(mx->dp[v], sizeof(float *) * (int64_t) allocL);
    mx->nrowsA[v] = allocL;
    mx->dp[v][0]  = mx->dp_mem + (int64_t) v * (int64_t) allocL * (int64_t) allocW;
  }
  mx->M            = M;
  mx->ncells_alloc = (int64_t) (M+1) * (int64_t) allocL * (int64_t) allocW;
  mx->ncells_valid = 0;
  mx->L            = allocL; /* allocL = 1 */


  /* calculate size, these are in order of when they were allocated */
  mx->size_Mb = (float) 
    (sizeof(CM_HB_MX) + 
     ((mx->M+1)        * sizeof(float **))       +  /* mx->dp[] ptrs */
     mx->ncells_alloc  * sizeof(float)           +  /* mx->dp_mem */
     ((mx->M+1)        * sizeof(int))            +  /* mx->nrowsA */
     ((mx->M+1) * allocL * sizeof(float *)));       /* mx->dp[v][] ptrs */
  mx->size_Mb *= 0.000001; /* convert to Mb */

  return mx;

 ERROR:
  if (mx != NULL) cm_hb_mx_Destroy(mx);
  return NULL;
}

/* Function:  cm_hb_mx_GrowTo()
 * Incept:    EPN, Fri Oct 26 05:19:49 2007
 *
 * Purpose:   Assures that a DP matrix <mx> is allocated
 *            for a model of exactly <mx->M> states and required number of 
 *            total cells. Determines new required size from 
 *            the CP9Bands_t object passed in, and reallocates if 
 *            necessary.
 *            
 *            If local ends are on (cm->flags & CMH_LOCAL_END), allocates
 *            a full non-banded EL deck.
 *
 *            Checks to make sure desired matrix isn't too big (see throws).
 *
 * Args:      cm     - the CM the matrix is for
 *            mx     - the matrix to grow
 *            errbuf - char buffer for reporting errors
 *            cp9b   - the bands for the current target sequence
 *            L      - the length of the current target sequence we're aligning
 *            size_limit- max number of Mb for DP matrix, if matrix is bigger -> return eslERANGE
 *
 * Returns:   <eslOK> on success, and <mx> may be reallocated upon
 *            return; any data that may have been in <mx> must be 
 *            assumed to be invalidated.
 *
 * Throws:    <eslERANGE> if required size to grow to exceeds <size_limit>.
 *            This should be caught and appropriately handled by caller. 
 *            <eslEINCOMPAT> on contract violation
 *            <eslEMEM> on memory allocation error.
 */
int
cm_hb_mx_GrowTo(CM_t *cm, CM_HB_MX *mx, char *errbuf, CP9Bands_t *cp9b, int L, float size_limit)
{
  int     status;
  void   *p;
  int     v, jp;
  int64_t cur_size = 0;
  int64_t ncells;
  int     jbw;
  float   Mb_needed;   /* required size of matrix, given the bands */
  float   Mb_alloc;  /* allocated size of matrix, >= Mb_needed */
  int     have_el;
  have_el = (cm->flags & CMH_LOCAL_END) ? TRUE : FALSE;

  /* contract check, number of states (M) is something we don't change
   * so check this matrix has same number of 1st dim state ptrs that
   * cp9b has */
  if(cp9b == NULL)        ESL_FAIL(eslEINCOMPAT, errbuf, "cm_hb_mx_GrowTo() entered with cp9b == NULL.\n");
  if(cp9b->cm_M != mx->M) ESL_FAIL(eslEINCOMPAT, errbuf, "cm_hb_mx_GrowTo() entered with mx->M: (%d) != cp9b->M (%d)\n", mx->M, cp9b->cm_M);

  if((status = cm_hb_mx_SizeNeeded(cm, errbuf, cp9b, L, &ncells, &Mb_needed)) != eslOK) return status;
  /* printf("HMM banded matrix requested size: %.2f Mb\n", Mb_needed); */
  ESL_DPRINTF2(("#DEBUG: HMM banded matrix requested size: %.2f Mb\n", Mb_needed));
  if(Mb_needed > size_limit) ESL_FAIL(eslERANGE, errbuf, "requested HMM banded DP mx of %.2f Mb > %.2f Mb limit.\nUse --mxsize, --maxtau or --tau.", Mb_needed, (float) size_limit);

  /* check if we should free and reallocate the matrix */
  if((mx->size_Mb > (0.5  * size_limit)) && /* matrix is >= 0.5 * size of our limit (based on bands from previous sequence) */
     (mx->size_Mb > (1.25 * Mb_needed))) {  /* matrix is at least 25% bigger than we need to process current sequence */
    free(mx->dp_mem);
    mx->dp_mem = NULL;
    mx->ncells_alloc = 0;
  }

  /* must we realloc the full matrix? or can we get away with just
   * jiggering the pointers, if total required num cells is less
   * than or equal to what we already have alloc'ed?
   */
  if (ncells > mx->ncells_alloc) {
      ESL_RALLOC(mx->dp_mem, p, sizeof(float) * ncells);
      mx->ncells_alloc = ncells;
      Mb_alloc = Mb_needed;
  }
  else { 
    /* mx->dp_mem remains as it is allocated, set Mb_alloc accordingly
     * (this is not just mx->size_Mb, because size of pointer arrays
     * may change, for example) 
     */
    Mb_alloc  = Mb_needed * 1000000.; /* convert to bytes */
    Mb_alloc -= ((float) (sizeof(float) * ncells)); 
    Mb_alloc += ((float) (sizeof(float) * mx->ncells_alloc)); 
    Mb_alloc *= 0.000001; /* convert to Mb */
  }
  mx->ncells_valid = ncells;

  for(v = 0; v < mx->M; v++) {
    jbw = cp9b->jmax[v] - cp9b->jmin[v] + 1;
    if(jbw > mx->nrowsA[v]) {
      ESL_RALLOC(mx->dp[v], p, sizeof(float *) * jbw);
      mx->nrowsA[v] = jbw;
    }
  }
  if(have_el) {
    jbw = L+1;
    if(jbw > mx->nrowsA[mx->M]) {
      ESL_RALLOC(mx->dp[mx->M], p, sizeof(float *) * jbw);
      mx->nrowsA[mx->M] = jbw;
    }
  }

  /* reset the pointers, we keep a tally of cur_size as we go,
   * we could precalc it and store it for each v,j, but that 
   * would be wasteful, as we'll only use the matrix configured
   * this way once, in a banded CYK run.
   */
  cur_size = 0;
  for(v = 0; v < mx->M; v++) { 
    for(jp = 0; jp <= (cp9b->jmax[v] - cp9b->jmin[v]); jp++) { 
      mx->dp[v][jp] = mx->dp_mem + cur_size;
      cur_size     += cp9b->hdmax[v][jp] - cp9b->hdmin[v][jp] + 1;
    }
  }
  if(have_el) {
    for(jp = 0; jp <= L; jp++) { 
      mx->dp[mx->M][jp] = mx->dp_mem + cur_size;
      cur_size += jp + 1;
    }      
  }
  ESL_DASSERT1((cur_size == mx->ncells_valid));
  /*printf("ncells %10" PRId64 " %10" PRId64 "\n", cur_size, mx->ncells_valid);*/

  mx->cp9b = cp9b; /* just a reference */
  
  /* now update L and size_Mb */
  mx->L       = L;    /* length of current seq we're valid for */
  mx->size_Mb = Mb_alloc;
  
  return eslOK;

 ERROR:
  return status;
}

/* Function:  cm_hb_mx_Destroy()
 * Synopsis:  Frees a DP matrix.
 * Incept:    EPN, Fri Oct 26 09:04:04 2007
 *
 * Purpose:   Frees a <CM_HB_MX>.
 *
 * Returns:   (void)
 */
void
cm_hb_mx_Destroy(CM_HB_MX *mx)
{
  if (mx == NULL) return;
  int v;

  if (mx->dp      != NULL) { 
    for (v = 0; v <= mx->M; v++) 
      if(mx->dp[v] != NULL) free(mx->dp[v]);  
  }
  free(mx->dp);

  if (mx->nrowsA  != NULL)  free(mx->nrowsA);
  if (mx->dp_mem  != NULL)  free(mx->dp_mem);
  free(mx);
  return;
}

/* Function:  cm_hb_mx_Dump()
 * Synopsis:  Dump a DP matrix to a stream, for diagnostics.
 * Incept:    EPN, Fri Oct 26 09:04:46 2007
 *
 * Purpose:   Dump matrix <mx> to stream <fp> for diagnostics.
 */
int
cm_hb_mx_Dump(FILE *ofp, CM_HB_MX *mx, int print_mx)
{
  int v, jp, j, dp, d;

  fprintf(ofp, "M: %d\nL: %d\ncells_alloc: %" PRId64 "\nncells_valid: %" PRId64 "\n", mx->M, mx->L, mx->ncells_alloc, mx->ncells_valid);
  
  if(print_mx) { 
    /* DP matrix data */
    for (v = 0; v < mx->M; v++) {
      for(jp = 0; jp <= mx->cp9b->jmax[v] - mx->cp9b->jmin[v]; jp++) {
	j = jp + mx->cp9b->jmin[v];
	for(dp = 0; dp <= mx->cp9b->hdmax[v][jp] - mx->cp9b->hdmin[v][jp]; dp++) {
	  d = dp + mx->cp9b->hdmin[v][jp];
	  fprintf(ofp, "dp[v:%5d][j:%5d][d:%5d] %8.4f\n", v, j, d, mx->dp[v][jp][dp]);
	}
	fprintf(ofp, "\n");
      }
      fprintf(ofp, "\n\n");
    }
    /* print EL deck, if it's valid */
    v = mx->M;
    if(mx->nrowsA[mx->M] == (mx->L+1)) {
      for(j = 0; j <= mx->L; j++) {
	for(d = 0; d <= j; d++) {
	  fprintf(ofp, "dp[v:%5d][j:%5d][d:%5d] %8.4f\n", v, j, d, mx->dp[v][j][d]);
	}
	fprintf(ofp, "\n");
      }
      fprintf(ofp, "\n\n");
    }
  }
  return eslOK;
}

/* Function:  cm_hb_mx_SizeNeeded()
 * Incept:    EPN, Thu Aug 11 14:51:04 2011
 *
 * Purpose:   Given a model and CP9_bands_t object with 
 *            pre-calced bands for a target, determine the number 
 *            of cells and total size in Mb required in a CM_HB_MX 
 *            for the target given the bands. 
 * 
 *            Return number of cells required given the bands
 *            in <cp9b> in <ret_ncells> and size of required 
 *            matrix in Mb in <ret_Mb>.
 *            
 * Args:      cm     - the CM the matrix is for
 *            errbuf - char buffer for reporting errors
 *            cp9b   - the bands for the current target sequence
 *            L      - the length of the current target sequence we're aligning
 *            ret_ncells - RETURN: number of cells required
 *            ret_Mb - RETURN: required size of matrix in Mb
 *           
 * Returns:   <eslOK> on success
 *
 */
int
cm_hb_mx_SizeNeeded(CM_t *cm, char *errbuf, CP9Bands_t *cp9b, int L, int64_t *ret_ncells, float *ret_Mb)
{
  int     v, jp;
  int64_t ncells;
  int     jbw;
  int     have_el;
  float   Mb_needed;
  have_el = (cm->flags & CMH_LOCAL_END) ? TRUE : FALSE;

  /* contract check */
  if(cp9b == NULL)        ESL_FAIL(eslEINCOMPAT, errbuf, "cm_hb_mx_SizeNeeded() entered with cp9b == NULL.\n");

  ncells = 0;
  Mb_needed = (float) 
    (sizeof(CM_HB_MX) + 
     ((cp9b->cm_M+1) * sizeof(float **)) + /* mx->dp[] ptrs */
     ((cp9b->cm_M+1) * sizeof(int)));      /* mx->nrowsA */

  for(v = 0; v < cp9b->cm_M; v++) { 
    jbw = cp9b->jmax[v] - cp9b->jmin[v]; 
    Mb_needed += (float) (sizeof(float *) * (jbw+1)); /* mx->dp[v][] ptrs */
    for(jp = 0; jp <= jbw; jp++) 
      ncells += cp9b->hdmax[v][jp] - cp9b->hdmin[v][jp] + 1;
  }
  if(have_el) ncells += (int64_t) ( (int64_t) (L+2) * (int64_t) (L+1) * 0.5); /* space for EL deck */

  Mb_needed += sizeof(float) * ncells; /* mx->dp_mem */
  Mb_needed *= 0.000001; /* convert to megabytes */

  if(ret_ncells != NULL) *ret_ncells = ncells;
  if(ret_Mb     != NULL) *ret_Mb     = Mb_needed;

  return eslOK;
}

/*****************************************************************
 *   4. CM_TR_HB_MX data structure functions,
 *      matrix of float scores for HMM banded CM alignment/search
 *      using Kolbe and Eddy's 'truncated' DP CYK/Inside algorithms
 *****************************************************************/

/* Function:  cm_tr_hb_mx_Create()
 * Incept:    EPN, Thu Aug 25 14:15:37 2011
 *
 * Purpose:   Allocate a reusable, resizeable <CM_TR_HB_MX> for a CM
 *            given a CP9Bands_t object that defines the bands. 
 *            
 *            We've set this up so it should be easy to allocate
 *            aligned memory, though we're not doing this yet.
 *
 * Returns:   a pointer to the new <CM_TR_HB_MX>.
 *
 * Throws:    <NULL> on allocation error.
 */
CM_TR_HB_MX *
cm_tr_hb_mx_Create(CM_t *cm)
{
  int     status;
  CM_TR_HB_MX *mx = NULL;
  int     v, b;
  int allocL = 1;
  int allocW = 1;
  int B = CMCountNodetype(cm, BIF_nd);
  int M = cm->M;

  /* level 1: the structure itself */
  ESL_ALLOC(mx, sizeof(CM_TR_HB_MX));
  mx->Jdp     = NULL;
  mx->Jdp_mem = NULL;
  mx->Ldp     = NULL;
  mx->Ldp_mem = NULL;
  mx->Rdp     = NULL;
  mx->Rdp_mem = NULL;
  mx->Tdp     = NULL;
  mx->Tdp_mem = NULL;
  mx->cp9b    = NULL;

  /* level 2: deck (state) pointers, 0.1..M, go all the way to M
   *          remember deck M is special, as it has no bands, we allocate
   *          it only if nec (if local ends are on) in cm_tr_hb_mx_GrowTo()
   */
  ESL_ALLOC(mx->Jdp,  sizeof(float **) * (int64_t) (M+1));
  ESL_ALLOC(mx->Ldp,  sizeof(float **) * (int64_t) (M+1));
  ESL_ALLOC(mx->Rdp,  sizeof(float **) * (int64_t) (M+1));
  ESL_ALLOC(mx->Tdp,  sizeof(float **) * (int64_t) (M+1)); /* ptrs to non-ROOT_S and non-B states will be NULL */
 
  /* level 3: dp cell memory, when creating only allocate 1 cell per state, for j = 0, d = 0 */
  ESL_ALLOC(mx->Jdp_mem,  sizeof(float) * (int64_t) (M+1) * (int64_t) allocL * (int64_t) allocW);
  ESL_ALLOC(mx->Ldp_mem,  sizeof(float) * (int64_t) (M+1) * (int64_t) allocL * (int64_t) allocW);
  ESL_ALLOC(mx->Rdp_mem,  sizeof(float) * (int64_t) (M+1) * (int64_t) allocL * (int64_t) allocW);
  ESL_ALLOC(mx->Tdp_mem,  sizeof(float) * (int64_t) (B+1) * (int64_t) allocL * (int64_t) allocW); /* +1 is for the special ROOT_S deck */
  ESL_ALLOC(mx->JnrowsA,  sizeof(int)   * (int64_t) (M+1));
  ESL_ALLOC(mx->LnrowsA,  sizeof(int)   * (int64_t) (M+1));
  ESL_ALLOC(mx->RnrowsA,  sizeof(int)   * (int64_t) (M+1));
  ESL_ALLOC(mx->TnrowsA,  sizeof(int)   * (int64_t) (M+1));

  b = 0;
  for (v = 0; v < M; v++) {
    ESL_ALLOC(mx->Jdp[v], sizeof(float *) * (int64_t) allocL);
    ESL_ALLOC(mx->Ldp[v], sizeof(float *) * (int64_t) allocL);
    ESL_ALLOC(mx->Rdp[v], sizeof(float *) * (int64_t) allocL);
    mx->Jdp[v][0]  = mx->Jdp_mem + (int64_t) v * (int64_t) allocL * (int64_t) allocW;
    mx->Ldp[v][0]  = mx->Ldp_mem + (int64_t) v * (int64_t) allocL * (int64_t) allocW;
    mx->Rdp[v][0]  = mx->Rdp_mem + (int64_t) v * (int64_t) allocL * (int64_t) allocW;

    if(cm->sttype[v] == B_st || v == 0) { /* only B states and ROOT_S are valid */
      ESL_ALLOC(mx->Tdp[v], sizeof(float *) * (allocL));
      mx->Tdp[v][0] = mx->Tdp_mem + (int64_t) b * (int64_t) allocL * (int64_t) allocW;
      b++;
      mx->TnrowsA[v] = allocL;
    }
    else { 
      mx->Tdp[v] = NULL;
      mx->TnrowsA[v] = 0;
    }
    mx->JnrowsA[v] = allocL;
    mx->LnrowsA[v] = allocL;
    mx->RnrowsA[v] = allocL;
  }
  /* allocate EL deck, for J, L, and R */
  ESL_ALLOC(mx->Jdp[M], sizeof(float *) * (int64_t) allocL);
  mx->Jdp[M][0]  = mx->Jdp_mem + (int64_t) M * (int64_t) allocL * (int64_t) allocW;
  mx->JnrowsA[M] = allocL;

  ESL_ALLOC(mx->Ldp[M], sizeof(float *) * (int64_t) allocL);
  mx->Ldp[M][0]  = mx->Ldp_mem + (int64_t) M * (int64_t) allocL * (int64_t) allocW;
  mx->LnrowsA[M] = allocL;

  ESL_ALLOC(mx->Rdp[M], sizeof(float *) * (int64_t) allocL);
  mx->Rdp[M][0]  = mx->Rdp_mem + (int64_t) M * (int64_t) allocL * (int64_t) allocW;
  mx->RnrowsA[M] = allocL;

  mx->Tdp[M]  = NULL;

  mx->TnrowsA[M] = 0;
  
  mx->M               = M;
  mx->B               = B;
  mx->Jncells_alloc   = (int64_t) (M+1) * (int64_t) allocL * (int64_t) allocW;
  mx->Lncells_alloc   = (int64_t) (M+1) * (int64_t) allocL * (int64_t) allocW;
  mx->Rncells_alloc   = (int64_t) (M+1) * (int64_t) allocL * (int64_t) allocW;
  mx->Tncells_alloc   = (int64_t) (B+1) * (int64_t) allocL * (int64_t) allocW;
  mx->Jncells_valid   = 0;
  mx->Lncells_valid   = 0;
  mx->Rncells_valid   = 0;
  mx->Tncells_valid   = 0;
  mx->L               = allocL; /* allocL = 1 */


  /* calculate size, these are in order of when they were allocated */
  mx->size_Mb = (float) 
    (sizeof(CM_TR_HB_MX)                             + 
     (4 * (mx->M+1)    * sizeof(float **))           +  /* mx->{J,L,R}dp[] ptrs */
     mx->Jncells_alloc * sizeof(float)               +  /* mx->Jdp_mem */
     mx->Lncells_alloc * sizeof(float)               +  /* mx->Ldp_mem */
     mx->Rncells_alloc * sizeof(float)               +  /* mx->Rdp_mem */
     mx->Tncells_alloc * sizeof(float)               +  /* mx->Tdp_mem */
     (4 * (mx->M+1)    * sizeof(int))                +  /* mx->{J,L,R,T}nrowsA ptrs */
     (3 * (mx->M+1) * allocL * sizeof(float *))      +  /* mx->{J,L,R}dp[v][] ptrs */
     (1 * (mx->B+1) * allocL * sizeof(float *)));       /* mx->Tdp[v][] ptrs */
  mx->size_Mb *= 0.000001; /* convert to Mb */

  return mx;

 ERROR:
  if (mx != NULL) cm_tr_hb_mx_Destroy(mx);
  return NULL;
}

/* Function:  cm_tr_hb_mx_GrowTo()
 * Incept:    EPN, Thu Aug 25 14:39:00 2011
 *
 * Purpose:   Assures that a CM_TR_HB_MX matrix <mx> is allocated
 *            for a model of exactly <mx->M> states and required number of 
 *            total cells. Determines new required size from 
 *            the CP9Bands_t object passed in, and reallocates if 
 *            necessary.
 *            
 *            If local ends are on (cm->flags & CMH_LOCAL_END), allocates
 *            a full non-banded EL deck.
 *
 *            Checks to make sure desired matrix isn't too big (see throws).
 *
 * Args:      cm     - the CM the matrix is for
 *            mx     - the matrix to grow
 *            errbuf - char buffer for reporting errors
 *            cp9b   - the bands for the current target sequence
 *            L      - the length of the current target sequence we're aligning
 *            size_limit- max number of Mb for DP matrix, if matrix is bigger -> return eslERANGE
 *
 * Returns:   <eslOK> on success, and <mx> may be reallocated upon
 *            return; any data that may have been in <mx> must be 
 *            assumed to be invalidated.
 *
 * Throws:    <eslERANGE> if required size to grow to exceeds <size_limit>.
 *            This should be caught and appropriately handled by caller. 
 *            <eslEINCOMPAT> on contract violation
 *            <eslEMEM> on memory allocation error.
 */
int
cm_tr_hb_mx_GrowTo(CM_t *cm, CM_TR_HB_MX *mx, char *errbuf, CP9Bands_t *cp9b, int L, float size_limit)
{
  int     status;
  void   *p;
  int     v, jp;
  int64_t Jcur_size = 0;
  int64_t Lcur_size = 0;
  int64_t Rcur_size = 0;
  int64_t Tcur_size = 0;
  int64_t Jncells;
  int64_t Lncells;
  int64_t Rncells;
  int64_t Tncells;
  int     jbw;
  float   Mb_needed;   /* required size of matrix, given the bands */
  float   Mb_alloc;  /* allocated size of matrix, >= Mb_needed */
  int     have_el;
  int     realloced_J; /* did we reallocate mx->Jdp_mem? */
  int     realloced_L; /* did we reallocate mx->Ldp_mem? */
  int     realloced_R; /* did we reallocate mx->Rdp_mem? */
  int     realloced_T; /* did we reallocate mx->Tdp_mem? */

  have_el = (cm->flags & CMH_LOCAL_END) ? TRUE : FALSE;

  /* contract check, number of states (M) is something we don't change
   * so check this matrix has same number of 1st dim state ptrs that
   * cp9b has */
  if(cp9b == NULL)        ESL_FAIL(eslEINCOMPAT, errbuf, "cm_hb_mx_GrowTo() entered with cp9b == NULL.\n");
  if(cp9b->cm_M != mx->M) ESL_FAIL(eslEINCOMPAT, errbuf, "cm_hb_mx_GrowTo() entered with mx->M: (%d) != cp9b->M (%d)\n", mx->M, cp9b->cm_M);

  if((status = cm_tr_hb_mx_SizeNeeded(cm, errbuf, cp9b, L, &Jncells, &Lncells, &Rncells, &Tncells, &Mb_needed)) != eslOK) return status;
  /*printf("HMM banded Tr matrix requested size: %.2f Mb\n", Mb_needed);*/
  ESL_DPRINTF2(("#DEBUG: HMM banded Tr matrix requested size: %.2f Mb\n", Mb_needed));
  if(Mb_needed > size_limit) ESL_FAIL(eslERANGE, errbuf, "requested HMM banded Tr DP mx of %.2f Mb > %.2f Mb limit.\nUse --mxsize, --maxtau or --tau.", Mb_needed, (float) size_limit);

  /* check if we should free the matrix */
  if((mx->size_Mb > (0.5  * size_limit)) && /* matrix is >= 0.5 * size of our limit (based on bands from previous sequence) */
     (mx->size_Mb > (1.25 * Mb_needed))) {  /* matrix is at least 25% bigger than we need to process current sequence */
    free(mx->Jdp_mem);
    free(mx->Ldp_mem);
    free(mx->Rdp_mem);
    free(mx->Tdp_mem);
    mx->Jdp_mem = NULL;
    mx->Ldp_mem = NULL;
    mx->Rdp_mem = NULL;
    mx->Tdp_mem = NULL;
    mx->Jncells_alloc = 0;
    mx->Lncells_alloc = 0;
    mx->Rncells_alloc = 0;
    mx->Tncells_alloc = 0;
  }

  /* must we realloc the full {J,L,R,T}matrices? or can we get away with just
   * jiggering the pointers, if total required num cells is less
   * than or equal to what we already have alloc'ed?
   */
  realloced_J = realloced_L = realloced_R = realloced_T = FALSE;
  if (Jncells > mx->Jncells_alloc) { 
      ESL_RALLOC(mx->Jdp_mem, p, sizeof(float) * Jncells);
      mx->Jncells_alloc = Jncells;
      realloced_J = TRUE;
  }
  if (Lncells > mx->Lncells_alloc) { 
      ESL_RALLOC(mx->Ldp_mem, p, sizeof(float) * Lncells);
      mx->Lncells_alloc = Lncells;
      realloced_L = TRUE;
  }
  if (Rncells > mx->Rncells_alloc) { 
      ESL_RALLOC(mx->Rdp_mem, p, sizeof(float) * Rncells);
      mx->Rncells_alloc = Rncells;
      realloced_R = TRUE;
  }
  if (Tncells > mx->Tncells_alloc) { 
      ESL_RALLOC(mx->Tdp_mem, p, sizeof(float) * Tncells);
      mx->Tncells_alloc = Tncells;
      realloced_T = TRUE;
  }

  /* Determine the size of our matrix based on the size it needed to be (Mb_needed).
   * This is tricky, for each matrix not reallocated, we have to adjust Mb_needed
   * so it uses previously allocated size of that matrix.
   */
  Mb_alloc = Mb_needed * 1000000; /* convert to bytes */
  if(! realloced_J) { 
    Mb_alloc -= (float) (sizeof(float) * Jncells);
    Mb_alloc += (float) (sizeof(float) * mx->Jncells_alloc);
  }
  if(! realloced_L) { 
    Mb_alloc -= (float) (sizeof(float) * Lncells);
    Mb_alloc += (float) (sizeof(float) * mx->Lncells_alloc);
  }
  if(! realloced_R) { 
    Mb_alloc -= (float) (sizeof(float) * Rncells);
    Mb_alloc += (float) (sizeof(float) * mx->Rncells_alloc);
  }
  if(! realloced_T) { 
    Mb_alloc -= (float) (sizeof(float) * Tncells);
    Mb_alloc += (float) (sizeof(float) * mx->Tncells_alloc);
  }
  /* note if we didn't reallocate any of the four matrices, Mb_alloc == Mb_needed */
  Mb_alloc *= 0.000001; /* convert to Mb */

  mx->Jncells_valid = Jncells;
  mx->Lncells_valid = Lncells;
  mx->Rncells_valid = Rncells;
  mx->Tncells_valid = Tncells;
  
  /* make sure each row is big enough */
  for(v = 0; v < mx->M; v++) {
    jbw = cp9b->jmax[v] - cp9b->jmin[v] + 1;

    if(cp9b->Jvalid[v]) {
      if(jbw > mx->JnrowsA[v]) { 
	if(mx->Jdp[v] != NULL) ESL_RALLOC(mx->Jdp[v], p, sizeof(float *) * jbw);
	else                   ESL_ALLOC (mx->Jdp[v],    sizeof(float *) * jbw);
	mx->JnrowsA[v] = jbw;
      }
    }
    else { /* cp9b->Jvalid[v] is FALSE */
      if(mx->Jdp[v] != NULL) free(mx->Jdp[v]);
      mx->Jdp[v] = NULL;
      mx->JnrowsA[v] = 0;
    }

    if(cp9b->Lvalid[v]) {
      if(jbw > mx->LnrowsA[v]) { 
	if(mx->Ldp[v] != NULL) ESL_RALLOC(mx->Ldp[v], p, sizeof(float *) * jbw);
	else                   ESL_ALLOC (mx->Ldp[v],    sizeof(float *) * jbw);
	mx->LnrowsA[v] = jbw;
      }
    }
    else { /* cp9b->Lvalid[v] is FALSE */
      if(mx->Ldp[v] != NULL) free(mx->Ldp[v]);
      mx->Ldp[v] = NULL;
      mx->LnrowsA[v] = 0;
    }

    if(cp9b->Rvalid[v]) {
      if(jbw > mx->RnrowsA[v]) { 
	if(mx->Rdp[v] != NULL) ESL_RALLOC(mx->Rdp[v], p, sizeof(float *) * jbw);
	else                   ESL_ALLOC (mx->Rdp[v],    sizeof(float *) * jbw);
	mx->RnrowsA[v] = jbw;
      }
    }
    else { /* cp9b->Rvalid[v] is FALSE */
      if(mx->Rdp[v] != NULL) free(mx->Rdp[v]);
      mx->Rdp[v] = NULL;
      mx->RnrowsA[v] = 0;
    }

    if(cp9b->Tvalid[v]) {
      if(jbw > mx->TnrowsA[v]) { 
	if(mx->Tdp[v] != NULL) ESL_RALLOC(mx->Tdp[v], p, sizeof(float *) * jbw);
	else                   ESL_ALLOC (mx->Tdp[v],    sizeof(float *) * jbw);
	mx->TnrowsA[v] = jbw;
      }
    }
    else { /* cp9b->Tvalid[v] is FALSE */
      if(mx->Tdp[v] != NULL) free(mx->Tdp[v]);
      mx->Tdp[v] = NULL;
      mx->TnrowsA[v] = 0;
    }
  }
  if(have_el) {
    jbw = L+1;
    if(cp9b->Jvalid[mx->M]) { 
      if(jbw > mx->JnrowsA[mx->M]) {
	if(mx->Jdp[mx->M] != NULL) ESL_RALLOC(mx->Jdp[mx->M], p, sizeof(float *) * jbw);
	else                       ESL_ALLOC (mx->Jdp[mx->M],    sizeof(float *) * jbw);
	mx->JnrowsA[mx->M] = jbw;
      }
    }
    else { /* cp9b->Jvalid[mx->M] is FALSE */
      if(mx->Jdp[v] != NULL) free(mx->Jdp[v]);
      mx->Jdp[v] = NULL;
      mx->JnrowsA[v] = 0;
    }
    if(cp9b->Lvalid[mx->M]) { 
      if(jbw > mx->LnrowsA[mx->M]) {
	if(mx->Ldp[mx->M] != NULL) ESL_RALLOC(mx->Ldp[mx->M], p, sizeof(float *) * jbw);
	else                       ESL_ALLOC (mx->Ldp[mx->M],    sizeof(float *) * jbw);
	mx->LnrowsA[mx->M] = jbw;
      }
    }
    else { /* cp9b->Lvalid[mx->M] is FALSE */
      if(mx->Ldp[v] != NULL) free(mx->Ldp[v]);
      mx->Ldp[v] = NULL;
      mx->LnrowsA[v] = 0;
    }
    if(cp9b->Rvalid[mx->M]) { 
      if(jbw > mx->RnrowsA[mx->M]) {
	if(mx->Rdp[mx->M] != NULL) ESL_RALLOC(mx->Rdp[mx->M], p, sizeof(float *) * jbw);
	else                       ESL_ALLOC (mx->Rdp[mx->M],    sizeof(float *) * jbw);
	mx->RnrowsA[mx->M] = jbw;
      }
    }
    else { /* cp9b->Rvalid[mx->M] is FALSE */
      if(mx->Rdp[v] != NULL) free(mx->Rdp[v]);
      mx->Rdp[v] = NULL;
      mx->RnrowsA[v] = 0;
    }
  }
  /* Tdp is NULL for cm->M */

  /* reset the pointers, we keep a tally of cur_size as we go 
   */
  Jcur_size = 0;
  Lcur_size = 0;
  Rcur_size = 0;
  Tcur_size = 0;
  for(v = 0; v < mx->M; v++) { 
    if(mx->Jdp[v] != NULL) { 
      for(jp = 0; jp <= (cp9b->jmax[v] - cp9b->jmin[v]); jp++) { 
	mx->Jdp[v][jp] = mx->Jdp_mem + Jcur_size;
	Jcur_size += cp9b->hdmax[v][jp] - cp9b->hdmin[v][jp] + 1;
      }
    }
    if(mx->Ldp[v] != NULL) { 
      for(jp = 0; jp <= (cp9b->jmax[v] - cp9b->jmin[v]); jp++) { 
	mx->Ldp[v][jp] = mx->Ldp_mem + Lcur_size;
	Lcur_size += cp9b->hdmax[v][jp] - cp9b->hdmin[v][jp] + 1;
      }
    }
    if(mx->Rdp[v] != NULL) { 
      for(jp = 0; jp <= (cp9b->jmax[v] - cp9b->jmin[v]); jp++) { 
	mx->Rdp[v][jp] = mx->Rdp_mem + Rcur_size;
	Rcur_size += cp9b->hdmax[v][jp] - cp9b->hdmin[v][jp] + 1;
      }
    }
    if(mx->Tdp[v] != NULL) { 
      for(jp = 0; jp <= (cp9b->jmax[v] - cp9b->jmin[v]); jp++) { 
	mx->Tdp[v][jp] = mx->Tdp_mem + Tcur_size;
	Tcur_size += cp9b->hdmax[v][jp] - cp9b->hdmin[v][jp] + 1;
      }
    }
  }
  if(have_el) {
    if(mx->Jdp[mx->M] != NULL) { 
      for(jp = 0; jp <= L; jp++) { 
	mx->Jdp[mx->M][jp] = mx->Jdp_mem + Jcur_size;
	Jcur_size += jp + 1;
      }
    }      
    if(mx->Ldp[mx->M] != NULL) { 
      for(jp = 0; jp <= L; jp++) { 
	mx->Ldp[mx->M][jp] = mx->Ldp_mem + Lcur_size;
	Lcur_size += jp + 1;
      }
    }      
    if(mx->Rdp[mx->M] != NULL) { 
      for(jp = 0; jp <= L; jp++) { 
	mx->Rdp[mx->M][jp] = mx->Rdp_mem + Rcur_size;
	Rcur_size += jp + 1;
      }
    }      
  }

  /*printf("J ncells %10" PRId64 " %10" PRId64 "\n", Jcur_size, mx->Jncells_valid);
    printf("L ncells %10" PRId64 " %10" PRId64 "\n", Lcur_size, mx->Lncells_valid);
    printf("R ncells %10" PRId64 " %10" PRId64 "\n", Rcur_size, mx->Rncells_valid);
    printf("T ncells %10" PRId64 " %10" PRId64 "\n", Tcur_size, mx->Tncells_valid);*/
  assert(Jcur_size == mx->Jncells_valid);
  assert(Lcur_size == mx->Lncells_valid);
  assert(Rcur_size == mx->Rncells_valid);
  assert(Tcur_size == mx->Tncells_valid);
  ESL_DASSERT1((Jcur_size == mx->Jncells_valid));
  ESL_DASSERT1((Lcur_size == mx->Lncells_valid));
  ESL_DASSERT1((Rcur_size == mx->Rncells_valid));
  ESL_DASSERT1((Tcur_size == mx->Tncells_valid));

  mx->cp9b = cp9b; /* just a reference */
  
  /* now update L and size_Mb */
  mx->L       = L;    /* length of current seq we're valid for */
  mx->size_Mb = Mb_alloc;
  
  return eslOK;

 ERROR:
  return status;
}

/* Function:  cm_tr_hb_mx_Destroy()
 * Synopsis:  Frees a DP matrix.
 * Incept:    EPN, Thu Aug 25 14:51:15 2011
 *
 * Purpose:   Frees a <CM_TR_HB_MX>.
 *
 * Returns:   (void)
 */
void
cm_tr_hb_mx_Destroy(CM_TR_HB_MX *mx)
{
  if (mx == NULL) return;
  int v;

  if (mx->Jdp      != NULL) { 
    for (v = 0; v <= mx->M; v++) 
      if(mx->Jdp[v] != NULL) free(mx->Jdp[v]);  
  }
  free(mx->Jdp);

  if (mx->Ldp      != NULL) { 
    for (v = 0; v <= mx->M; v++) 
      if(mx->Ldp[v] != NULL) free(mx->Ldp[v]);  
  }
  free(mx->Ldp);

  if (mx->Rdp      != NULL) { 
    for (v = 0; v <= mx->M; v++) 
      if(mx->Rdp[v] != NULL) free(mx->Rdp[v]);  
  }
  free(mx->Rdp);

  if (mx->Tdp      != NULL) { 
    for (v = 0; v <= mx->M; v++) 
      if(mx->Tdp[v] != NULL) free(mx->Tdp[v]);  
  }
  free(mx->Tdp);

  if (mx->JnrowsA  != NULL)  free(mx->JnrowsA);
  if (mx->LnrowsA  != NULL)  free(mx->LnrowsA);
  if (mx->RnrowsA  != NULL)  free(mx->RnrowsA);
  if (mx->TnrowsA  != NULL)  free(mx->TnrowsA);
  if (mx->Jdp_mem  != NULL)  free(mx->Jdp_mem);
  if (mx->Ldp_mem  != NULL)  free(mx->Ldp_mem);
  if (mx->Rdp_mem  != NULL)  free(mx->Rdp_mem);
  if (mx->Tdp_mem  != NULL)  free(mx->Tdp_mem);
  free(mx);
  return;
}

/* Function:  cm_tr_hb_mx_Dump()
 * Synopsis:  Dump a DP matrix to a stream, for diagnostics.
 * Incept:    EPN, Thu Aug 25 14:52:40 2011
 *
 * Purpose:   Dump matrix <mx> to stream <fp> for diagnostics.
 */
int
cm_tr_hb_mx_Dump(FILE *ofp, CM_TR_HB_MX *mx, char mode, int print_mx)
{
  int status;
  int v, jp, j, dp, d;
  int fill_L, fill_R, fill_T; /* are the L, R, and T matrices valid? */

  fprintf(ofp, "M: %d\n", mx->M);
  fprintf(ofp, "B: %d\n", mx->B);
  fprintf(ofp, "L: %d\n", mx->L);
  fprintf(ofp, "Jncells_alloc: %" PRId64 "\nJncells_valid: %" PRId64 "\n", mx->Jncells_alloc, mx->Jncells_valid);
  fprintf(ofp, "Lncells_alloc: %" PRId64 "\nLncells_valid: %" PRId64 "\n", mx->Lncells_alloc, mx->Lncells_valid);
  fprintf(ofp, "Rncells_alloc: %" PRId64 "\nRncells_valid: %" PRId64 "\n", mx->Rncells_alloc, mx->Rncells_valid);
  fprintf(ofp, "Tncells_alloc: %" PRId64 "\nTncells_valid: %" PRId64 "\n", mx->Tncells_alloc, mx->Tncells_valid);
  fprintf(ofp, "mode: %d\n", mode);
  
  if((status = cm_TrFillFromMode(mode, &fill_L, &fill_R, &fill_T)) != eslOK) return status;

  /* DP matrix data */
  if(print_mx) { 
    for (v = 0; v < mx->M; v++) {
      for(jp = 0; jp <= mx->cp9b->jmax[v] - mx->cp9b->jmin[v]; jp++) {
	j = jp + mx->cp9b->jmin[v];
	for(dp = 0; dp <= mx->cp9b->hdmax[v][jp] - mx->cp9b->hdmin[v][jp]; dp++) {
	  d = dp + mx->cp9b->hdmin[v][jp];
	  if(mx->Jdp[v])           fprintf(ofp, "Jdp[v:%5d][j:%5d][d:%5d] %8.4f\n", v, j, d, mx->Jdp[v][jp][dp]);
	  if(fill_L && mx->Ldp[v]) fprintf(ofp, "Ldp[v:%5d][j:%5d][d:%5d] %8.4f\n", v, j, d, mx->Ldp[v][jp][dp]);
	  if(fill_R && mx->Rdp[v]) fprintf(ofp, "Rdp[v:%5d][j:%5d][d:%5d] %8.4f\n", v, j, d, mx->Rdp[v][jp][dp]);
	  if(fill_T && mx->Tdp[v]) fprintf(ofp, "Tdp[v:%5d][j:%5d][d:%5d] %8.4f\n", v, j, d, mx->Tdp[v][jp][dp]);
	}
	fprintf(ofp, "\n");
      }
      fprintf(ofp, "\n\n");
    }
    /* print EL deck, if it's valid */
    v = mx->M;
    for(j = 0; j <= mx->L; j++) {
      for(d = 0; d <= j; d++) {
	if(mx->Jdp[v] && mx->JnrowsA[v] == (mx->L+1)) fprintf(ofp, "Jdp[v:%5d][j:%5d][d:%5d] %8.4f\n", v, j, d, mx->Jdp[v][j][d]);
	if(fill_L && mx->Ldp[v] && mx->LnrowsA[v] == (mx->L+1)) fprintf(ofp, "Ldp[v:%5d][j:%5d][d:%5d] %8.4f\n", v, j, d, mx->Ldp[v][j][d]);
	if(fill_R && mx->Rdp[v] && mx->RnrowsA[v] == (mx->L+1)) fprintf(ofp, "Rdp[v:%5d][j:%5d][d:%5d] %8.4f\n", v, j, d, mx->Rdp[v][j][d]);
      }
      fprintf(ofp, "\n");
    }
    fprintf(ofp, "\n\n");
  }
  return eslOK;
}

/* Function:  cm_tr_hb_mx_SizeNeeded()
 * Incept:    EPN, Thu Aug 25 14:55:25 2011
 *
 * Purpose:   Given a model and CP9_bands_t object with 
 *            pre-calced bands for a target, determine the number 
 *            of cells and total size in Mb required in a CM_HB_MX 
 *            for the target given the bands. 
 * 
 *            Return number of cells required given the bands
 *            in <cp9b> in <ret_ncells> and size of required 
 *            matrix in Mb in <ret_Mb>.
 *            
 * Args:      cm     - the CM the matrix is for
 *            errbuf - char buffer for reporting errors
 *            cp9b   - the bands for the current target sequence
 *            L      - the length of the current target sequence we're aligning
 *            ret_Jncells - RETURN: number of J matrix cells required
 *            ret_Lncells - RETURN: number of L matrix cells required
 *            ret_Rncells - RETURN: number of R matrix cells required
 *            ret_Tncells - RETURN: number of T matrix cells required
 *            ret_Mb - RETURN: required size of matrix in Mb
 *           
 * Returns:   <eslOK> on success
 *
 */
int
cm_tr_hb_mx_SizeNeeded(CM_t *cm, char *errbuf, CP9Bands_t *cp9b, int L, int64_t *ret_Jncells, int64_t *ret_Lncells, int64_t *ret_Rncells, int64_t *ret_Tncells, float *ret_Mb)
{
  int     v, jp;
  int64_t Jncells, Lncells, Rncells, Tncells;
  int     jbw;
  int     have_el;
  float   Mb_needed;
  have_el = (cm->flags & CMH_LOCAL_END) ? TRUE : FALSE;

  /* contract check */
  if(cp9b == NULL)        ESL_FAIL(eslEINCOMPAT, errbuf, "cm_tr_hb_mx_SizeNeeded() entered with cp9b == NULL.\n");

  Jncells = 0;
  Lncells = 0;
  Rncells = 0;
  Tncells = 0;
  Mb_needed = (float) 
    (sizeof(CM_TR_HB_MX) + 
     (4 * (cp9b->cm_M+1) * sizeof(float **))  + /* mx->{J,L,R}dp[] ptrs */
     (4 * (cp9b->cm_M+1) * sizeof(int)));       /* mx->{J,L,R,T}nrowsA ptrs */

  for(v = 0; v < cp9b->cm_M; v++) { 
    jbw = cp9b->jmax[v] - cp9b->jmin[v]; 
    if(cp9b->Jvalid[v]) { 
      Mb_needed += (float) (sizeof(float *) * (jbw+1)); /* mx->Jdp[v][] ptrs */
      for(jp = 0; jp <= jbw; jp++) {
	Jncells += cp9b->hdmax[v][jp] - cp9b->hdmin[v][jp] + 1;
      }
    }
    if(cp9b->Lvalid[v]) { 
      Mb_needed += (float) (sizeof(float *) * (jbw+1)); /* mx->Ldp[v][] ptrs */
      for(jp = 0; jp <= jbw; jp++) {
	Lncells += cp9b->hdmax[v][jp] - cp9b->hdmin[v][jp] + 1;
      }
    }
    if(cp9b->Rvalid[v]) { 
      Mb_needed += (float) (sizeof(float *) * (jbw+1)); /* mx->Rdp[v][] ptrs */
      for(jp = 0; jp <= jbw; jp++) {
	Rncells += cp9b->hdmax[v][jp] - cp9b->hdmin[v][jp] + 1;
      }
    }
    if(cp9b->Tvalid[v]) {
      Mb_needed += (float) (sizeof(float *) * (jbw+1)); /* mx->Tdp[v][] ptrs */
      for(jp = 0; jp <= jbw; jp++) {
	Tncells += cp9b->hdmax[v][jp] - cp9b->hdmin[v][jp] + 1;
      }
    }
  }
  if(have_el) { /* space for EL deck */
    if(cp9b->Jvalid[cp9b->cm_M]) { 
      Mb_needed += (float) (sizeof(float *) * (L+1)); /* mx->Jdp[cm->M][] ptrs */
      Jncells += (int64_t) ((int64_t) (L+2) * (int64_t) (L+1) * 0.5); 
    }
    if(cp9b->Lvalid[cp9b->cm_M]) { 
      Mb_needed += (float) (sizeof(float *) * (L+1)); /* mx->Ldp[cm->M][] ptrs */
      Lncells += (int64_t) ((int64_t) (L+2) * (int64_t) (L+1) * 0.5); 
    }
    if(cp9b->Rvalid[cp9b->cm_M]) { 
      Mb_needed += (float) (sizeof(float *) * (L+1)); /* mx->Ldp[cm->M][] ptrs */
      Rncells += (int64_t) ((int64_t) (L+2) * (int64_t) (L+1) * 0.5); 
    }
  }

  Mb_needed += sizeof(float) * Jncells; /* mx->Jdp_mem */
  Mb_needed += sizeof(float) * Lncells; /* mx->Ldp_mem */
  Mb_needed += sizeof(float) * Rncells; /* mx->Rdp_mem */
  Mb_needed += sizeof(float) * Tncells; /* mx->Tdp_mem */
  Mb_needed *= 0.000001; /* convert to megabytes */

  if(ret_Jncells != NULL) *ret_Jncells = Jncells;
  if(ret_Lncells != NULL) *ret_Lncells = Lncells;
  if(ret_Rncells != NULL) *ret_Rncells = Rncells;
  if(ret_Tncells != NULL) *ret_Tncells = Tncells;
  if(ret_Mb      != NULL) *ret_Mb      = Mb_needed;

  /*printf("in cm_tr_hb_mx_SizeNeeded() returning %.2f total Mb (EL: %.2f Mb)\n",
    Mb_needed, (sizeof(float) * (L+2) * (L+1) * 0.5) * 0.000001); */

  return eslOK;
}

/*****************************************************************
 *   5. CM_SHADOW_MX data structure functions,
 *      non-banded shadow matrix for tracing back CM parses.
 *****************************************************************/

/* Function:  cm_shadow_mx_Create()
 * Incept:    EPN, Wed Sep 14 04:46:22 2011
 *
 * Purpose:   Allocate a reusable, resizeable <CM_SHADOW_MX> for a CM <cm>
 *            The CM is needed so we know which decks need to be int's (BIF_B states)
 *            and which need to be char's (all other states).
 *            
 *            We've set this up so it should be easy to allocate
 *            aligned memory, though we're not doing this yet.
 *
 * Returns:   a pointer to the new <CM_SHADOW_MX>.
 *
 * Throws:    <NULL> on allocation error.
 */
CM_SHADOW_MX *
cm_shadow_mx_Create(CM_t *cm)
{
  int     status;
  CM_SHADOW_MX *mx = NULL;
  int     v, b;
  int     M = cm->M;
  int allocL = 1;
  int allocW = 1;
  int B = CMCountNodetype(cm, BIF_nd);

  /* level 1: the structure itself */
  ESL_ALLOC(mx, sizeof(CM_SHADOW_MX));
  mx->yshadow     = NULL;
  mx->yshadow_mem = NULL;

  mx->kshadow     = NULL;
  mx->kshadow_mem = NULL;

  /* level 2: deck (state) pointers, 0.1..M-1, M (EL deck) is irrelevant for the
   *          shadow matrix.
   */
  ESL_ALLOC(mx->yshadow,  sizeof(char **) * M);
  ESL_ALLOC(mx->kshadow,  sizeof(int **)  * M);
 
  /* level 3: matrix cell memory, when creating only allocate 1 cell per state, for j = 0, d = 0 */
  ESL_ALLOC(mx->yshadow_mem, sizeof(char) * (int64_t) (M-B) * (int64_t) allocL * (int64_t) allocW);
  ESL_ALLOC(mx->kshadow_mem, sizeof(int)  * ESL_MAX(1, B * allocL * allocW)); // avoid 0 malloc

  b = 0;
  for (v = 0; v < M; v++) {
    if(cm->sttype[v] == B_st) { 
      ESL_ALLOC(mx->kshadow[v], sizeof(int *) * (int64_t) allocL);
      mx->kshadow[v][0] = mx->kshadow_mem + (int64_t) b * (int64_t) allocL * (int64_t) allocW;
      mx->yshadow[v] = NULL;
      b++;
    }
    else { 
      ESL_ALLOC(mx->yshadow[v], sizeof(char *) * (int64_t) allocL);
      mx->yshadow[v][0] = mx->yshadow_mem + (int64_t) (v-b) * (int64_t) allocL * (int64_t) allocW;
      mx->kshadow[v] = NULL;
    }
  }
  mx->M               = M;
  mx->B               = B;
  mx->y_ncells_alloc = (int64_t) (M-B) * (int64_t) allocL * (int64_t) allocW;
  mx->y_ncells_valid = 0;
  mx->k_ncells_alloc = (int64_t) (B)   * (int64_t) allocL * (int64_t) allocW;
  mx->k_ncells_valid = 0;
  mx->L              = allocL; /* allocL = 1 */

  /* calculate size, these are in order of when they were allocated */
  mx->size_Mb = (float) 
    (sizeof(CM_SHADOW_MX) + 
     ((mx->M)        * sizeof(char **))            +  /* mx->yshadow[] ptrs */
     ((mx->M)        * sizeof(int **))             +  /* mx->kshadow[] ptrs */
     mx->y_ncells_alloc * sizeof(char)             +  /* mx->yshadow_mem */
     mx->k_ncells_alloc * sizeof(int)              +  /* mx->kshadow_mem */
     (int64_t) ((int64_t) mx->B *           (int64_t) allocL * sizeof(int *))    +  /* mx->kshadow[v][] ptrs */
     (int64_t) ((int64_t) (mx->M - mx->B) * (int64_t) allocL * sizeof(char *)));    /* mx->yshadow[v][] ptrs */
    mx->size_Mb *= 0.000001; /* convert to Mb */

  return mx;

 ERROR:
  if (mx != NULL) cm_shadow_mx_Destroy(mx);
  return NULL;
}

/* Function:  cm_shadow_mx_GrowTo()
 * Incept:    EPN, Wed Sep 14 04:49:55 2011
 *
 * Purpose:   Assures that a CM_SHADOW_MX <mx> is allocated
 *            for a model of exactly <mx->M> states and a sequence
 *            of length L, reallocating as necessary.
 *            
 *            Checks that the matrix has been created for the current CM.
 *            Check is that  mx->yshadow[v] == NULL when v is a B_st and
 *                           mx->kshadow[v] != NULL when v is a B_st.
 *
 *            Checks to make sure desired matrix isn't too big (see throws).
 *
 * Args:      cm     - the CM the matrix is for
 *            mx     - the matrix to grow
 *            errbuf - char buffer for reporting errors
 *            L      - the length of the current target sequence we're aligning
 *            size_limit- max number of Mb for DP matrix, if matrix is bigger -> return eslERANGE
 *
 * Returns:   <eslOK> on success, and <mx> may be reallocated upon
 *            return; any data that may have been in <mx> must be 
 *            assumed to be invalidated.
 *
 * Throws:    <eslERANGE> if required size to grow to exceeds <size_limit>.
 *            This should be caught and appropriately handled by caller. 
 *            <eslEINCOMPAT> if mx does not appeared to be created for this cm
 *            <eslEMEM> on memory allocation error.
 */
int
cm_shadow_mx_GrowTo(CM_t *cm, CM_SHADOW_MX *mx, char *errbuf, int L, float size_limit)
{
  int     status;
  void   *p;
  int     v, jp;
  int64_t y_cur_size;
  int64_t k_cur_size;
  int64_t y_ncells;
  int64_t k_ncells;
  float   Mb_needed; /* required size of matrix, given the bands */
  float   Mb_alloc;  /* allocated size of matrix, >= Mb_needed */
  int     realloced_y; /* did we reallocate mx->yshadow_mem? */
  int     realloced_k; /* did we reallocate mx->kshadow_mem? */

  if((status = cm_shadow_mx_SizeNeeded(cm, errbuf, L, &y_ncells, &k_ncells, &Mb_needed)) != eslOK) return status;
  /*printf("Non-banded shadow matrix requested size: %.2f Mb\n", Mb_needed);*/
  ESL_DPRINTF2(("#DEBUG: Non-banded shadow matrix requested size: %.2f Mb\n", Mb_needed));
  if(Mb_needed > size_limit) ESL_FAIL(eslERANGE, errbuf, "requested non-banded shadow DP mx of %.2f Mb > %.2f Mb limit.\nUse --mxsize, --maxtau or --tau.", Mb_needed, (float) size_limit);

  /* must we realloc the full yshadow and kshadow matrices? 
   * or can we get away with just jiggering the pointers, if 
   * total required num cells is less than or equal to what 
   * we already have alloc'ed?
   */
  realloced_y = FALSE;
  realloced_k = FALSE;
  if (y_ncells > mx->y_ncells_alloc) { 
      ESL_RALLOC(mx->yshadow_mem, p, sizeof(char) * y_ncells);
      mx->y_ncells_alloc = y_ncells;
      realloced_y = TRUE;
  }
  if (k_ncells > mx->k_ncells_alloc) { 
      ESL_RALLOC(mx->kshadow_mem, p, sizeof(int) * k_ncells);
      mx->k_ncells_alloc = k_ncells;
      realloced_k = TRUE;
  }
  /* Determine the size of our matrix based on the size it needed to be (Mb_needed).
   * This is tricky, for each matrix not reallocated, we have to adjust Mb_needed
   * so it uses previously allocated size of that matrix.
   */
  Mb_alloc = Mb_needed * 1000000; /* convert to bytes */
  if(! realloced_y) { 
    Mb_alloc -= (float) (sizeof(char) * y_ncells);
    Mb_alloc += (float) (sizeof(char) * mx->y_ncells_alloc);
  }
  if(! realloced_k) { 
    Mb_alloc -= (float) (sizeof(int) * k_ncells);
    Mb_alloc += (float) (sizeof(int) * mx->k_ncells_alloc);
  }
  /* note if we didn't reallocate any of the four matrices, Mb_alloc == Mb_needed */
  Mb_alloc *= 0.000001; /* convert to Mb */

  mx->y_ncells_valid = y_ncells;
  mx->k_ncells_valid = k_ncells;

  /* reallocate the yshadow,kshadow[v] ptrs */
  for(v = 0; v < mx->M; v++) {
    if(cm->sttype[v] != B_st) { 
      ESL_RALLOC(mx->yshadow[v], p, sizeof(char *) * (L+1));
    }
    else { 
      ESL_RALLOC(mx->kshadow[v], p, sizeof(int *) * (L+1));
    }
  }

  /* reset the pointers, we keep a tally of number of cells
   * we've seen in each matrix (y_cur_size and k_cur_size) as we go,
   * we could precalc it and store it for each v,j, but that 
   * would be wasteful, as we'll only use the matrix configured
   * this way once, in a banded CYK run.
   */
  y_cur_size = 0;
  k_cur_size = 0;
  for(v = 0; v < mx->M; v++) { 
    if(cm->sttype[v] != B_st) { 
      for(jp = 0; jp <= L; jp++) { 
	mx->yshadow[v][jp] = mx->yshadow_mem + y_cur_size;
	y_cur_size += jp+1;
      }
    }
    else {
      for(jp = 0; jp <= L; jp++) { 
	mx->kshadow[v][jp] = mx->kshadow_mem + k_cur_size;
	k_cur_size += jp+1;
      }
    }
  }
  /*printf("y ncells %10" PRId64 " %10" PRId64 "\n", y_cur_size, mx->y_ncells_valid);
    printf("k ncells %10" PRId64 " %10" PRId64 "\n", k_cur_size, mx->k_ncells_valid);*/
  assert(y_cur_size == mx->y_ncells_valid);
  assert(k_cur_size == mx->k_ncells_valid);
  ESL_DASSERT1((y_cur_size == mx->y_ncells_valid));

  /* now update L and size_Mb */
  mx->L       = L;    /* length of current seq we're valid for */
  mx->size_Mb = Mb_alloc;
  
  return eslOK;

 ERROR:
  return status;
}

/* Function:  cm_shadow_mx_Destroy()
 * Synopsis:  Frees a DP matrix.
 * Incept:    EPN, Wed Sep 14 04:53:30 2011
 *
 * Purpose:   Frees a <CM_SHADOW_MX>.
 *
 * Returns:   (void)
 */
void
cm_shadow_mx_Destroy(CM_SHADOW_MX *mx)
{
  if (mx == NULL) return;
  int v;

  if (mx->yshadow      != NULL) { 
    for (v = 0; v < mx->M; v++) 
      if(mx->yshadow[v] != NULL) free(mx->yshadow[v]);  
  }
  free(mx->yshadow);

  if (mx->kshadow      != NULL) { 
    for (v = 0; v < mx->M; v++) 
      if(mx->kshadow[v] != NULL) free(mx->kshadow[v]);  
  }
  free(mx->kshadow);

  if (mx->yshadow_mem  != NULL)  free(mx->yshadow_mem);
  if (mx->kshadow_mem  != NULL)  free(mx->kshadow_mem);
  free(mx);
  return;
}

/* Function:  cm_shadow_mx_Dump()
 * Synopsis:  Dump a DP matrix to a stream, for diagnostics.
 * Incept:    EPN, Sat Sep 10 12:21:53 2011
 *
 * Purpose:   Dump matrix <mx> to stream <fp> for diagnostics.
 */
int
cm_shadow_mx_Dump(FILE *ofp, CM_t *cm, CM_SHADOW_MX *mx, int print_mx)
{
  int v, j, d;
  
  fprintf(ofp, "M: %d\n", mx->M);
  fprintf(ofp, "B: %d\n", mx->B);
  fprintf(ofp, "L: %d\n", mx->L);
  fprintf(ofp, "y_ncells_alloc: %" PRId64 "\ny_ncells_valid: %" PRId64 "\n", mx->y_ncells_alloc, mx->y_ncells_valid);
  fprintf(ofp, "k_ncells_alloc: %" PRId64 "\nk_ncells_valid: %" PRId64 "\n", mx->k_ncells_alloc, mx->k_ncells_valid);
  
  /* yshadow/kshadow matrix data */
  if(print_mx) { 
    for(v = 0; v < mx->M; v++) {
      if(cm->sttype[v] == B_st) { 
        for(j = 0; j <= mx->L; j++) { 
	  for(d = 0; d <= j; d++) { 
	    if(mx->kshadow[v]) fprintf(ofp, "kshad[v:%5d][j:%5d][d:%5d] %8d\n", v, j, d, mx->kshadow[v][j][d]);
	  }
	  fprintf(ofp, "\n");
        }
        fprintf(ofp, "\n\n");
      }
      else { /* ! B_st */
        for(j = 0; j <= mx->L; j++) { 
	  for(d = 0; d <= j; d++) { 
	    if(mx->yshadow[v]) fprintf(ofp, "yshad[v:%5d][j:%5d][d:%5d] %8d\n", v, j, d, mx->yshadow[v][j][d]);
 	  }  
	  fprintf(ofp, "\n");
        }
        fprintf(ofp, "\n\n");
      }
    }
  }
  return eslOK;
}

/* Function:  cm_shadow_mx_SizeNeeded()
 * Incept:    EPN, Wed Sep 14 04:55:23 2011
 *
 * Purpose: Given a model, and a sequence length L determine the
 *            number of cells and total size in Mb required for the
 *            matrix for the target given the bands.
 *
 *            Return number of yshadow (char) cells required in 
 *            <ret_ny_cells> and number of kshadow (int) cells
 *            required in <ret_nk_cells) and size of required 
 *            matrix in Mb in <ret_Mb>.
 *
 * Args:      cm           - the CM the matrix is for
 *            errbuf       - char buffer for reporting errors
 *            L            - length of sequence we will align
 *            ret_ny_cells - RETURN: number of required char cells (yshadow)
 *            ret_nk_cells - RETURN: number of required int  cells (kshadow)
 *            ret_Mb       - RETURN: required size of matrix in Mb
 *
 * Returns:   <eslOK> on success
 *
 */
int
cm_shadow_mx_SizeNeeded(CM_t *cm, char *errbuf, int L, int64_t *ret_ny_cells, int64_t *ret_nk_cells, float *ret_Mb)
{
  int     v;
  int64_t y_ncells;
  int64_t k_ncells;
  float   Mb_needed;

  y_ncells = 0;
  k_ncells = 0;
  Mb_needed = (float) 
    (sizeof(CM_SHADOW_MX) + 
     ((cm->M) * sizeof(char **)) + /* mx->yshadow[] ptrs */
     ((cm->M) * sizeof(int **)));  /* mx->kshadow[] ptrs */

  for(v = 0; v < cm->M; v++) { 
    if(cm->sttype[v] == B_st) { 
      Mb_needed += (float) (sizeof(int *) * (L+1)); /* mx->kshadow[v][] ptrs */
      k_ncells += (int64_t) ((int64_t) (L+2) * (int64_t) (L+1) * 0.5); 
    }
    else { 
      Mb_needed += (float) (sizeof(char *) * (L+1)); /* mx->yshadow[v][] ptrs */
      y_ncells += (int64_t) ((int64_t) (L+2) * (int64_t) (L+1) * 0.5); 
    }
  }

  Mb_needed += sizeof(int)  * k_ncells; /* mx->kshadow_mem */
  Mb_needed += sizeof(char) * y_ncells; /* mx->yshadow_mem */
  Mb_needed *= 0.000001; /* convert to megabytes */

  if(ret_ny_cells != NULL) *ret_ny_cells = y_ncells;
  if(ret_nk_cells != NULL) *ret_nk_cells = k_ncells;
  if(ret_Mb       != NULL) *ret_Mb        = Mb_needed;
  return eslOK;
}

/*****************************************************************
 *   6. CM_TR_SHADOW_MX data structure functions,
 *      non-banded shadow matrix for tracing back truncated CM parses
 *****************************************************************/

/* Function:  cm_tr_shadow_mx_Create()
 * Incept:    EPN, Sat Sep 10 12:10:42 2011
 *
 * Purpose:   Allocate a reusable, resizeable <CM_TR_SHADOW_MX> for a CM <cm>
 *            The CM is needed so we know which decks need to be int's (BIF_B states)
 *            and which need to be char's (all other states).
 *            
 *            We've set this up so it should be easy to allocate
 *            aligned memory, though we're not doing this yet.
 *
 * Returns:   a pointer to the new <CM_TR_SHADOW_MX>.
 *
 * Throws:    <NULL> on allocation error.
 */
CM_TR_SHADOW_MX *
cm_tr_shadow_mx_Create(CM_t *cm)
{
  int     status;
  CM_TR_SHADOW_MX *mx = NULL;
  int     v, b;
  int     M = cm->M;
  int allocL = 1;
  int allocW = 1;
  int B = CMCountNodetype(cm, BIF_nd);

  /* level 1: the structure itself */
  ESL_ALLOC(mx, sizeof(CM_TR_SHADOW_MX));
  mx->Jyshadow     = NULL;
  mx->Jyshadow_mem = NULL;
  mx->Lyshadow     = NULL;
  mx->Lyshadow_mem = NULL;
  mx->Ryshadow     = NULL;
  mx->Ryshadow_mem = NULL;

  mx->Jkshadow     = NULL;
  mx->Jkshadow_mem = NULL;
  mx->Lkshadow     = NULL;
  mx->Lkshadow_mem = NULL;
  mx->Rkshadow     = NULL;
  mx->Rkshadow_mem = NULL;
  mx->Tkshadow     = NULL;
  mx->Tkshadow_mem = NULL;

  mx->Lkmode       = NULL;
  mx->Lkmode_mem   = NULL;
  mx->Rkmode       = NULL;
  mx->Rkmode_mem   = NULL;

  /* level 2: deck (state) pointers, 0.1..M-1, M (EL deck) is irrelevant for the
   *          shadow matrix.
   */
  ESL_ALLOC(mx->Jyshadow,  sizeof(char **) * M);
  ESL_ALLOC(mx->Lyshadow,  sizeof(char **) * M);
  ESL_ALLOC(mx->Ryshadow,  sizeof(char **) * M);

  ESL_ALLOC(mx->Jkshadow,  sizeof(int **)  * M);
  ESL_ALLOC(mx->Lkshadow,  sizeof(int **)  * M);
  ESL_ALLOC(mx->Rkshadow,  sizeof(int **)  * M);
  ESL_ALLOC(mx->Tkshadow,  sizeof(int **)  * M);

  ESL_ALLOC(mx->Lkmode,    sizeof(char **) * M);
  ESL_ALLOC(mx->Rkmode,    sizeof(char **) * M);
 
  /* level 3: matrix cell memory, when creating only allocate 1 cell per state, for j = 0, d = 0 */
  ESL_ALLOC(mx->Jyshadow_mem, (sizeof(char) * (int64_t) (M-B) * (int64_t) allocL * (int64_t) allocW));
  ESL_ALLOC(mx->Lyshadow_mem, (sizeof(char) * (int64_t) (M-B) * (int64_t) allocL * (int64_t) allocW));
  ESL_ALLOC(mx->Ryshadow_mem, (sizeof(char) * (int64_t) (M-B) * (int64_t) allocL * (int64_t) allocW));
  
  ESL_ALLOC(mx->Jkshadow_mem, sizeof(int)  * ESL_MAX(1, (int64_t) B * (int64_t) allocL * (int64_t) allocW));  // avoid 0 malloc
  ESL_ALLOC(mx->Lkshadow_mem, sizeof(int)  * ESL_MAX(1, (int64_t) B * (int64_t) allocL * (int64_t) allocW));
  ESL_ALLOC(mx->Rkshadow_mem, sizeof(int)  * ESL_MAX(1, (int64_t) B * (int64_t) allocL * (int64_t) allocW));
  ESL_ALLOC(mx->Tkshadow_mem, sizeof(int)  * ESL_MAX(1, (int64_t) B * (int64_t) allocL * (int64_t) allocW));

  ESL_ALLOC(mx->Lkmode_mem,   sizeof(char) * ESL_MAX(1, (int64_t) B * (int64_t) allocL * (int64_t) allocW));
  ESL_ALLOC(mx->Rkmode_mem,   sizeof(char) * ESL_MAX(1, (int64_t) B * (int64_t) allocL * (int64_t) allocW));

  b = 0;
  for (v = 0; v < M; v++) {
    if(cm->sttype[v] == B_st) { 
      ESL_ALLOC(mx->Jkshadow[v], sizeof(int *) * (int64_t) allocL);
      ESL_ALLOC(mx->Lkshadow[v], sizeof(int *) * (int64_t) allocL);
      ESL_ALLOC(mx->Rkshadow[v], sizeof(int *) * (int64_t) allocL);
      ESL_ALLOC(mx->Tkshadow[v], sizeof(int *) * (int64_t) allocL);

      ESL_ALLOC(mx->Lkmode[v],   sizeof(char *) * (int64_t) allocL);
      ESL_ALLOC(mx->Rkmode[v],   sizeof(char *) * (int64_t) allocL);

      mx->Jkshadow[v][0] = mx->Jkshadow_mem + (int64_t) b * (int64_t) allocL * (int64_t) allocW;
      mx->Lkshadow[v][0] = mx->Lkshadow_mem + (int64_t) b * (int64_t) allocL * (int64_t) allocW;
      mx->Rkshadow[v][0] = mx->Rkshadow_mem + (int64_t) b * (int64_t) allocL * (int64_t) allocW;
      mx->Tkshadow[v][0] = mx->Tkshadow_mem + (int64_t) b * (int64_t) allocL * (int64_t) allocW;

      mx->Lkmode[v][0]   = mx->Lkmode_mem   + (int64_t) b * (int64_t) allocL * (int64_t) allocW;
      mx->Rkmode[v][0]   = mx->Rkmode_mem   + (int64_t) b * (int64_t) allocL * (int64_t) allocW;

      mx->Jyshadow[v] = NULL;
      mx->Lyshadow[v] = NULL;
      mx->Ryshadow[v] = NULL;
      b++;
    }
    else { 
      ESL_ALLOC(mx->Jyshadow[v], sizeof(char *) * (int64_t) allocL);
      ESL_ALLOC(mx->Lyshadow[v], sizeof(char *) * (int64_t) allocL);
      ESL_ALLOC(mx->Ryshadow[v], sizeof(char *) * (int64_t) allocL);

      mx->Jyshadow[v][0] = mx->Jyshadow_mem + (int64_t) (v-b) * (int64_t) allocL * (int64_t) allocW;
      mx->Lyshadow[v][0] = mx->Lyshadow_mem + (int64_t) (v-b) * (int64_t) allocL * (int64_t) allocW;
      mx->Ryshadow[v][0] = mx->Ryshadow_mem + (int64_t) (v-b) * (int64_t) allocL * (int64_t) allocW;
      mx->Jkshadow[v] = NULL;
      mx->Lkshadow[v] = NULL;
      mx->Rkshadow[v] = NULL;
      mx->Tkshadow[v] = NULL;

      mx->Lkmode[v] = NULL;
      mx->Rkmode[v] = NULL;
    }
  }
  mx->M               = M;
  mx->B               = B;
  mx->Jy_ncells_alloc = (int64_t) (M-B) * (int64_t) allocL * (int64_t) allocW;
  mx->Ly_ncells_alloc = (int64_t) (M-B) * (int64_t) allocL * (int64_t) allocW;
  mx->Ry_ncells_alloc = (int64_t) (M-B) * (int64_t) allocL * (int64_t) allocW;
  mx->Jy_ncells_valid = 0;
  mx->Ly_ncells_valid = 0;
  mx->Ry_ncells_valid = 0;
  mx->Jk_ncells_alloc = (int64_t) (B) * (int64_t) allocL * (int64_t) allocW;
  mx->Lk_ncells_alloc = (int64_t) (B) * (int64_t) allocL * (int64_t) allocW;
  mx->Rk_ncells_alloc = (int64_t) (B) * (int64_t) allocL * (int64_t) allocW;
  mx->Tk_ncells_alloc = (int64_t) (B) * (int64_t) allocL * (int64_t) allocW;
  mx->Jk_ncells_valid = 0;
  mx->Rk_ncells_valid = 0;
  mx->Tk_ncells_valid = 0;
  mx->L               = allocL; /* allocL = 1 */

  /* calculate size, these are in order of when they were allocated */
  mx->size_Mb = (float) 
    (sizeof(CM_TR_SHADOW_MX) + 
     (3 * (mx->M)        * sizeof(char **))            +  /* mx->{J,L,R}yshadow[] ptrs */
     (4 * (mx->M)        * sizeof(int **))             +  /* mx->{J,L,R,T}kshadow[] ptrs */
     mx->Jy_ncells_alloc * sizeof(char)                +  /* mx->Jyshadow_mem */
     mx->Ly_ncells_alloc * sizeof(char)                +  /* mx->Lyshadow_mem */
     mx->Ry_ncells_alloc * sizeof(char)                +  /* mx->Ryshadow_mem */
     mx->Jk_ncells_alloc * sizeof(int)                 +  /* mx->Jkshadow_mem */
     mx->Lk_ncells_alloc * sizeof(int)                 +  /* mx->Lkshadow_mem */
     mx->Rk_ncells_alloc * sizeof(int)                 +  /* mx->Rkshadow_mem */
     mx->Tk_ncells_alloc * sizeof(int)                 +  /* mx->Tkshadow_mem */
     mx->Lk_ncells_alloc * sizeof(char)                +  /* mx->Lkmode_mem */
     mx->Rk_ncells_alloc * sizeof(char)                +  /* mx->Rkmode_mem */
     (4 * mx->B           * allocL * sizeof(int *))    +  /* mx->{J,L,R,T}kshadow[v][] ptrs */
     (3 * (mx->M - mx->B) * allocL * sizeof(char *)));    /* mx->{J,L,R,T}kshadow[v][] ptrs */
    mx->size_Mb *= 0.000001; /* convert to Mb */

  return mx;

 ERROR:
  if (mx != NULL) cm_tr_shadow_mx_Destroy(mx);
  return NULL;
}

/* Function:  cm_tr_shadow_mx_GrowTo()
 * Incept:    EPN, Sat Sep 10 12:12:06 2011
 *
 * Purpose:   Assures that a CM_TR_SHADOW_MX <mx> is allocated
 *            for a model of exactly <mx->M> states and a sequence
 *            of length L, reallocating as necessary.
 *            
 *            Checks that the matrix has been created for the current CM.
 *            Check is that  mx->yshadow[v] == NULL when v is a B_st and
 *                           mx->kshadow[v] != NULL when v is a B_st.
 *
 *            Checks to make sure desired matrix isn't too big (see throws).
 *
 * Args:      cm     - the CM the matrix is for
 *            mx     - the matrix to grow
 *            errbuf - char buffer for reporting errors
 *            L      - the length of the current target sequence we're aligning
 *            size_limit- max number of Mb for DP matrix, if matrix is bigger -> return eslERANGE
 *
 * Returns:   <eslOK> on success, and <mx> may be reallocated upon
 *            return; any data that may have been in <mx> must be 
 *            assumed to be invalidated.
 *
 * Throws:    <eslERANGE> if required size to grow to exceeds <size_limit>.
 *            This should be caught and appropriately handled by caller. 
 *            <eslEINCOMPAT> if mx does not appeared to be created for this cm
 *            <eslEMEM> on memory allocation error.
 */
int
cm_tr_shadow_mx_GrowTo(CM_t *cm, CM_TR_SHADOW_MX *mx, char *errbuf, int L, float size_limit)
{
  int     status;
  void   *p;
  int     v, jp;
  int64_t Jy_cur_size;
  int64_t Ly_cur_size;
  int64_t Ry_cur_size;
  int64_t Jk_cur_size;
  int64_t Lk_cur_size;
  int64_t Rk_cur_size;
  int64_t Tk_cur_size;
  int64_t Jy_ncells;
  int64_t Ly_ncells;
  int64_t Ry_ncells;
  int64_t Jk_ncells;
  int64_t Lk_ncells;
  int64_t Rk_ncells;
  int64_t Tk_ncells;
  float   Mb_needed; /* required size of matrix, given the bands */
  float   Mb_alloc;  /* allocated size of matrix, >= Mb_needed */
  int     realloced_Jy; /* did we reallocate mx->Jyshadow_mem? */
  int     realloced_Ly; /* did we reallocate mx->Lyshadow_mem? */
  int     realloced_Ry; /* did we reallocate mx->Ryshadow_mem? */
  int     realloced_Jk; /* did we reallocate mx->Jkshadow_mem? */
  int     realloced_Lk; /* did we reallocate mx->Lkshadow_mem & mx->Lkmode_mem? */
  int     realloced_Rk; /* did we reallocate mx->Rkshadow_mem & mx->Rkmode_mem? */
  int     realloced_Tk; /* did we reallocate mx->Tkshadow_mem? */

  if((status = cm_tr_shadow_mx_SizeNeeded(cm, errbuf, L, &Jy_ncells, &Ly_ncells, &Ry_ncells, &Jk_ncells, &Lk_ncells, &Rk_ncells, &Tk_ncells, &Mb_needed)) != eslOK) return status;
  /*printf("Non-banded Tr shadow matrix requested size: %.2f Mb\n", Mb_needed);*/
  ESL_DPRINTF2(("#DEBUG: Non-banded Tr shadow matrix requested size: %.2f Mb\n", Mb_needed));
  if(Mb_needed > size_limit) ESL_FAIL(eslERANGE, errbuf, "requested non-banded Tr shadow DP mx of %.2f Mb > %.2f Mb limit.\nUse --mxsize, --maxtau or --tau.", Mb_needed, (float) size_limit);

  /* must we realloc the full {J,L,R}yshadow and {J,L,R,T}kshadow matrices? 
   * or can we get away with just jiggering the pointers, if 
   * total required num cells is less than or equal to what 
   * we already have alloc'ed?
   */
  realloced_Jy = realloced_Ly = realloced_Ry = FALSE;
  realloced_Jk = realloced_Lk = realloced_Rk = realloced_Tk = FALSE;
  if (Jy_ncells > mx->Jy_ncells_alloc) { 
      ESL_RALLOC(mx->Jyshadow_mem, p, sizeof(char) * Jy_ncells);
      mx->Jy_ncells_alloc = Jy_ncells;
      realloced_Jy = TRUE;
  }
  if (Ly_ncells > mx->Ly_ncells_alloc) { 
      ESL_RALLOC(mx->Lyshadow_mem, p, sizeof(char) * Ly_ncells);
      mx->Ly_ncells_alloc = Ly_ncells;
      realloced_Ly = TRUE;
  }
  if (Ry_ncells > mx->Ry_ncells_alloc) { 
      ESL_RALLOC(mx->Ryshadow_mem, p, sizeof(char) * Ry_ncells);
      mx->Ry_ncells_alloc = Ry_ncells;
      realloced_Ry = TRUE;
  }
  if (Jk_ncells > mx->Jk_ncells_alloc) { 
      ESL_RALLOC(mx->Jkshadow_mem, p, sizeof(int) * Jk_ncells);
      mx->Jk_ncells_alloc = Jk_ncells;
      realloced_Jk = TRUE;
  }
  if (Lk_ncells > mx->Lk_ncells_alloc) { 
      ESL_RALLOC(mx->Lkshadow_mem, p, sizeof(int) * Lk_ncells);
      ESL_RALLOC(mx->Lkmode_mem,   p, sizeof(char) * Lk_ncells);
      mx->Lk_ncells_alloc = Lk_ncells;
      realloced_Lk = TRUE;
  }
  if (Rk_ncells > mx->Rk_ncells_alloc) { 
      ESL_RALLOC(mx->Rkshadow_mem, p, sizeof(int) * Rk_ncells);
      ESL_RALLOC(mx->Rkmode_mem,   p, sizeof(char) * Rk_ncells);
      mx->Rk_ncells_alloc = Rk_ncells;
      realloced_Rk = TRUE;
  }
  if (Tk_ncells > mx->Tk_ncells_alloc) { 
      ESL_RALLOC(mx->Tkshadow_mem, p, sizeof(int) * Tk_ncells);
      mx->Tk_ncells_alloc = Tk_ncells;
      realloced_Tk = TRUE;
  }
  /* Determine the size of our matrix based on the size it needed to be (Mb_needed).
   * This is tricky, for each matrix not reallocated, we have to adjust Mb_needed
   * so it uses previously allocated size of that matrix.
   */
  Mb_alloc = Mb_needed * 1000000; /* convert to bytes */
  if(! realloced_Jy) { 
    Mb_alloc -= (float) (sizeof(char) * Jy_ncells);
    Mb_alloc += (float) (sizeof(char) * mx->Jy_ncells_alloc);
  }
  if(! realloced_Ly) { 
    Mb_alloc -= (float) (sizeof(char) * Ly_ncells);
    Mb_alloc += (float) (sizeof(char) * mx->Ly_ncells_alloc);
  }
  if(! realloced_Ry) { 
    Mb_alloc -= (float) (sizeof(char) * Ry_ncells);
    Mb_alloc += (float) (sizeof(char) * mx->Ry_ncells_alloc);
  }
  if(! realloced_Jk) { 
    Mb_alloc -= (float) (sizeof(int) * Jk_ncells);
    Mb_alloc += (float) (sizeof(int) * mx->Jk_ncells_alloc);
  }
  if(! realloced_Lk) { 
    Mb_alloc -= (float) (sizeof(int) * Lk_ncells);
    Mb_alloc += (float) (sizeof(int) * mx->Lk_ncells_alloc);
  }
  if(! realloced_Rk) { 
    Mb_alloc -= (float) (sizeof(int) * Rk_ncells);
    Mb_alloc += (float) (sizeof(int) * mx->Rk_ncells_alloc);
  }
  if(! realloced_Tk) { 
    Mb_alloc -= (float) (sizeof(int) * Tk_ncells);
    Mb_alloc += (float) (sizeof(int) * mx->Tk_ncells_alloc);
  }
  /* note if we didn't reallocate any of the four matrices, Mb_alloc == Mb_needed */
  Mb_alloc *= 0.000001; /* convert to Mb */

  mx->Jy_ncells_valid = Jy_ncells;
  mx->Ly_ncells_valid = Ly_ncells;
  mx->Ry_ncells_valid = Ry_ncells;
  mx->Jk_ncells_valid = Jk_ncells;
  mx->Lk_ncells_valid = Lk_ncells;
  mx->Rk_ncells_valid = Rk_ncells;
  mx->Tk_ncells_valid = Tk_ncells;

  /* reallocate the {J,L,R,T}dp[v] ptrs */
  for(v = 0; v < mx->M; v++) {
    if(cm->sttype[v] != B_st) { 
      ESL_RALLOC(mx->Jyshadow[v], p, sizeof(char *) * (L+1));
      ESL_RALLOC(mx->Lyshadow[v], p, sizeof(char *) * (L+1));
      ESL_RALLOC(mx->Ryshadow[v], p, sizeof(char *) * (L+1));
    }
    else { 
      ESL_RALLOC(mx->Jkshadow[v], p, sizeof(int *) * (L+1));
      ESL_RALLOC(mx->Lkshadow[v], p, sizeof(int *) * (L+1));
      ESL_RALLOC(mx->Rkshadow[v], p, sizeof(int *) * (L+1));
      ESL_RALLOC(mx->Tkshadow[v], p, sizeof(int *) * (L+1));
      ESL_RALLOC(mx->Lkmode[v],   p, sizeof(char *) * (L+1));
      ESL_RALLOC(mx->Rkmode[v],   p, sizeof(char *) * (L+1));
    }
  }

  /* reset the pointers, we keep a tally of number of cells
   * we've seen in each matrix (y_cur_size and k_cur_size) as we go,
   * we could precalc it and store it for each v,j, but that 
   * would be wasteful, as we'll only use the matrix configured
   * this way once, in a banded CYK run.
   */
  Jy_cur_size = 0;
  Ly_cur_size = 0;
  Ry_cur_size = 0;
  Jk_cur_size = 0;
  Lk_cur_size = 0;
  Rk_cur_size = 0;
  Tk_cur_size = 0;
  for(v = 0; v < mx->M; v++) { 
    if(cm->sttype[v] != B_st) { 
      for(jp = 0; jp <= L; jp++) { 
	mx->Jyshadow[v][jp] = mx->Jyshadow_mem + Jy_cur_size;
	mx->Lyshadow[v][jp] = mx->Lyshadow_mem + Ly_cur_size;
	mx->Ryshadow[v][jp] = mx->Ryshadow_mem + Ry_cur_size;
	Jy_cur_size += (int64_t) (jp+1);
	Ly_cur_size += (int64_t) (jp+1);
	Ry_cur_size += (int64_t) (jp+1);
      }
    }
    else {
      for(jp = 0; jp <= L; jp++) { 
	mx->Jkshadow[v][jp] = mx->Jkshadow_mem + Jk_cur_size;
	mx->Lkshadow[v][jp] = mx->Lkshadow_mem + Lk_cur_size;
	mx->Lkmode[v][jp]   = mx->Lkmode_mem   + Lk_cur_size;
	mx->Rkshadow[v][jp] = mx->Rkshadow_mem + Rk_cur_size;
	mx->Rkmode[v][jp]   = mx->Rkmode_mem   + Rk_cur_size;
	mx->Tkshadow[v][jp] = mx->Tkshadow_mem + Tk_cur_size;
	Jk_cur_size += (int64_t) (jp+1);
	Lk_cur_size += (int64_t) (jp+1);
	Rk_cur_size += (int64_t) (jp+1);
	Tk_cur_size += (int64_t) (jp+1);
      }
    }
  }
  /*printf("Jy ncells %10" PRId64 " %10" PRId64 "\n", Jy_cur_size, mx->Jy_ncells_valid);
    printf("Ly ncells %10" PRId64 " %10" PRId64 "\n", Ly_cur_size, mx->Ly_ncells_valid);
    printf("Ry ncells %10" PRId64 " %10" PRId64 "\n", Ry_cur_size, mx->Ry_ncells_valid);
    printf("Jk ncells %10" PRId64 " %10" PRId64 "\n", Jk_cur_size, mx->Jk_ncells_valid);
    printf("Lk ncells %10" PRId64 " %10" PRId64 "\n", Lk_cur_size, mx->Lk_ncells_valid);
    printf("Rk ncells %10" PRId64 " %10" PRId64 "\n", Rk_cur_size, mx->Rk_ncells_valid);
    printf("Tk ncells %10" PRId64 " %10" PRId64 "\n", Tk_cur_size, mx->Tk_ncells_valid);
  */
  assert(Jy_cur_size == mx->Jy_ncells_valid);
  assert(Ly_cur_size == mx->Ly_ncells_valid);
  assert(Ry_cur_size == mx->Ry_ncells_valid);
  assert(Jk_cur_size == mx->Jk_ncells_valid);
  assert(Lk_cur_size == mx->Lk_ncells_valid);
  assert(Rk_cur_size == mx->Rk_ncells_valid);
  assert(Tk_cur_size == mx->Tk_ncells_valid);
  ESL_DASSERT1((Jy_cur_size == mx->Jy_ncells_valid));
  ESL_DASSERT1((Ly_cur_size == mx->Ly_ncells_valid));
  ESL_DASSERT1((Ry_cur_size == mx->Ry_ncells_valid));
  ESL_DASSERT1((Jk_cur_size == mx->Jk_ncells_valid));
  ESL_DASSERT1((Lk_cur_size == mx->Lk_ncells_valid));
  ESL_DASSERT1((Rk_cur_size == mx->Rk_ncells_valid));
  ESL_DASSERT1((Tk_cur_size == mx->Tk_ncells_valid));

  /* now update L and size_Mb */
  mx->L       = L;    /* length of current seq we're valid for */
  mx->size_Mb = Mb_alloc;
  
  return eslOK;

 ERROR:
  return status;
}

/* Function:  cm_tr_shadow_mx_Destroy()
 * Synopsis:  Frees a DP matrix.
 * Incept:    EPN, Sat Sep 10 12:21:26 2011
 *
 * Purpose:   Frees a <CM_TR_SHADOW_MX>.
 *
 * Returns:   (void)
 */
void
cm_tr_shadow_mx_Destroy(CM_TR_SHADOW_MX *mx)
{
  if (mx == NULL) return;
  int v;

  if (mx->Jyshadow      != NULL) { 
    for (v = 0; v < mx->M; v++) 
      if(mx->Jyshadow[v] != NULL) free(mx->Jyshadow[v]);  
  }
  free(mx->Jyshadow);

  if (mx->Lyshadow      != NULL) { 
    for (v = 0; v < mx->M; v++) 
      if(mx->Lyshadow[v] != NULL) free(mx->Lyshadow[v]);  
  }
  free(mx->Lyshadow);

  if (mx->Ryshadow      != NULL) { 
    for (v = 0; v < mx->M; v++) 
      if(mx->Ryshadow[v] != NULL) free(mx->Ryshadow[v]);  
  }
  free(mx->Ryshadow);

  if (mx->Jkshadow      != NULL) { 
    for (v = 0; v < mx->M; v++) 
      if(mx->Jkshadow[v] != NULL) free(mx->Jkshadow[v]);  
  }
  free(mx->Jkshadow);

  if (mx->Lkshadow      != NULL) { 
    for (v = 0; v < mx->M; v++) 
      if(mx->Lkshadow[v] != NULL) free(mx->Lkshadow[v]);  
  }
  free(mx->Lkshadow);

  if (mx->Rkshadow      != NULL) { 
    for (v = 0; v < mx->M; v++) 
      if(mx->Rkshadow[v] != NULL) free(mx->Rkshadow[v]);  
  }
  free(mx->Rkshadow);

  if (mx->Tkshadow      != NULL) { 
    for (v = 0; v < mx->M; v++) 
      if(mx->Tkshadow[v] != NULL) free(mx->Tkshadow[v]);  
  }
  free(mx->Tkshadow);

  if (mx->Lkmode      != NULL) { 
    for (v = 0; v < mx->M; v++) 
      if(mx->Lkmode[v] != NULL) free(mx->Lkmode[v]);  
  }
  free(mx->Lkmode);

  if (mx->Rkmode      != NULL) { 
    for (v = 0; v < mx->M; v++) 
      if(mx->Rkmode[v] != NULL) free(mx->Rkmode[v]);  
  }
  free(mx->Rkmode);

  if (mx->Jyshadow_mem  != NULL)  free(mx->Jyshadow_mem);
  if (mx->Lyshadow_mem  != NULL)  free(mx->Lyshadow_mem);
  if (mx->Ryshadow_mem  != NULL)  free(mx->Ryshadow_mem);
  if (mx->Jkshadow_mem  != NULL)  free(mx->Jkshadow_mem);
  if (mx->Lkshadow_mem  != NULL)  free(mx->Lkshadow_mem);
  if (mx->Rkshadow_mem  != NULL)  free(mx->Rkshadow_mem);
  if (mx->Tkshadow_mem  != NULL)  free(mx->Tkshadow_mem);
  if (mx->Lkmode_mem    != NULL)  free(mx->Lkmode_mem);
  if (mx->Rkmode_mem    != NULL)  free(mx->Rkmode_mem);
  free(mx);
  return;
}

/* Function:  cm_tr_shadow_mx_Dump()
 * Synopsis:  Dump a DP matrix to a stream, for diagnostics.
 * Incept:    EPN, Sat Sep 10 12:21:53 2011
 *
 * Purpose:   Dump matrix <mx> to stream <fp> for diagnostics.
 */
int
cm_tr_shadow_mx_Dump(FILE *ofp, CM_t *cm, CM_TR_SHADOW_MX *mx, char mode, int print_mx)
{
  int status;
  int v, j, d;
  int fill_L, fill_R, fill_T; /* are the L, R, and T matrices valid? */

  fprintf(ofp, "M: %d\n", mx->M);
  fprintf(ofp, "B: %d\n", mx->B);
  fprintf(ofp, "L: %d\n", mx->L);
  fprintf(ofp, "Jy_ncells_alloc: %" PRId64 "\nJy_ncells_valid: %" PRId64 "\n", mx->Jy_ncells_alloc, mx->Jy_ncells_valid);
  fprintf(ofp, "Ly_ncells_alloc: %" PRId64 "\nLy_ncells_valid: %" PRId64 "\n", mx->Ly_ncells_alloc, mx->Ly_ncells_valid);
  fprintf(ofp, "Ry_ncells_alloc: %" PRId64 "\nRy_ncells_valid: %" PRId64 "\n", mx->Ry_ncells_alloc, mx->Ry_ncells_valid);
  fprintf(ofp, "Jk_ncells_alloc: %" PRId64 "\nJk_ncells_valid: %" PRId64 "\n", mx->Jk_ncells_alloc, mx->Jk_ncells_valid);
  fprintf(ofp, "Lk_ncells_alloc: %" PRId64 "\nLk_ncells_valid: %" PRId64 "\n", mx->Lk_ncells_alloc, mx->Lk_ncells_valid);
  fprintf(ofp, "Rk_ncells_alloc: %" PRId64 "\nRk_ncells_valid: %" PRId64 "\n", mx->Rk_ncells_alloc, mx->Rk_ncells_valid);
  fprintf(ofp, "Tk_ncells_alloc: %" PRId64 "\nTk_ncells_valid: %" PRId64 "\n", mx->Tk_ncells_alloc, mx->Tk_ncells_valid);
  fprintf(ofp, "mode: %d\n", mode);

  if((status = cm_TrFillFromMode(mode, &fill_L, &fill_R, &fill_T)) != eslOK) return status;

  if(print_mx) { 
    /* yshadow/kshadow matrix data */
    for (v = 0; v < mx->M; v++) {
      if(cm->sttype[v] == B_st) { 
	for(j = 0; j <= mx->L; j++) { 
	  for(d = 0; d <= j; d++) { 
	    if(mx->Jkshadow[v])           fprintf(ofp, "Jkshad[v:%5d][j:%5d][d:%5d] %8d\n", v, j, d, mx->Jkshadow[v][j][d]);
	    if(mx->Lkshadow[v] && fill_L) fprintf(ofp, "Lkshad[v:%5d][j:%5d][d:%5d] %8d\n", v, j, d, mx->Lkshadow[v][j][d]);
	    if(mx->Rkshadow[v] && fill_R) fprintf(ofp, "Rkshad[v:%5d][j:%5d][d:%5d] %8d\n", v, j, d, mx->Rkshadow[v][j][d]);
	    if(mx->Tkshadow[v] && fill_T) fprintf(ofp, "Tkshad[v:%5d][j:%5d][d:%5d] %8d\n", v, j, d, mx->Tkshadow[v][j][d]);
	  }
	  fprintf(ofp, "\n");
	}
	fprintf(ofp, "\n\n");
      }
      else { /* ! B_st */
	for(j = 0; j <= mx->L; j++) { 
	  for(d = 0; d <= j; d++) { 
	    if(mx->Jyshadow[v])           fprintf(ofp, "Jyshad[v:%5d][j:%5d][d:%5d] %8d\n", v, j, d, mx->Jyshadow[v][j][d]);
	    if(mx->Lyshadow[v] && fill_L) fprintf(ofp, "Lyshad[v:%5d][j:%5d][d:%5d] %8d\n", v, j, d, mx->Lyshadow[v][j][d]);
	    if(mx->Ryshadow[v] && fill_R) fprintf(ofp, "Ryshad[v:%5d][j:%5d][d:%5d] %8d\n", v, j, d, mx->Ryshadow[v][j][d]);
	  }
	  fprintf(ofp, "\n");
	}
	fprintf(ofp, "\n\n");
      }
    }
  }
  return eslOK;
}

/* Function:  cm_tr_shadow_mx_SizeNeeded()
 * Incept:    EPN, Sat Sep 10 12:23:10 2011
 *
 * Purpose: Given a model, and a sequence length L determine the
 *            number of cells and total size in Mb required for the
 *            matrix for the target given the bands.
 *
 *            Return number of {J,L,R}yshadow (char) cells required in 
 *            <ret_{J,L,R}ny_cells> and number of {J,L,R,T}kshadow (int) cells
 *            required in <ret_{J,L,R,T}nk_cells) and size of required 
 *            matrix in Mb in <ret_Mb>.
 *
 * Args:      cm            - the CM the matrix is for
 *            errbuf        - char buffer for reporting errors
 *            L             - length of sequence we will align
 *            ret_Jny_cells - RETURN: number of required char cells for J (Jyshadow)
 *            ret_Lny_cells - RETURN: number of required char cells for L (Lyshadow)
 *            ret_Rny_cells - RETURN: number of required char cells for R (Ryshadow)
 *            ret_Jnk_cells - RETURN: number of required int  cells for J (Jkshadow)
 *            ret_Lnk_cells - RETURN: number of required int  cells for L (Lkshadow)
 *            ret_Rnk_cells - RETURN: number of required int  cells for R (Rkshadow)
 *            ret_Tnk_cells - RETURN: number of required int  cells for T (Tkshadow)
 *            ret_Mb        - RETURN: required size of matrix in Mb
 *
 * Returns:   <eslOK> on success
 *
 */
int
cm_tr_shadow_mx_SizeNeeded(CM_t *cm, char *errbuf, int L, int64_t *ret_Jny_cells, int64_t *ret_Lny_cells, int64_t *ret_Rny_cells, 
			   int64_t *ret_Jnk_cells, int64_t *ret_Lnk_cells, int64_t *ret_Rnk_cells, int64_t *ret_Tnk_cells, float *ret_Mb)
{
  int     v;
  int64_t Jy_ncells;
  int64_t Ly_ncells;
  int64_t Ry_ncells;
  int64_t Jk_ncells;
  int64_t Lk_ncells;
  int64_t Rk_ncells;
  int64_t Tk_ncells;
  float   Mb_needed;

  Jy_ncells = 0;
  Ly_ncells = 0;
  Ry_ncells = 0;
  Jk_ncells = 0;
  Lk_ncells = 0;
  Rk_ncells = 0;
  Tk_ncells = 0;
  Mb_needed = (float) 
    (sizeof(CM_TR_SHADOW_MX) + 
     (3 * (cm->M) * sizeof(char **)) + /* mx->{J,L,R}yshadow[] ptrs */
     (4 * (cm->M) * sizeof(int **)));  /* mx->{J,L,R,T}kshadow[] ptrs */

  for(v = 0; v < cm->M; v++) { 
    if(cm->sttype[v] == B_st) { 
      Mb_needed += (float) (sizeof(int *) * (L+1)); /* mx->Jkshadow[v][] ptrs */
      Mb_needed += (float) (sizeof(int *) * (L+1)); /* mx->Lkshadow[v][] ptrs */
      Mb_needed += (float) (sizeof(int *) * (L+1)); /* mx->Rkshadow[v][] ptrs */
      Mb_needed += (float) (sizeof(int *) * (L+1)); /* mx->Tkshadow[v][] ptrs */
      Mb_needed += (float) (sizeof(char *) * (L+1)); /* mx->Lkmode[v][] ptrs */
      Mb_needed += (float) (sizeof(char *) * (L+1)); /* mx->Rkmode[v][] ptrs */
      Jk_ncells += (int64_t) ((int64_t) (L+2) * (int64_t) (L+1) * 0.5); 
      Lk_ncells += (int64_t) ((int64_t) (L+2) * (int64_t) (L+1) * 0.5); 
      Rk_ncells += (int64_t) ((int64_t) (L+2) * (int64_t) (L+1) * 0.5); 
      Tk_ncells += (int64_t) ((int64_t) (L+2) * (int64_t) (L+1) * 0.5); 
    }
    else { 
      Mb_needed += (float) (sizeof(char *) * (L+1)); /* mx->Jyshadow[v][] ptrs */
      Mb_needed += (float) (sizeof(char *) * (L+1)); /* mx->Lyshadow[v][] ptrs */
      Mb_needed += (float) (sizeof(char *) * (L+1)); /* mx->Ryshadow[v][] ptrs */
      Jy_ncells += (int64_t) ((int64_t) (L+2) * (int64_t) (L+1) * 0.5); 
      Ly_ncells += (int64_t) ((int64_t) (L+2) * (int64_t) (L+1) * 0.5); 
      Ry_ncells += (int64_t) ((int64_t) (L+2) * (int64_t) (L+1) * 0.5); 
    }
  }

  Mb_needed += sizeof(int)  * Jk_ncells; /* mx->Jkshadow_mem */
  Mb_needed += sizeof(int)  * Lk_ncells; /* mx->Jkshadow_mem */
  Mb_needed += sizeof(int)  * Rk_ncells; /* mx->Jkshadow_mem */
  Mb_needed += sizeof(int)  * Tk_ncells; /* mx->Jkshadow_mem */
  Mb_needed += sizeof(char) * Lk_ncells; /* mx->Jkmode_mem   */
  Mb_needed += sizeof(char) * Rk_ncells; /* mx->Jkmode_mem   */
  Mb_needed += sizeof(char) * Jy_ncells; /* mx->Jyshadow_mem */
  Mb_needed += sizeof(char) * Ly_ncells; /* mx->Jyshadow_mem */
  Mb_needed += sizeof(char) * Ry_ncells; /* mx->Jyshadow_mem */
  Mb_needed *= 0.000001; /* convert to megabytes */

  if(ret_Jny_cells != NULL) *ret_Jny_cells = Jy_ncells;
  if(ret_Lny_cells != NULL) *ret_Lny_cells = Ly_ncells;
  if(ret_Rny_cells != NULL) *ret_Rny_cells = Ry_ncells;
  if(ret_Jnk_cells != NULL) *ret_Jnk_cells = Jk_ncells;
  if(ret_Lnk_cells != NULL) *ret_Lnk_cells = Lk_ncells;
  if(ret_Rnk_cells != NULL) *ret_Rnk_cells = Rk_ncells;
  if(ret_Tnk_cells != NULL) *ret_Tnk_cells = Tk_ncells;
  if(ret_Mb        != NULL) *ret_Mb        = Mb_needed;
  return eslOK;
}

/*****************************************************************
 *   7. CM_HB_SHADOW_MX data structure functions,
 *      HMM banded shadow matrix for tracing back HMM banded CM parses.
 *****************************************************************/

/* Function:  cm_hb_shadow_mx_Create()
 * Incept:    EPN, Fri Oct 26 05:05:07 2007
 *
 * Purpose:   Allocate a reusable, resizeable <CM_HB_SHADOW_MX> for a CM <cm>
 *            given a CP9Bands_t object that defines the bands. The CM
 *            is needed so we know which decks need to be int's (BIF_B states)
 *            and which need to be char's (all other states).
 *            
 *            We've set this up so it should be easy to allocate
 *            aligned memory, though we're not doing this yet.
 *
 * Returns:   a pointer to the new <CM_HB_SHADOW_MX>.
 *
 * Throws:    <NULL> on allocation error.
 */
CM_HB_SHADOW_MX *
cm_hb_shadow_mx_Create(CM_t *cm)
{
  int     status;
  CM_HB_SHADOW_MX *mx = NULL;
  int     v;
  int     M = cm->M;
  int     nbifs, nb;
  int allocL = 1;
  int allocW = 1;

  /* level 1: the structure itself */
  ESL_ALLOC(mx, sizeof(CM_HB_SHADOW_MX));
  mx->yshadow     = NULL;
  mx->yshadow_mem = NULL;
  mx->kshadow     = NULL;
  mx->kshadow_mem = NULL;
  mx->cp9b        = NULL;

  /* level 2: deck (state) pointers, 0.1..M-1, M (EL deck) is irrelevant for the
   *          shadow matrix.
   */
  ESL_ALLOC(mx->yshadow,  sizeof(char **) * M);
  ESL_ALLOC(mx->kshadow,  sizeof(int **)  * M);
 
  /* level 3: matrix cell memory, when creating only allocate 1 cell per state, for j = 0, d = 0 */
  nbifs = CMCountStatetype(cm, B_st);

  ESL_ALLOC(mx->nrowsA, sizeof(int)      * M);
  ESL_ALLOC(mx->yshadow_mem, (sizeof(char) * (M-nbifs)));
  ESL_ALLOC(mx->kshadow_mem, (sizeof(int)  * ESL_MAX(1,nbifs)));  // avoid 0 malloc

  nb = 0;
  for (v = 0; v < M; v++) {
    if(cm->sttype[v] == B_st) { 
      ESL_ALLOC(mx->kshadow[v], sizeof(int *) * (int64_t) allocL);
      mx->kshadow[v][0] = mx->kshadow_mem + (int64_t) nb * (int64_t) allocL * (int64_t) allocW;
      mx->yshadow[v] = NULL;
      nb++;
    }
    else { 
      ESL_ALLOC(mx->yshadow[v], sizeof(char *) * (int64_t) allocL);
      mx->yshadow[v][0] = mx->yshadow_mem + (int64_t) (v-nb) * (int64_t) allocL * (int64_t) allocW;
      mx->kshadow[v] = NULL;
    }
    mx->nrowsA[v] = allocL;
  }
  mx->M              = M;
  mx->B              = nbifs;
  mx->y_ncells_alloc = (int64_t) (M-nbifs) * (int64_t) allocL * (int64_t) allocW;
  mx->y_ncells_valid = 0;
  mx->k_ncells_alloc = (int64_t) nbifs     * (int64_t) allocL * (int64_t) allocW;
  mx->k_ncells_valid = 0;
  mx->L              = allocL; /* allocL = 1 */

  /* calculate size, these are in order of when they were allocated */
  mx->size_Mb = (float) 
    (sizeof(CM_HB_SHADOW_MX) + 
     (mx->M        * sizeof(char **))            +  /* mx->yshadow[] ptrs */
     (mx->M        * sizeof(int **))             +  /* mx->kshadow[] ptrs */
     mx->y_ncells_alloc * sizeof(char)           +  /* mx->yshadow_mem */
     mx->k_ncells_alloc * sizeof(int)            +  /* mx->kshadow_mem */
     (mx->M        * sizeof(int))                +  /* mx->nrowsA */
     ((int64_t) mx->B         * (int64_t) allocL * sizeof(int *)) +  /* mx->kshadow[v][] ptrs */
     ((int64_t) (mx->M-mx->B) * (int64_t) allocL * sizeof(int *)));      /* mx->yshadow[v][] ptrs */
  mx->size_Mb *= 0.000001; /* convert to Mb */

  return mx;

 ERROR:
  if (mx != NULL) cm_hb_shadow_mx_Destroy(mx);
  return NULL;
}

/* Function:  cm_hb_shadow_mx_GrowTo()
 * Incept:    EPN, Fri Oct 26 05:19:49 2007
 *
 * Purpose:   Assures that a shadow matrix <mx> is allocated
 *            for a model of exactly <mx->M> states and required number of 
 *            total cells. Determines new required size from 
 *            the CP9Bands_t object passed in, and reallocates if 
 *            necessary.
 *            
 *            Checks that the matrix has been created for the current CM.
 *            Check is that  mx->yshadow[v] == NULL when v is a B_st and
 *                           mx->kshadow[v] != NULL when v is a B_st.
 *
 *            Checks to make sure desired matrix isn't too big (see throws).
 *
 * Args:      cm     - the CM the matrix is for
 *            mx     - the matrix to grow
 *            errbuf - char buffer for reporting errors
 *            cp9b   - the bands for the current target sequence
 *            L      - the length of the current target sequence we're aligning
 *            size_limit- max number of Mb for DP matrix, if matrix is bigger -> return eslERANGE
 *
 * Returns:   <eslOK> on success, and <mx> may be reallocated upon
 *            return; any data that may have been in <mx> must be 
 *            assumed to be invalidated.
 *
 * Throws:    <eslERANGE> if required size to grow to exceeds <size_limit>.
 *            This should be caught and appropriately handled by caller. 
 *            <eslEINCOMPAT> if mx does not appeared to be created for this cm
 *            <eslEINCOMPAT> on contract violation
 *            <eslEMEM> on memory allocation error.
 */
int
cm_hb_shadow_mx_GrowTo(CM_t *cm, CM_HB_SHADOW_MX *mx, char *errbuf, CP9Bands_t *cp9b, int L, float size_limit)
{
  int     status;
  void   *p;
  int     v, jp;
  int64_t y_cur_size, k_cur_size = 0;
  int64_t y_ncells, k_ncells;
  int     jbw;
  float   Mb_needed;   /* required size of matrix, given the bands */
  float   Mb_alloc;  /* allocated size of matrix, >= Mb_needed */

  /* contract check, number of states (M) is something we don't change
   * so check this matrix has same number of 1st dim state ptrs that
   * cp9b has */
  if(cp9b == NULL)        ESL_FAIL(eslEINCOMPAT, errbuf, "cm_hb_shadow_mx_GrowTo() entered with cp9b == NULL.\n");
  if(cp9b->cm_M != mx->M) ESL_FAIL(eslEINCOMPAT, errbuf, "cm_hb_shadow_mx_GrowTo() entered with mx->M: (%d) != cp9b->M (%d)\n", mx->M, cp9b->cm_M);

  if((status = cm_hb_shadow_mx_SizeNeeded(cm, errbuf, cp9b, &y_ncells, &k_ncells, &Mb_needed)) != eslOK) return status;
  /*printf("HMM banded shadow matrix requested size: %.2f Mb\n", Mb_needed);*/
  ESL_DPRINTF2(("#DEBUG: HMM banded shadow matrix requested size: %.2f Mb\n", Mb_needed));
  if(Mb_needed > size_limit) ESL_FAIL(eslERANGE, errbuf, "requested HMM banded shadow DP mx of %.2f Mb > %.2f Mb limit.\nUse --mxsize, --maxtau or --tau.", Mb_needed, (float) size_limit);

  /* check if we should free the matrix, because it is significantly bigger than we need */
  if((mx->size_Mb > (0.5  * size_limit)) && /* matrix is >= 0.5 * size of our limit (based on bands from previous sequence) */
     (mx->size_Mb > (1.25 * Mb_needed))) {  /* matrix is at least 25% bigger than we need to process current sequence */
    free(mx->yshadow_mem);
    free(mx->kshadow_mem);
    mx->yshadow_mem = NULL;
    mx->kshadow_mem = NULL;
    mx->y_ncells_alloc = 0;
    mx->k_ncells_alloc = 0;
  }

  /* must we realloc the full yshadow and kshadow matrices? 
   * or can we get away with just jiggering the pointers, if 
   * total required num cells is less than or equal to what 
   * we already have alloc'ed?
   */

  /* handle yshadow */
  if (y_ncells > mx->y_ncells_alloc) {
      ESL_RALLOC(mx->yshadow_mem, p, sizeof(char) * y_ncells);
      mx->y_ncells_alloc = y_ncells;
      Mb_alloc = Mb_needed;
  }
  else { 
    /* mx->yshadow_mem remains as it is allocated, set Mb_alloc
     * accordingly (this is not just mx->size_Mb, because size of
     * pointer arrays may change, for example)
     */
    Mb_alloc  = Mb_needed * 1000000.; /* convert to bytes */
    Mb_alloc -= ((float) (sizeof(char) * y_ncells)); 
    Mb_alloc += ((float) (sizeof(char) * mx->y_ncells_alloc)); 
    Mb_alloc *= 0.000001; /* convert to Mb */
  }
  mx->y_ncells_valid = y_ncells;

  /* handle kshadow */
  if (k_ncells > mx->k_ncells_alloc) {
      ESL_RALLOC(mx->kshadow_mem, p, sizeof(int) * k_ncells);
      mx->k_ncells_alloc = k_ncells;
  }
  else { 
    /* mx->kshadow_mem remains as it is allocated, update Mb_alloc */
    Mb_alloc *= 1000000.; /* convert to bytes */
    Mb_alloc -= ((float) (sizeof(int) * k_ncells)); 
    Mb_alloc += ((float) (sizeof(int) * mx->k_ncells_alloc)); 
    Mb_alloc *= 0.000001; /* convert to Mb */
  }
  mx->k_ncells_valid = k_ncells;

  /* make sure each row is big enough */
  for(v = 0; v < mx->M; v++) {
    jbw = cp9b->jmax[v] - cp9b->jmin[v] + 1;
    if(jbw > mx->nrowsA[v]) {
      if(cm->sttype[v] == B_st) { 
	if(mx->kshadow[v] == NULL) ESL_FAIL(eslEINCOMPAT, errbuf, "cm_hb_shadow_mx_GrowTo() v is a B st %d, but mx->kshadow[v] == NULL.\n", v);
	if(mx->yshadow[v] != NULL) ESL_FAIL(eslEINCOMPAT, errbuf, "cm_hb_shadow_mx_GrowTo() v is a B st %d, but mx->yshadow[v] != NULL.\n", v);
	ESL_RALLOC(mx->kshadow[v], p, sizeof(int *) * jbw);
	mx->nrowsA[v] = jbw;
      }
      else { 
	if(mx->kshadow[v] != NULL) ESL_FAIL(eslEINCOMPAT, errbuf, "cm_hb_shadow_mx_GrowTo() v is not a B st %d, but mx->kshadow[v] != NULL.\n", v);
	if(mx->yshadow[v] == NULL) ESL_FAIL(eslEINCOMPAT, errbuf, "cm_hb_shadow_mx_GrowTo() v is not a B st %d, but mx->kshadow[v] == NULL.\n", v);
	ESL_RALLOC(mx->yshadow[v], p, sizeof(char *) * jbw);
	mx->nrowsA[v] = jbw;
      }
    }
  }

  /* reset the pointers, we keep a tally of number of cells
   * we've seen in each matrix (y_cur_size and k_cur_size) as we go,
   * we could precalc it and store it for each v,j, but that 
   * would be wasteful, as we'll only use the matrix configured
   * this way once, in a banded CYK run.
   */
  y_cur_size = k_cur_size = 0;
  for(v = 0; v < mx->M; v++) { 
    if(cm->sttype[v] == B_st) { 
      for(jp = 0; jp <= (cp9b->jmax[v] - cp9b->jmin[v]); jp++) { 
	mx->kshadow[v][jp] = mx->kshadow_mem + k_cur_size;
	k_cur_size        += cp9b->hdmax[v][jp] - cp9b->hdmin[v][jp] + 1;
      }
    }
    else { 
      for(jp = 0; jp <= (cp9b->jmax[v] - cp9b->jmin[v]); jp++) { 
	mx->yshadow[v][jp] = mx->yshadow_mem + y_cur_size;
	y_cur_size        += cp9b->hdmax[v][jp] - cp9b->hdmin[v][jp] + 1;
      }
    }
  }
  ESL_DASSERT1((y_cur_size == mx->y_ncells_valid));
  ESL_DASSERT1((k_cur_size == mx->k_ncells_valid));

  mx->cp9b = cp9b; /* just a reference */
  
  /* now update L and size_Mb */
  mx->L       = L;    /* length of current seq we're valid for */
  mx->size_Mb = Mb_alloc;
  
  return eslOK;

 ERROR:
  return status;
}

/* Function:  cm_hb_shadow_mx_Destroy()
 * Synopsis:  Frees a DP matrix.
 * Incept:    EPN, Fri Oct 26 09:04:04 2007
 *
 * Purpose:   Frees a <CM_HB_SHADOW_MX>.
 *
 * Returns:   (void)
 */
void
cm_hb_shadow_mx_Destroy(CM_HB_SHADOW_MX *mx)
{
  if (mx == NULL) return;
  int v;

  if (mx->yshadow      != NULL) { 
    for (v = 0; v < mx->M; v++) 
      if(mx->yshadow[v] != NULL) free(mx->yshadow[v]);  
  }
  free(mx->yshadow);

  if (mx->kshadow      != NULL) { 
    for (v = 0; v < mx->M; v++) 
      if(mx->kshadow[v] != NULL) free(mx->kshadow[v]);  
  }
  free(mx->kshadow);

  if (mx->nrowsA  != NULL)       free(mx->nrowsA);
  if (mx->yshadow_mem  != NULL)  free(mx->yshadow_mem);
  if (mx->kshadow_mem  != NULL)  free(mx->kshadow_mem);
  free(mx);
  return;
}

/* Function:  cm_hb_shadow_mx_Dump()
 * Synopsis:  Dump a DP matrix to a stream, for diagnostics.
 * Incept:    EPN, Fri Oct 26 09:04:46 2007
 *
 * Purpose:   Dump matrix <mx> to stream <fp> for diagnostics.
 */
int
cm_hb_shadow_mx_Dump(FILE *ofp, CM_t *cm, CM_HB_SHADOW_MX *mx, int print_mx)
{
  int v, jp, j, dp, d;

  fprintf(ofp, "M: %d\nnbifs: %d\nL: %d\ny_ncells_alloc: %" PRId64 "\ny_ncells_valid: %" PRId64 "\nk_ncells_alloc: %" PRId64 "\nk_ncells_valid: %" PRId64 "\n", mx->M, mx->B, mx->L, mx->y_ncells_alloc, mx->y_ncells_valid, mx->k_ncells_alloc, mx->k_ncells_valid);
  
  if(print_mx) { 
    /* yshadow/kshadow matrix data */
    for (v = 0; v < mx->M; v++) {
      if(cm->sttype[v] == B_st) { 
	for(jp = 0; jp <= mx->cp9b->jmax[v] - mx->cp9b->jmin[v]; jp++) {
	  j = jp + mx->cp9b->jmin[v];
	  for(dp = 0; dp <= mx->cp9b->hdmax[v][jp] - mx->cp9b->hdmin[v][jp]; dp++) {
	    d = dp + mx->cp9b->hdmin[v][jp];
	    fprintf(ofp, "kshad[v:%5d][j:%5d][d:%5d] %8d\n", v, j, d, mx->kshadow[v][jp][dp]);
	  }
	  fprintf(ofp, "\n");
	}
	fprintf(ofp, "\n\n");
      }
      else { 
	for(jp = 0; jp <= mx->cp9b->jmax[v] - mx->cp9b->jmin[v]; jp++) {
	  j = jp + mx->cp9b->jmin[v];
	  for(dp = 0; dp <= mx->cp9b->hdmax[v][jp] - mx->cp9b->hdmin[v][jp]; dp++) {
	    d = dp + mx->cp9b->hdmin[v][jp];
	    fprintf(ofp, "yshad[v:%5d][j:%5d][d:%5d] %8c\n", v, j, d, mx->yshadow[v][jp][dp]);
	  }
	  fprintf(ofp, "\n");
	}
	fprintf(ofp, "\n\n");
      }
    }
  }
  return eslOK;
}

/* Function:  cm_hb_shadow_mx_SizeNeeded()
 * Incept:    EPN, Fri Aug 12 04:19:36 2011
 *
 * Purpose:   Given a model, and a CP9_bands_t object 
 *            with pre-calced bands for a target, determine the number 
 *            of cells and total size in Mb required for the matrix
 *            for the target given the bands.
 *
 *            Return number of yshadow (char) cells required in 
 *            <ret_ny_cells> and number of kshadow (int) cells
 *            required in <ret_nk_cells) and size of required 
 *            matrix in Mb in <ret_Mb>.
 *
 * Args:      cm           - the CM the matrix is for
 *            errbuf       - char buffer for reporting errors
 *            cp9b         - the bands for the current target sequence
 *            ret_ny_cells - RETURN: number of required char cells (yshadow)
 *            ret_nk_cells - RETURN: number of required int  cells (kshadow)
 *            ret_Mb       - RETURN: required size of matrix in Mb
 *
 * Returns:   <eslOK> on success
 *
 */
int
cm_hb_shadow_mx_SizeNeeded(CM_t *cm, char *errbuf, CP9Bands_t *cp9b, int64_t *ret_ny_cells, int64_t *ret_nk_cells, float *ret_Mb)
{
  int     v, jp;
  int64_t y_ncells, k_ncells;
  int     jbw;
  float   Mb_needed;

  /* contract check */
  if(cp9b == NULL)        ESL_FAIL(eslEINCOMPAT, errbuf, "cm_hb_shadow_mx_SizeNeeded() entered with cp9b == NULL.\n");

  y_ncells = k_ncells = 0;

  Mb_needed = (float) 
    (sizeof(CM_HB_SHADOW_MX) + 
     (cp9b->cm_M        * sizeof(char **))            +  /* mx->yshadow[] ptrs */
     (cp9b->cm_M        * sizeof(int **))             +  /* mx->kshadow[] ptrs */
     (cp9b->cm_M        * sizeof(int)));                 /* mx->nrowsA */

  for(v = 0; v < cp9b->cm_M; v++) { 
    jbw = cp9b->jmax[v] - cp9b->jmin[v]; 
    if(cm->sttype[v] == B_st) { 
      Mb_needed += (float) (sizeof(int *) * (jbw+1)); /* mx->kshadow[v][] ptrs */
      for(jp = 0; jp <= jbw; jp++) 
	k_ncells += cp9b->hdmax[v][jp] - cp9b->hdmin[v][jp] + 1;
    }
    else { 
      Mb_needed += (float) (sizeof(char *) * (jbw+1)); /* mx->yshadow[v][] ptrs */
      for(jp = 0; jp <= jbw; jp++) 
	y_ncells += cp9b->hdmax[v][jp] - cp9b->hdmin[v][jp] + 1;
    }
  }
  Mb_needed += sizeof(char) * y_ncells; /* mx->yshadow_mem */
  Mb_needed += sizeof(int)  * k_ncells; /* mx->kshadow_mem */
  Mb_needed *= 0.000001; /* convert to megabytes */

  if(ret_ny_cells != NULL) *ret_ny_cells = y_ncells;
  if(ret_nk_cells != NULL) *ret_nk_cells = k_ncells;
  if(ret_Mb       != NULL) *ret_Mb       = Mb_needed;

  return eslOK;

}

/*****************************************************************
 *   8. CM_TR_HB_SHADOW_MX data structure functions,
 *      HMM banded shadow matrix for tracing back HMM banded CM parses.
 *****************************************************************/

/* Function:  cm_tr_hb_shadow_mx_Create()
 * Incept:    EPN, Wed Sep  7 15:21:02 2011
 *
 * Purpose:   Allocate a reusable, resizeable <CM_TR_HB_SHADOW_MX> for a CM <cm>
 *            given a CP9Bands_t object that defines the bands. The CM
 *            is needed so we know which decks need to be int's (BIF_B states)
 *            and which need to be char's (all other states).
 *            
 *            We've set this up so it should be easy to allocate
 *            aligned memory, though we're not doing this yet.
 *
 * Returns:   a pointer to the new <CM_HB_SHADOW_MX>.
 *
 * Throws:    <NULL> on allocation error.
 */
CM_TR_HB_SHADOW_MX *
cm_tr_hb_shadow_mx_Create(CM_t *cm)
{
  int     status;
  CM_TR_HB_SHADOW_MX *mx = NULL;
  int     v, b;
  int     M = cm->M;
  int allocL = 1;
  int allocW = 1;
  int B = CMCountNodetype(cm, BIF_nd);

  /* level 1: the structure itself */
  ESL_ALLOC(mx, sizeof(CM_TR_HB_SHADOW_MX));
  mx->Jyshadow     = NULL;
  mx->Jyshadow_mem = NULL;
  mx->Lyshadow     = NULL;
  mx->Lyshadow_mem = NULL;
  mx->Ryshadow     = NULL;
  mx->Ryshadow_mem = NULL;

  mx->Jkshadow     = NULL;
  mx->Jkshadow_mem = NULL;
  mx->Lkshadow     = NULL;
  mx->Lkshadow_mem = NULL;
  mx->Rkshadow     = NULL;
  mx->Rkshadow_mem = NULL;
  mx->Tkshadow     = NULL;
  mx->Tkshadow_mem = NULL;

  mx->Lkmode       = NULL;
  mx->Lkmode_mem   = NULL;
  mx->Rkmode       = NULL;
  mx->Rkmode_mem   = NULL;

  mx->cp9b        = NULL;

  /* level 2: deck (state) pointers, 0.1..M-1, M (EL deck) is irrelevant for the
   *          shadow matrix.
   */
  ESL_ALLOC(mx->Jyshadow,  sizeof(char **) * M);
  ESL_ALLOC(mx->Lyshadow,  sizeof(char **) * M);
  ESL_ALLOC(mx->Ryshadow,  sizeof(char **) * M);

  ESL_ALLOC(mx->Jkshadow,  sizeof(int **)  * M);
  ESL_ALLOC(mx->Lkshadow,  sizeof(int **)  * M);
  ESL_ALLOC(mx->Rkshadow,  sizeof(int **)  * M);
  ESL_ALLOC(mx->Tkshadow,  sizeof(int **)  * M);

  ESL_ALLOC(mx->Lkmode,    sizeof(char **) * M);
  ESL_ALLOC(mx->Rkmode,    sizeof(char **) * M);
 
  /* level 3: matrix cell memory, when creating only allocate 1 cell per state, for j = 0, d = 0 */
  ESL_ALLOC(mx->Jyshadow_mem, (sizeof(char) * (int64_t) (M-B) * (int64_t) allocL * (int64_t) allocW));
  ESL_ALLOC(mx->Lyshadow_mem, (sizeof(char) * (int64_t) (M-B) * (int64_t) allocL * (int64_t) allocW));
  ESL_ALLOC(mx->Ryshadow_mem, (sizeof(char) * (int64_t) (M-B) * (int64_t) allocL * (int64_t) allocW));
  
  ESL_ALLOC(mx->Jkshadow_mem, sizeof(int)  * ESL_MAX(1, (int64_t) B * (int64_t) allocL * (int64_t) allocW)); // avoid 0 malloc
  ESL_ALLOC(mx->Lkshadow_mem, sizeof(int)  * ESL_MAX(1, (int64_t) B * (int64_t) allocL * (int64_t) allocW));
  ESL_ALLOC(mx->Rkshadow_mem, sizeof(int)  * ESL_MAX(1, (int64_t) B * (int64_t) allocL * (int64_t) allocW));
  ESL_ALLOC(mx->Tkshadow_mem, sizeof(int)  * ESL_MAX(1, (int64_t) B * (int64_t) allocL * (int64_t) allocW));

  ESL_ALLOC(mx->Lkmode_mem,   sizeof(char) * ESL_MAX(1, (int64_t) B * (int64_t) allocL * (int64_t) allocW));
  ESL_ALLOC(mx->Rkmode_mem,   sizeof(char) * ESL_MAX(1, (int64_t) B * (int64_t) allocL * (int64_t) allocW));

  ESL_ALLOC(mx->JnrowsA, sizeof(int)      * M);
  ESL_ALLOC(mx->LnrowsA, sizeof(int)      * M);
  ESL_ALLOC(mx->RnrowsA, sizeof(int)      * M);
  ESL_ALLOC(mx->TnrowsA, sizeof(int)      * M);

  b = 0;
  for (v = 0; v < M; v++) {
    if(cm->sttype[v] == B_st) { 
      ESL_ALLOC(mx->Jkshadow[v], sizeof(int *) * (allocL));
      ESL_ALLOC(mx->Lkshadow[v], sizeof(int *) * (allocL));
      ESL_ALLOC(mx->Rkshadow[v], sizeof(int *) * (allocL));
      ESL_ALLOC(mx->Tkshadow[v], sizeof(int *) * (allocL));

      ESL_ALLOC(mx->Lkmode[v],   sizeof(char *) * (allocL));
      ESL_ALLOC(mx->Rkmode[v],   sizeof(char *) * (allocL));

      mx->Jkshadow[v][0] = mx->Jkshadow_mem + (int64_t) b * (int64_t) allocL * (int64_t) allocW;
      mx->Lkshadow[v][0] = mx->Lkshadow_mem + (int64_t) b * (int64_t) allocL * (int64_t) allocW;
      mx->Rkshadow[v][0] = mx->Rkshadow_mem + (int64_t) b * (int64_t) allocL * (int64_t) allocW;
      mx->Tkshadow[v][0] = mx->Tkshadow_mem + (int64_t) b * (int64_t) allocL * (int64_t) allocW;

      mx->Lkmode[v][0]   = mx->Lkmode_mem   + (int64_t) b * (int64_t) allocL * (int64_t) allocW;
      mx->Rkmode[v][0]   = mx->Rkmode_mem   + (int64_t) b * (int64_t) allocL * (int64_t) allocW;

      mx->Jyshadow[v] = NULL;
      mx->Lyshadow[v] = NULL;
      mx->Ryshadow[v] = NULL;
      b++;
    }
    else { 
      ESL_ALLOC(mx->Jyshadow[v], sizeof(char *) * (allocL));
      ESL_ALLOC(mx->Lyshadow[v], sizeof(char *) * (allocL));
      ESL_ALLOC(mx->Ryshadow[v], sizeof(char *) * (allocL));

      mx->Jyshadow[v][0] = mx->Jyshadow_mem + (int64_t) (v-b) * (int64_t) allocL * (int64_t) allocW;
      mx->Lyshadow[v][0] = mx->Lyshadow_mem + (int64_t) (v-b) * (int64_t) allocL * (int64_t) allocW;
      mx->Ryshadow[v][0] = mx->Ryshadow_mem + (int64_t) (v-b) * (int64_t) allocL * (int64_t) allocW;
      mx->Jkshadow[v] = NULL;
      mx->Lkshadow[v] = NULL;
      mx->Rkshadow[v] = NULL;
      mx->Tkshadow[v] = NULL;

      mx->Lkmode[v] = NULL;
      mx->Rkmode[v] = NULL;
    }
    mx->JnrowsA[v] = allocL;
    mx->LnrowsA[v] = allocL;
    mx->RnrowsA[v] = allocL;
    mx->TnrowsA[v] = allocL;
  }
  mx->M               = M;
  mx->B               = B;
  mx->Jy_ncells_alloc = (int64_t) (M-B) * (int64_t) allocL * (int64_t) allocW;
  mx->Ly_ncells_alloc = (int64_t) (M-B) * (int64_t) allocL * (int64_t) allocW;
  mx->Ry_ncells_alloc = (int64_t) (M-B) * (int64_t) allocL * (int64_t) allocW;
  mx->Jy_ncells_valid = 0;
  mx->Ly_ncells_valid = 0;
  mx->Ry_ncells_valid = 0;
  mx->Jk_ncells_alloc = (int64_t) B * (int64_t) allocL * (int64_t) allocW;
  mx->Lk_ncells_alloc = (int64_t) B * (int64_t) allocL * (int64_t) allocW;
  mx->Rk_ncells_alloc = (int64_t) B * (int64_t) allocL * (int64_t) allocW;
  mx->Tk_ncells_alloc = (int64_t) B * (int64_t) allocL * (int64_t) allocW;
  mx->Jk_ncells_valid = 0;
  mx->Rk_ncells_valid = 0;
  mx->Tk_ncells_valid = 0;
  mx->L               = allocL; /* allocL = 1 */

  /* calculate size, these are in order of when they were allocated */
  mx->size_Mb = (float) 
    (sizeof(CM_TR_HB_SHADOW_MX) + 
     (3 * (mx->M)        * sizeof(char **))            +  /* mx->{J,L,R}yshadow[] ptrs */
     (4 * (mx->M)        * sizeof(int **))             +  /* mx->{J,L,R,T}kshadow[] ptrs */
     mx->Jy_ncells_alloc * sizeof(char)                +  /* mx->Jyshadow_mem */
     mx->Ly_ncells_alloc * sizeof(char)                +  /* mx->Lyshadow_mem */
     mx->Ry_ncells_alloc * sizeof(char)                +  /* mx->Ryshadow_mem */
     mx->Jk_ncells_alloc * sizeof(int)                 +  /* mx->Jkshadow_mem */
     mx->Lk_ncells_alloc * sizeof(int)                 +  /* mx->Lkshadow_mem */
     mx->Rk_ncells_alloc * sizeof(int)                 +  /* mx->Rkshadow_mem */
     mx->Tk_ncells_alloc * sizeof(int)                 +  /* mx->Tkshadow_mem */
     mx->Lk_ncells_alloc * sizeof(char)                +  /* mx->Lkmode_mem */
     mx->Rk_ncells_alloc * sizeof(char)                +  /* mx->Rkmode_mem */
     (4 * (int64_t) (mx->M)         * sizeof(int))                +  /* mx->{J,L,R,T}nrowsA */
     (4 * (int64_t) mx->B           * (int64_t) allocL * sizeof(int *))    +  /* mx->{J,L,R,T}kshadow[v][] ptrs */
     (3 * (int64_t) (mx->M - mx->B) * (int64_t) allocL * sizeof(char *)));    /* mx->{J,L,R,T}kshadow[v][] ptrs */
    mx->size_Mb *= 0.000001; /* convert to Mb */

  return mx;

 ERROR:
  if (mx != NULL) cm_tr_hb_shadow_mx_Destroy(mx);
  return NULL;
}

/* Function:  cm_tr_hb_shadow_mx_GrowTo()
 * Incept:    EPN, Wed Sep  7 12:54:32 2011
 *
 * Purpose:   Assures that a CM_TR_HB_SHADOW_MX <mx> is allocated
 *            for a model of exactly <mx->M> states and required number of 
 *            total cells. Determines new required size from 
 *            the CP9Bands_t object passed in, and reallocates if 
 *            necessary.
 *            
 *            Checks that the matrix has been created for the current CM.
 *            Check is that  mx->yshadow[v] == NULL when v is a B_st and
 *                           mx->kshadow[v] != NULL when v is a B_st.
 *
 *            Checks to make sure desired matrix isn't too big (see throws).
 *
 * Args:      cm     - the CM the matrix is for
 *            mx     - the matrix to grow
 *            errbuf - char buffer for reporting errors
 *            cp9b   - the bands for the current target sequence
 *            L      - the length of the current target sequence we're aligning
 *            size_limit- max number of Mb for DP matrix, if matrix is bigger -> return eslERANGE
 *
 * Returns:   <eslOK> on success, and <mx> may be reallocated upon
 *            return; any data that may have been in <mx> must be 
 *            assumed to be invalidated.
 *
 * Throws:    <eslERANGE> if required size to grow to exceeds <size_limit>.
 *            This should be caught and appropriately handled by caller. 
 *            <eslEINCOMPAT> if mx does not appeared to be created for this cm
 *            <eslEINCOMPAT> on contract violation
 *            <eslEMEM> on memory allocation error.
 */
int
cm_tr_hb_shadow_mx_GrowTo(CM_t *cm, CM_TR_HB_SHADOW_MX *mx, char *errbuf, CP9Bands_t *cp9b, int L, float size_limit)
{
  int     status;
  void   *p;
  int     v, jp;
  int64_t Jy_cur_size;
  int64_t Ly_cur_size;
  int64_t Ry_cur_size;
  int64_t Jk_cur_size;
  int64_t Lk_cur_size;
  int64_t Rk_cur_size;
  int64_t Tk_cur_size;
  int64_t Jy_ncells;
  int64_t Ly_ncells;
  int64_t Ry_ncells;
  int64_t Jk_ncells;
  int64_t Lk_ncells;
  int64_t Rk_ncells;
  int64_t Tk_ncells;
  int     jbw;
  float   Mb_needed;   /* required size of matrix, given the bands */
  float   Mb_alloc;  /* allocated size of matrix, >= Mb_needed */
  int     realloced_Jy; /* did we reallocate mx->Jyshadow_mem? */
  int     realloced_Ly; /* did we reallocate mx->Lyshadow_mem? */
  int     realloced_Ry; /* did we reallocate mx->Ryshadow_mem? */
  int     realloced_Jk; /* did we reallocate mx->Jkshadow_mem? */
  int     realloced_Lk; /* did we reallocate mx->Lkshadow_mem & mx->Lkmode_mem? */
  int     realloced_Rk; /* did we reallocate mx->Rkshadow_mem & mx->Rkmode_mem? */
  int     realloced_Tk; /* did we reallocate mx->Tkshadow_mem? */

  /* contract check, number of states (M) is something we don't change
   * so check this matrix has same number of 1st dim state ptrs that
   * cp9b has */
  if(cp9b == NULL)        ESL_FAIL(eslEINCOMPAT, errbuf, "cm_tr_hb_shadow_mx_GrowTo() entered with cp9b == NULL.\n");
  if(cp9b->cm_M != mx->M) ESL_FAIL(eslEINCOMPAT, errbuf, "cm_tr_hb_shadow_mx_GrowTo() entered with mx->M: (%d) != cp9b->M (%d)\n", mx->M, cp9b->cm_M);
  
  if((status = cm_tr_hb_shadow_mx_SizeNeeded(cm, errbuf, cp9b, &Jy_ncells, &Ly_ncells, &Ry_ncells, &Jk_ncells, &Lk_ncells, &Rk_ncells, &Tk_ncells, &Mb_needed)) != eslOK) return status;
  /*printf("HMM banded Tr shadow matrix requested size: %.2f Mb\n", Mb_needed);*/
  ESL_DPRINTF2(("#DEBUG: HMM banded Tr shadow matrix requested size: %.2f Mb\n", Mb_needed));
  if(Mb_needed > size_limit) ESL_FAIL(eslERANGE, errbuf, "requested HMM banded Tr shadow DP mx of %.2f Mb > %.2f Mb limit.\nUse --mxsize, --maxtau or --tau.", Mb_needed, (float) size_limit);

  /* check if we should free the matrix */
  if((mx->size_Mb > (0.5  * size_limit)) && /* matrix is >= 0.5 * size of our limit (based on bands from previous sequence) */
     (mx->size_Mb > (1.25 * Mb_needed))) {  /* matrix is at least 25% bigger than we need to process current sequence */
    free(mx->Jyshadow_mem);
    free(mx->Lyshadow_mem);
    free(mx->Ryshadow_mem);
    free(mx->Jkshadow_mem);
    free(mx->Lkshadow_mem);
    free(mx->Rkshadow_mem);
    free(mx->Tkshadow_mem);
    free(mx->Lkmode_mem);
    free(mx->Rkmode_mem);
    mx->Jyshadow_mem = NULL;
    mx->Lyshadow_mem = NULL;
    mx->Ryshadow_mem = NULL;
    mx->Jkshadow_mem = NULL;
    mx->Lkshadow_mem = NULL;
    mx->Rkshadow_mem = NULL;
    mx->Tkshadow_mem = NULL;
    mx->Lkmode_mem   = NULL;
    mx->Rkmode_mem   = NULL;
    mx->Jy_ncells_alloc = 0;
    mx->Ly_ncells_alloc = 0;
    mx->Ry_ncells_alloc = 0;
    mx->Jk_ncells_alloc = 0;
    mx->Lk_ncells_alloc = 0;
    mx->Rk_ncells_alloc = 0;
    mx->Tk_ncells_alloc = 0;
  }

  /* must we realloc the full {J,L,R}yshadow and {J,L,R,T}kshadow matrices? 
   * or can we get away with just jiggering the pointers, if 
   * total required num cells is less than or equal to what 
   * we already have alloc'ed?
   */
  realloced_Jy = realloced_Ly = realloced_Ry = FALSE;
  realloced_Jk = realloced_Lk = realloced_Rk = realloced_Tk = FALSE;
  if (Jy_ncells > mx->Jy_ncells_alloc) { 
      ESL_RALLOC(mx->Jyshadow_mem, p, sizeof(char) * Jy_ncells);
      mx->Jy_ncells_alloc = Jy_ncells;
      realloced_Jy = TRUE;
  }
  if (Ly_ncells > mx->Ly_ncells_alloc) { 
      ESL_RALLOC(mx->Lyshadow_mem, p, sizeof(char) * Ly_ncells);
      mx->Ly_ncells_alloc = Ly_ncells;
      realloced_Ly = TRUE;
  }
  if (Ry_ncells > mx->Ry_ncells_alloc) { 
      ESL_RALLOC(mx->Ryshadow_mem, p, sizeof(char) * Ry_ncells);
      mx->Ry_ncells_alloc = Ry_ncells;
      realloced_Ry = TRUE;
  }
  if (Jk_ncells > mx->Jk_ncells_alloc) { 
      ESL_RALLOC(mx->Jkshadow_mem, p, sizeof(int) * Jk_ncells);
      mx->Jk_ncells_alloc = Jk_ncells;
      realloced_Jk = TRUE;
  }
  if (Lk_ncells > mx->Lk_ncells_alloc) { 
      ESL_RALLOC(mx->Lkshadow_mem, p, sizeof(int) * Lk_ncells);
      ESL_RALLOC(mx->Lkmode_mem,   p, sizeof(char) * Lk_ncells);
      mx->Lk_ncells_alloc = Lk_ncells;
      realloced_Lk = TRUE;
  }
  if (Rk_ncells > mx->Rk_ncells_alloc) { 
      ESL_RALLOC(mx->Rkshadow_mem, p, sizeof(int) * Rk_ncells);
      ESL_RALLOC(mx->Rkmode_mem,   p, sizeof(char) * Rk_ncells);
      mx->Rk_ncells_alloc = Rk_ncells;
      realloced_Rk = TRUE;
  }
  if (Tk_ncells > mx->Tk_ncells_alloc) { 
      ESL_RALLOC(mx->Tkshadow_mem, p, sizeof(int) * Tk_ncells);
      mx->Tk_ncells_alloc = Tk_ncells;
      realloced_Tk = TRUE;
  }
  /* Determine the size of our matrix based on the size it needed to be (Mb_needed).
   * This is tricky, for each matrix not reallocated, we have to adjust Mb_needed
   * so it uses previously allocated size of that matrix.
   */
  Mb_alloc = Mb_needed * 1000000; /* convert to bytes */
  if(! realloced_Jy) { 
    Mb_alloc -= (float) (sizeof(char) * Jy_ncells);
    Mb_alloc += (float) (sizeof(char) * mx->Jy_ncells_alloc);
  }
  if(! realloced_Ly) { 
    Mb_alloc -= (float) (sizeof(char) * Ly_ncells);
    Mb_alloc += (float) (sizeof(char) * mx->Ly_ncells_alloc);
  }
  if(! realloced_Ry) { 
    Mb_alloc -= (float) (sizeof(char) * Ry_ncells);
    Mb_alloc += (float) (sizeof(char) * mx->Ry_ncells_alloc);
  }
  if(! realloced_Jk) { 
    Mb_alloc -= (float) (sizeof(int) * Jk_ncells);
    Mb_alloc += (float) (sizeof(int) * mx->Jk_ncells_alloc);
  }
  if(! realloced_Lk) { 
    Mb_alloc -= (float) (sizeof(int) * Lk_ncells);
    Mb_alloc += (float) (sizeof(int) * mx->Lk_ncells_alloc);
  }
  if(! realloced_Rk) { 
    Mb_alloc -= (float) (sizeof(int) * Rk_ncells);
    Mb_alloc += (float) (sizeof(int) * mx->Rk_ncells_alloc);
  }
  if(! realloced_Tk) { 
    Mb_alloc -= (float) (sizeof(int) * Tk_ncells);
    Mb_alloc += (float) (sizeof(int) * mx->Tk_ncells_alloc);
  }
  /* note if we didn't reallocate any of the four matrices, Mb_alloc == Mb_needed */
  Mb_alloc *= 0.000001; /* convert to Mb */

  mx->Jy_ncells_valid = Jy_ncells;
  mx->Ly_ncells_valid = Ly_ncells;
  mx->Ry_ncells_valid = Ry_ncells;
  mx->Jk_ncells_valid = Jk_ncells;
  mx->Lk_ncells_valid = Lk_ncells;
  mx->Rk_ncells_valid = Rk_ncells;
  mx->Tk_ncells_valid = Tk_ncells;

  /* make sure each row is big enough */
  for(v = 0; v < mx->M; v++) {
    jbw = cp9b->jmax[v] - cp9b->jmin[v] + 1;

    if(cm->sttype[v] != B_st) { 
      if(cp9b->Jvalid[v]) {
	if(jbw > mx->JnrowsA[v]) { 
	  if(mx->Jyshadow[v] != NULL) ESL_RALLOC(mx->Jyshadow[v], p, sizeof(char *)  * jbw);
	  else                        ESL_ALLOC (mx->Jyshadow[v],    sizeof(char *)  * jbw);
	  mx->JnrowsA[v] = jbw;
	}
      }	  
      else { /* cp9b->Jvalid[v] is FALSE */
	if(mx->Jyshadow[v] != NULL) free(mx->Jyshadow[v]);
	mx->Jyshadow[v] = NULL;
	mx->JnrowsA[v] = 0;
      }
      if(cp9b->Lvalid[v]) { 
	if(jbw > mx->LnrowsA[v]) { 
	  if(mx->Lyshadow[v] != NULL) ESL_RALLOC(mx->Lyshadow[v], p, sizeof(char *)  * jbw);
	  else                        ESL_ALLOC (mx->Lyshadow[v],    sizeof(char *)  * jbw);
	  mx->LnrowsA[v] = jbw;
	}
      }	  
      else { /* cp9b->Lvalid[v] is FALSE */
	if(mx->Lyshadow[v] != NULL) free(mx->Lyshadow[v]);
	mx->Lyshadow[v] = NULL;
	mx->LnrowsA[v] = 0;
      }
      if(cp9b->Rvalid[v]) { 
	if(jbw > mx->RnrowsA[v]) { 
	  if(mx->Ryshadow[v] != NULL) ESL_RALLOC(mx->Ryshadow[v], p, sizeof(char *)  * jbw);
	  else                        ESL_ALLOC (mx->Ryshadow[v],    sizeof(char *)  * jbw);
	  mx->RnrowsA[v] = jbw;
	}
      }	  
      else { /* cp9b->Rvalid[v] is FALSE */
	if(mx->Ryshadow[v] != NULL) free(mx->Ryshadow[v]);
	mx->Ryshadow[v] = NULL;
	mx->RnrowsA[v] = 0;
      }
    }
    else { /* cm->sttype[v] == B_st */
      if(cp9b->Jvalid[v]) {
	if(jbw > mx->JnrowsA[v]) { 
	  if(mx->Jkshadow[v] != NULL) ESL_RALLOC(mx->Jkshadow[v], p, sizeof(int *)  * jbw);
	  else                        ESL_ALLOC (mx->Jkshadow[v],    sizeof(int *)  * jbw);
	  mx->JnrowsA[v] = jbw;
	}
      }	  
      else { /* cp9b->Jvalid[v] is FALSE */
	if(mx->Jkshadow[v] != NULL) free(mx->Jkshadow[v]);
	mx->Jkshadow[v] = NULL;
	mx->JnrowsA[v] = 0;
      }
      if(cp9b->Lvalid[v]) { 
	if(jbw > mx->LnrowsA[v]) { 
	  if(mx->Lkshadow[v] != NULL) ESL_RALLOC(mx->Lkshadow[v], p, sizeof(int *)  * jbw);
	  else                        ESL_ALLOC (mx->Lkshadow[v],    sizeof(int *)  * jbw);
	  if(mx->Lkmode[v] != NULL)   ESL_RALLOC(mx->Lkmode[v],   p, sizeof(char *)  * jbw);
	  else                        ESL_ALLOC (mx->Lkmode[v],      sizeof(char *)  * jbw);
	  mx->LnrowsA[v] = jbw;
	}
      }	  
      else { /* cp9b->Lvalid[v] is FALSE */
	if(mx->Lkshadow[v] != NULL) free(mx->Lkshadow[v]);
	if(mx->Lkmode[v]   != NULL) free(mx->Lkmode[v]);
	mx->Lkshadow[v] = NULL;
	mx->Lkmode[v]   = NULL;
	mx->LnrowsA[v] = 0;
      }
      if(cp9b->Rvalid[v]) { 
	if(jbw > mx->RnrowsA[v]) { 
	  if(mx->Rkshadow[v] != NULL) ESL_RALLOC(mx->Rkshadow[v], p, sizeof(int *)  * jbw);
	  else                        ESL_ALLOC (mx->Rkshadow[v],    sizeof(int *)  * jbw);
	  if(mx->Rkmode[v]   != NULL) ESL_RALLOC(mx->Rkmode[v],   p, sizeof(char *)  * jbw);
	  else                        ESL_ALLOC (mx->Rkmode[v],      sizeof(char *)  * jbw);
	  mx->RnrowsA[v] = jbw;
	}
      }	  
      else { /* cp9b->Rvalid[v] is FALSE */
	if(mx->Rkshadow[v] != NULL) free(mx->Rkshadow[v]);
	if(mx->Rkmode[v]   != NULL) free(mx->Rkmode[v]);
	mx->Rkshadow[v] = NULL;
	mx->Rkmode[v]   = NULL;
	mx->RnrowsA[v] = 0;
      }
      if(cp9b->Tvalid[v]) { 
	if(jbw > mx->TnrowsA[v]) { 
	  if(mx->Tkshadow[v] != NULL) ESL_RALLOC(mx->Tkshadow[v], p, sizeof(int *)  * jbw);
	  else                        ESL_ALLOC (mx->Tkshadow[v],    sizeof(int *)  * jbw);
	  mx->TnrowsA[v] = jbw;
	}
      }	  
      else { /* cp9b->Tvalid[v] is FALSE */
	if(mx->Tkshadow[v] != NULL) free(mx->Tkshadow[v]);
	mx->Tkshadow[v] = NULL;
	mx->TnrowsA[v] = 0;
      }
    }
  }

  /* reset the pointers, we keep a tally of number of cells
   * we've seen in each matrix (y_cur_size and k_cur_size) as we go,
   * we could precalc it and store it for each v,j, but that 
   * would be wasteful, as we'll only use the matrix configured
   * this way once, in a banded CYK run.
   */
  Jy_cur_size = 0;
  Ly_cur_size = 0;
  Ry_cur_size = 0;
  Jk_cur_size = 0;
  Lk_cur_size = 0;
  Rk_cur_size = 0;
  Tk_cur_size = 0;
  for(v = 0; v < mx->M; v++) { 
    if(cm->sttype[v] != B_st) { 
      if(mx->Jyshadow[v] != NULL) { 
	for(jp = 0; jp <= (cp9b->jmax[v] - cp9b->jmin[v]); jp++) { 
	  mx->Jyshadow[v][jp] = mx->Jyshadow_mem + Jy_cur_size;
	  Jy_cur_size        += cp9b->hdmax[v][jp] - cp9b->hdmin[v][jp] + 1;
	}
      }
      if(mx->Lyshadow[v] != NULL) { 
	for(jp = 0; jp <= (cp9b->jmax[v] - cp9b->jmin[v]); jp++) { 
	  mx->Lyshadow[v][jp] = mx->Lyshadow_mem + Ly_cur_size;
	  Ly_cur_size        += cp9b->hdmax[v][jp] - cp9b->hdmin[v][jp] + 1;
	}
      }
      if(mx->Ryshadow[v] != NULL) { 
	for(jp = 0; jp <= (cp9b->jmax[v] - cp9b->jmin[v]); jp++) { 
	  mx->Ryshadow[v][jp] = mx->Ryshadow_mem + Ry_cur_size;
	  Ry_cur_size        += cp9b->hdmax[v][jp] - cp9b->hdmin[v][jp] + 1;
	}
      }
    }
    else { /* cm->sttype[v] == B_st */
      if(mx->Jkshadow[v] != NULL) { 
	for(jp = 0; jp <= (cp9b->jmax[v] - cp9b->jmin[v]); jp++) { 
	  mx->Jkshadow[v][jp] = mx->Jkshadow_mem + Jk_cur_size;
	  Jk_cur_size        += cp9b->hdmax[v][jp] - cp9b->hdmin[v][jp] + 1;
	}
      }
      if(mx->Lkshadow[v] != NULL) { 
	assert(mx->Lkmode[v] != NULL);
	for(jp = 0; jp <= (cp9b->jmax[v] - cp9b->jmin[v]); jp++) { 
	  mx->Lkshadow[v][jp] = mx->Lkshadow_mem + Lk_cur_size;
	  mx->Lkmode[v][jp]   = mx->Lkmode_mem   + Lk_cur_size;
	  Lk_cur_size        += cp9b->hdmax[v][jp] - cp9b->hdmin[v][jp] + 1;
	}
      }
      if(mx->Rkshadow[v] != NULL) { 
	assert(mx->Rkmode[v] != NULL);
	for(jp = 0; jp <= (cp9b->jmax[v] - cp9b->jmin[v]); jp++) { 
	  mx->Rkshadow[v][jp] = mx->Rkshadow_mem + Rk_cur_size;
	  mx->Rkmode[v][jp]   = mx->Rkmode_mem   + Rk_cur_size;
	  Rk_cur_size        += cp9b->hdmax[v][jp] - cp9b->hdmin[v][jp] + 1;
	}
      }
      if(mx->Tkshadow[v] != NULL) { 
	for(jp = 0; jp <= (cp9b->jmax[v] - cp9b->jmin[v]); jp++) { 
	  mx->Tkshadow[v][jp] = mx->Tkshadow_mem + Tk_cur_size;
	  Tk_cur_size        += cp9b->hdmax[v][jp] - cp9b->hdmin[v][jp] + 1;
	}
      }
    }
  }
  /*printf("Jy ncells %10" PRId64 " %10" PRId64 "\n", Jy_cur_size, mx->Jy_ncells_valid);
    printf("Ly ncells %10" PRId64 " %10" PRId64 "\n", Ly_cur_size, mx->Ly_ncells_valid);
    printf("Ry ncells %10" PRId64 " %10" PRId64 "\n", Ry_cur_size, mx->Ry_ncells_valid);
    printf("Jk ncells %10" PRId64 " %10" PRId64 "\n", Jk_cur_size, mx->Jk_ncells_valid);
    printf("Lk ncells %10" PRId64 " %10" PRId64 "\n", Lk_cur_size, mx->Lk_ncells_valid);
    printf("Rk ncells %10" PRId64 " %10" PRId64 "\n", Rk_cur_size, mx->Rk_ncells_valid);
    printf("Tk ncells %10" PRId64 " %10" PRId64 "\n", Tk_cur_size, mx->Tk_ncells_valid);*/
  assert(Jy_cur_size == mx->Jy_ncells_valid);
  assert(Ly_cur_size == mx->Ly_ncells_valid);
  assert(Ry_cur_size == mx->Ry_ncells_valid);
  assert(Jk_cur_size == mx->Jk_ncells_valid);
  assert(Lk_cur_size == mx->Lk_ncells_valid);
  assert(Rk_cur_size == mx->Rk_ncells_valid);
  assert(Tk_cur_size == mx->Tk_ncells_valid);
  ESL_DASSERT1((Jy_cur_size == mx->Jy_ncells_valid));
  ESL_DASSERT1((Ly_cur_size == mx->Ly_ncells_valid));
  ESL_DASSERT1((Ry_cur_size == mx->Ry_ncells_valid));
  ESL_DASSERT1((Jk_cur_size == mx->Jk_ncells_valid));
  ESL_DASSERT1((Lk_cur_size == mx->Lk_ncells_valid));
  ESL_DASSERT1((Rk_cur_size == mx->Rk_ncells_valid));
  ESL_DASSERT1((Tk_cur_size == mx->Tk_ncells_valid));

  mx->cp9b = cp9b; /* just a reference */
  
  /* now update L and size_Mb */
  mx->L       = L;    /* length of current seq we're valid for */
  mx->size_Mb = Mb_alloc;
  
  return eslOK;

 ERROR:
  return status;
}

/* Function:  cm_tr_hb_shadow_mx_Destroy()
 * Synopsis:  Frees a DP matrix.
 * Incept:    EPN, Wed Sep  7 13:28:55 2011
 *
 * Purpose:   Frees a <CM_TR_HB_SHADOW_MX>.
 *
 * Returns:   (void)
 */
void
cm_tr_hb_shadow_mx_Destroy(CM_TR_HB_SHADOW_MX *mx)
{
  if (mx == NULL) return;
  int v;

  if (mx->Jyshadow      != NULL) { 
    for (v = 0; v < mx->M; v++) 
      if(mx->Jyshadow[v] != NULL) free(mx->Jyshadow[v]);  
  }
  free(mx->Jyshadow);

  if (mx->Lyshadow      != NULL) { 
    for (v = 0; v < mx->M; v++) 
      if(mx->Lyshadow[v] != NULL) free(mx->Lyshadow[v]);  
  }
  free(mx->Lyshadow);

  if (mx->Ryshadow      != NULL) { 
    for (v = 0; v < mx->M; v++) 
      if(mx->Ryshadow[v] != NULL) free(mx->Ryshadow[v]);  
  }
  free(mx->Ryshadow);

  if (mx->Jkshadow      != NULL) { 
    for (v = 0; v < mx->M; v++) 
      if(mx->Jkshadow[v] != NULL) free(mx->Jkshadow[v]);  
  }
  free(mx->Jkshadow);

  if (mx->Lkshadow      != NULL) { 
    for (v = 0; v < mx->M; v++) 
      if(mx->Lkshadow[v] != NULL) free(mx->Lkshadow[v]);  
  }
  free(mx->Lkshadow);

  if (mx->Rkshadow      != NULL) { 
    for (v = 0; v < mx->M; v++) 
      if(mx->Rkshadow[v] != NULL) free(mx->Rkshadow[v]);  
  }
  free(mx->Rkshadow);

  if (mx->Tkshadow      != NULL) { 
    for (v = 0; v < mx->M; v++) 
      if(mx->Tkshadow[v] != NULL) free(mx->Tkshadow[v]);  
  }
  free(mx->Tkshadow);

  if (mx->Lkmode      != NULL) { 
    for (v = 0; v < mx->M; v++) 
      if(mx->Lkmode[v] != NULL) free(mx->Lkmode[v]);  
  }
  free(mx->Lkmode);

  if (mx->Rkmode      != NULL) { 
    for (v = 0; v < mx->M; v++) 
      if(mx->Rkmode[v] != NULL) free(mx->Rkmode[v]);  
  }
  free(mx->Rkmode);

  if (mx->JnrowsA  != NULL)      free(mx->JnrowsA);
  if (mx->LnrowsA  != NULL)      free(mx->LnrowsA);
  if (mx->RnrowsA  != NULL)      free(mx->RnrowsA);
  if (mx->TnrowsA  != NULL)      free(mx->TnrowsA);
  if (mx->Jyshadow_mem  != NULL)  free(mx->Jyshadow_mem);
  if (mx->Lyshadow_mem  != NULL)  free(mx->Lyshadow_mem);
  if (mx->Ryshadow_mem  != NULL)  free(mx->Ryshadow_mem);
  if (mx->Jkshadow_mem  != NULL)  free(mx->Jkshadow_mem);
  if (mx->Lkshadow_mem  != NULL)  free(mx->Lkshadow_mem);
  if (mx->Rkshadow_mem  != NULL)  free(mx->Rkshadow_mem);
  if (mx->Tkshadow_mem  != NULL)  free(mx->Tkshadow_mem);
  if (mx->Lkmode_mem    != NULL)  free(mx->Lkmode_mem);
  if (mx->Rkmode_mem    != NULL)  free(mx->Rkmode_mem);
  free(mx);
  return;
}

/* Function:  cm_tr_hb_shadow_mx_Dump()
 * Synopsis:  Dump a DP matrix to a stream, for diagnostics.
 * Incept:    EPN, Wed Sep  7 13:29:01 2011
 *
 * Purpose:   Dump matrix <mx> to stream <fp> for diagnostics.
 */
int
cm_tr_hb_shadow_mx_Dump(FILE *ofp, CM_t *cm, CM_TR_HB_SHADOW_MX *mx, char mode, int print_mx)
{
  int status;
  int v, jp, j, dp, d;
  int fill_L, fill_R, fill_T; /* are the L, R, and T matrices valid? */

  fprintf(ofp, "M: %d\n", mx->M);
  fprintf(ofp, "B: %d\n", mx->B);
  fprintf(ofp, "L: %d\n", mx->L);
  fprintf(ofp, "Jy_ncells_alloc: %" PRId64 "\nJy_ncells_valid: %" PRId64 "\n", mx->Jy_ncells_alloc, mx->Jy_ncells_valid);
  fprintf(ofp, "Ly_ncells_alloc: %" PRId64 "\nLy_ncells_valid: %" PRId64 "\n", mx->Ly_ncells_alloc, mx->Ly_ncells_valid);
  fprintf(ofp, "Ry_ncells_alloc: %" PRId64 "\nRy_ncells_valid: %" PRId64 "\n", mx->Ry_ncells_alloc, mx->Ry_ncells_valid);
  fprintf(ofp, "Jk_ncells_alloc: %" PRId64 "\nJk_ncells_valid: %" PRId64 "\n", mx->Jk_ncells_alloc, mx->Jk_ncells_valid);
  fprintf(ofp, "Lk_ncells_alloc: %" PRId64 "\nLk_ncells_valid: %" PRId64 "\n", mx->Lk_ncells_alloc, mx->Lk_ncells_valid);
  fprintf(ofp, "Rk_ncells_alloc: %" PRId64 "\nRk_ncells_valid: %" PRId64 "\n", mx->Rk_ncells_alloc, mx->Rk_ncells_valid);
  fprintf(ofp, "Tk_ncells_alloc: %" PRId64 "\nTk_ncells_valid: %" PRId64 "\n", mx->Tk_ncells_alloc, mx->Tk_ncells_valid);

  if((status = cm_TrFillFromMode(mode, &fill_L, &fill_R, &fill_T)) != eslOK) return status;

  if(print_mx) { 
    /* yshadow/kshadow matrix data */
    for (v = 0; v < mx->M; v++) {
      if(cm->sttype[v] == B_st) { 
	for(jp = 0; jp <= mx->cp9b->jmax[v] - mx->cp9b->jmin[v]; jp++) {
	  j = jp + mx->cp9b->jmin[v];
	  for(dp = 0; dp <= mx->cp9b->hdmax[v][jp] - mx->cp9b->hdmin[v][jp]; dp++) {
	    d = dp + mx->cp9b->hdmin[v][jp];
	    if(mx->Jkshadow[v])           fprintf(ofp, "Jkshad[v:%5d][j:%5d][d:%5d] %8d\n", v, j, d, mx->Jkshadow[v][jp][dp]);
	    if(mx->Lkshadow[v] && fill_L) fprintf(ofp, "Lkshad[v:%5d][j:%5d][d:%5d] %8d\n", v, j, d, mx->Lkshadow[v][jp][dp]);
	    if(mx->Rkshadow[v] && fill_R) fprintf(ofp, "Rkshad[v:%5d][j:%5d][d:%5d] %8d\n", v, j, d, mx->Rkshadow[v][jp][dp]);
	    if(mx->Tkshadow[v] && fill_T) fprintf(ofp, "Tkshad[v:%5d][j:%5d][d:%5d] %8d\n", v, j, d, mx->Tkshadow[v][jp][dp]);
	  }
	  fprintf(ofp, "\n");
	}
	fprintf(ofp, "\n\n");
      }
      else { 
	for(jp = 0; jp <= mx->cp9b->jmax[v] - mx->cp9b->jmin[v]; jp++) {
	  j = jp + mx->cp9b->jmin[v];
	  for(dp = 0; dp <= mx->cp9b->hdmax[v][jp] - mx->cp9b->hdmin[v][jp]; dp++) {
	    d = dp + mx->cp9b->hdmin[v][jp];
	    if(mx->Jyshadow[v])           fprintf(ofp, "Jyshad[v:%5d][j:%5d][d:%5d] %8d\n", v, j, d, mx->Jyshadow[v][jp][dp]);
	    if(mx->Lyshadow[v] && fill_L) fprintf(ofp, "Lyshad[v:%5d][j:%5d][d:%5d] %8d\n", v, j, d, mx->Lyshadow[v][jp][dp]);
	    if(mx->Ryshadow[v] && fill_R) fprintf(ofp, "Ryshad[v:%5d][j:%5d][d:%5d] %8d\n", v, j, d, mx->Ryshadow[v][jp][dp]);
	  }
	  fprintf(ofp, "\n");
	}
	fprintf(ofp, "\n\n");
      }
    }
  }
  return eslOK;
}

/* Function:  cm_tr_hb_shadow_mx_SizeNeeded()
 * Incept:    EPN, Wed Sep  7 15:15:04 2011
 *
 * Purpose:   Given a model, and a CP9_bands_t object 
 *            with pre-calced bands for a target, determine the number 
 *            of cells and total size in Mb required for the matrix
 *            for the target given the bands.
 *
 *            Return number of {J,L,R}yshadow (char) cells required in 
 *            <ret_{J,L,R}ny_cells> and number of {J,L,R,T}kshadow (int) cells
 *            required in <ret_{J,L,R,T}nk_cells) and size of required 
 *            matrix in Mb in <ret_Mb>.
 *
 * Args:      cm               - the CM the matrix is for
 *            errbuf           - char buffer for reporting errors
 *            cp9b             - the bands for the current target sequence
 *            ret_Jny_cells - RETURN: number of required char cells for J (Jyshadow)
 *            ret_Lny_cells - RETURN: number of required char cells for L (Lyshadow)
 *            ret_Rny_cells - RETURN: number of required char cells for R (Ryshadow)
 *            ret_Jnk_cells  - RETURN: number of required int  cells for J (Jkshadow)
 *            ret_Lnk_cells  - RETURN: number of required int  cells for L (Lkshadow)
 *            ret_Rnk_cells  - RETURN: number of required int  cells for R (Rkshadow)
 *            ret_Tnk_cells  - RETURN: number of required int  cells for T (Tkshadow)
 *            ret_Mb           - RETURN: required size of matrix in Mb
 *
 * Returns:   <eslOK> on success
 *
 */
int
cm_tr_hb_shadow_mx_SizeNeeded(CM_t *cm, char *errbuf, CP9Bands_t *cp9b, int64_t *ret_Jny_cells, int64_t *ret_Lny_cells, int64_t *ret_Rny_cells, 
			      int64_t *ret_Jnk_cells, int64_t *ret_Lnk_cells, int64_t *ret_Rnk_cells, int64_t *ret_Tnk_cells, float *ret_Mb)
{
  int     v, jp;
  int64_t Jy_ncells;
  int64_t Ly_ncells;
  int64_t Ry_ncells;
  int64_t Jk_ncells;
  int64_t Lk_ncells;
  int64_t Rk_ncells;
  int64_t Tk_ncells;
  int     jbw;
  float   Mb_needed;

  /* contract check */
  if(cp9b == NULL)        ESL_FAIL(eslEINCOMPAT, errbuf, "cm_tr_hb_shadow_mx_SizeNeeded() entered with cp9b == NULL.\n");

  Jy_ncells = 0;
  Ly_ncells = 0;
  Ry_ncells = 0;
  Jk_ncells = 0;
  Lk_ncells = 0;
  Rk_ncells = 0;
  Tk_ncells = 0;
  Mb_needed = (float) 
    (sizeof(CM_TR_HB_SHADOW_MX) + 
     (3 * (cp9b->cm_M) * sizeof(char **)) + /* mx->{J,L,R}yshadow[] ptrs */
     (4 * (cp9b->cm_M) * sizeof(int **))  + /* mx->{J,L,R,T}kshadow[] ptrs */
     (4 * (cp9b->cm_M) * sizeof(int)));     /* mx->{J,L,R,T}nrowsA */

  for(v = 0; v < cp9b->cm_M; v++) { 
    jbw = cp9b->jmax[v] - cp9b->jmin[v]; 
    if(cm->sttype[v] == B_st) { 
      if(cp9b->Jvalid[v]) { 
	Mb_needed += (float) (sizeof(int *) * (jbw+1)); /* mx->Jkshadow[v][] ptrs */
	for(jp = 0; jp <= jbw; jp++) {
	  Jk_ncells += cp9b->hdmax[v][jp] - cp9b->hdmin[v][jp] + 1;
	}
      }
      if(cp9b->Lvalid[v]) { 
	Mb_needed += (float) (sizeof(int *) * (jbw+1));  /* mx->Lkshadow[v][] ptrs */
	Mb_needed += (float) (sizeof(char *) * (jbw+1)); /* mx->Lkmode[v][] ptrs */
	for(jp = 0; jp <= jbw; jp++) {
	  Lk_ncells += cp9b->hdmax[v][jp] - cp9b->hdmin[v][jp] + 1;
	}
      }
      if(cp9b->Rvalid[v]) { 
	Mb_needed += (float) (sizeof(int *) * (jbw+1));  /* mx->Rkshadow[v][] ptrs */
	Mb_needed += (float) (sizeof(char *) * (jbw+1)); /* mx->Rkmode[v][] ptrs */
	for(jp = 0; jp <= jbw; jp++) {
	  Rk_ncells += cp9b->hdmax[v][jp] - cp9b->hdmin[v][jp] + 1;
	}
      }
      if(cp9b->Tvalid[v]) { 
	Mb_needed += (float) (sizeof(int *) * (jbw+1)); /* mx->Tkshadow[v][] ptrs */
	for(jp = 0; jp <= jbw; jp++) {
	  Tk_ncells += cp9b->hdmax[v][jp] - cp9b->hdmin[v][jp] + 1;
	}
      }
    }
    else { /* not a B state */
      if(cp9b->Jvalid[v]) { 
	Mb_needed += (float) (sizeof(char *) * (jbw+1)); /* mx->Jyshadow[v][] ptrs */
	for(jp = 0; jp <= jbw; jp++) {
	  Jy_ncells += cp9b->hdmax[v][jp] - cp9b->hdmin[v][jp] + 1;
	}
      }
      if(cp9b->Lvalid[v]) { 
	Mb_needed += (float) (sizeof(char *) * (jbw+1)); /* mx->Lyshadow[v][] ptrs */
	for(jp = 0; jp <= jbw; jp++) {
	  Ly_ncells += cp9b->hdmax[v][jp] - cp9b->hdmin[v][jp] + 1;
	}
      }
      if(cp9b->Rvalid[v]) { 
	Mb_needed += (float) (sizeof(char *) * (jbw+1)); /* mx->Ryshadow[v][] ptrs */
	for(jp = 0; jp <= jbw; jp++) {
	  Ry_ncells += cp9b->hdmax[v][jp] - cp9b->hdmin[v][jp] + 1;
	}
      }
    }
  }
  Mb_needed += sizeof(int)  * Jk_ncells; /* mx->Jkshadow_mem */
  Mb_needed += sizeof(int)  * Lk_ncells; /* mx->Lkshadow_mem */
  Mb_needed += sizeof(int)  * Rk_ncells; /* mx->Rkshadow_mem */
  Mb_needed += sizeof(int)  * Tk_ncells; /* mx->Tkshadow_mem */
  Mb_needed += sizeof(char) * Lk_ncells; /* mx->Lkmode_mem   */
  Mb_needed += sizeof(char) * Rk_ncells; /* mx->Rkmode_mem   */
  Mb_needed += sizeof(char) * Jy_ncells; /* mx->Jyshadow_mem */
  Mb_needed += sizeof(char) * Ly_ncells; /* mx->Lyshadow_mem */
  Mb_needed += sizeof(char) * Ry_ncells; /* mx->Ryshadow_mem */
  Mb_needed *= 0.000001; /* convert to megabytes */

  if(ret_Jny_cells != NULL) *ret_Jny_cells = Jy_ncells;
  if(ret_Lny_cells != NULL) *ret_Lny_cells = Ly_ncells;
  if(ret_Rny_cells != NULL) *ret_Rny_cells = Ry_ncells;
  if(ret_Jnk_cells != NULL) *ret_Jnk_cells  = Jk_ncells;
  if(ret_Lnk_cells != NULL) *ret_Lnk_cells  = Lk_ncells;
  if(ret_Rnk_cells != NULL) *ret_Rnk_cells  = Rk_ncells;
  if(ret_Tnk_cells != NULL) *ret_Tnk_cells  = Tk_ncells;
  if(ret_Mb        != NULL) *ret_Mb           = Mb_needed;
  return eslOK;
}

/*****************************************************************
 *   9. CM_EMIT_MX data structure functions,
 *      matrix of float log posterior probabilities of emitted
 *      residues. Used for optimal accuracy alignment and posterior
 *      annotation of alignments. 
 *****************************************************************/

/* Function:  cm_emit_mx_Create()
 * Incept:    EPN, Fri Sep 30 14:17:49 2011
 *
 * Purpose:   Allocate a reusable, resizeable <CM_EMIT_MX> for a CM.
 *            
 * Args:      cm:      the model
 *
 * Returns:   a pointer to the new <CM_EMIT_MX>.
 *
 * Throws:    <NULL> on allocation error.
 */
CM_EMIT_MX *
cm_emit_mx_Create(CM_t *cm)
{
  int         status;
  CM_EMIT_MX *mx = NULL;
  int         v, l_n, r_n;
  int         allocL = 2; /* this corresponds to a sequence of length 1; mx[v][0] is always IMPOSSIBLE, mx[v][1] is residue 1 */
  int         M = cm->M;
  int         l_nstates_valid;  /* num states for which mx->l_pp[v] != NULL */
  int         r_nstates_valid;  /* num states for which mx->r_pp[v] != NULL */

  /* level 1: the structure itself */
  ESL_ALLOC(mx, sizeof(CM_EMIT_MX));
  mx->l_pp     = NULL;
  mx->l_pp_mem = NULL;
  mx->r_pp     = NULL;
  mx->r_pp_mem = NULL;

  /* level 2: row (state) pointers, 0.1..M, go all the way to M
   */
  ESL_ALLOC(mx->l_pp,  sizeof(float *) * (M+1));
  ESL_ALLOC(mx->r_pp,  sizeof(float *) * (M+1));
 
  /* level 3: dp cell memory, when creating only allocate 2 cells per state, for i = 0 and 1 */
  /* first count the number of valid emitting states, left and right */
  l_nstates_valid = 0;
  r_nstates_valid = 0;
  for(v = 0; v < cm->M; v++) { 
    if(cm->sttype[v] == MP_st || cm->sttype[v] == ML_st || cm->sttype[v] == IL_st) l_nstates_valid++;
    if(cm->sttype[v] == MP_st || cm->sttype[v] == MR_st || cm->sttype[v] == IR_st) r_nstates_valid++;
  }
  l_nstates_valid++; /* add 1 for the special left emitting EL state, cm->M */

  ESL_ALLOC(mx->l_pp_mem,  sizeof(float) * (int64_t) l_nstates_valid * (int64_t) allocL);
  ESL_ALLOC(mx->r_pp_mem,  sizeof(float) * (int64_t) r_nstates_valid * (int64_t) allocL);

  l_n = 0;
  r_n = 0;
  for (v = 0; v < M; v++) {
    if(cm->sttype[v] == MP_st || cm->sttype[v] == ML_st || cm->sttype[v] == IL_st) { 
      mx->l_pp[v] = mx->l_pp_mem + (int64_t) l_n * (int64_t) allocL;
      l_n++;
    }
    else { 
      mx->l_pp[v] = NULL;
    }

    if(cm->sttype[v] == MP_st || cm->sttype[v] == MR_st || cm->sttype[v] == IR_st) { 
      mx->r_pp[v] = mx->r_pp_mem + (int64_t) r_n * (int64_t) allocL;
      r_n++;
    }
    else { 
      mx->r_pp[v] = NULL;
    }
  }
    
  /* EL row */
  mx->l_pp[M] = mx->l_pp_mem + (int64_t) l_n * (int64_t) allocL;
  mx->r_pp[M] = NULL;

  /* finally allocate the sum vector */
  ESL_ALLOC(mx->sum, sizeof(float) * allocL);

  mx->M               = M;
  mx->l_ncells_valid  = 0;
  mx->l_ncells_alloc  = (int64_t) l_nstates_valid * (int64_t) allocL;
  mx->r_ncells_valid  = 0;
  mx->r_ncells_alloc  = (int64_t) r_nstates_valid * (int64_t) allocL;
  mx->L               = allocL-1; /* allocL = 2 */

  /* calculate size, these are in order of when they were allocated */
  mx->size_Mb = (float) 
    (sizeof(CM_EMIT_MX)                      + 
     (mx->M+1)    * sizeof(float *)          +  /* mx->l_pp[] ptrs */
     (mx->M+1)    * sizeof(float *)          +  /* mx->r_pp[] ptrs */
     mx->l_ncells_alloc * sizeof(float)      +  /* mx->l_pp_mem */
     mx->r_ncells_alloc * sizeof(float)      +  /* mx->r_pp_mem */
     (mx->L+1) * sizeof(float));                /* mx->sum */

  mx->size_Mb *= 0.000001; /* convert to Mb */

  return mx;

 ERROR:
  if (mx != NULL) cm_emit_mx_Destroy(mx);
  return NULL;
}

/* Function:  cm_emit_mx_GrowTo()
 * Incept:    EPN, Fri Sep 30 14:35:21 2011
 *
 * Purpose: Assures that a CM_EMIT_MX matrix <mx> is allocated for a
 *            model of exactly <mx->M> states and target sequence of
 *            length L, reallocating memory as necessary.
 *            
 *            If local ends are on (cm->flags & CMH_LOCAL_END), allocates
 *            a full EL row for the matrix.
 *
 *            Checks to make sure desired matrix isn't too big (see throws).
 *
 * Args:      cm     - the CM the matrix is for
 *            mx     - the matrix to grow
 *            errbuf - char buffer for reporting errors
 *            L      - the length of the current target sequence we're aligning
 *            size_limit- max number of Mb for DP matrix, if matrix is bigger -> return eslERANGE
 *
 * Returns:   <eslOK> on success, and <mx> may be reallocated upon
 *            return; any data that may have been in <mx> must be 
 *            assumed to be invalidated.
 *
 * Throws:    <eslERANGE> if required size to grow to exceeds <size_limit>.
 *            This should be caught and appropriately handled by caller. 
 *            <eslEINCOMPAT> on contract violation
 *            <eslEMEM> on memory allocation error.
 */
int
cm_emit_mx_GrowTo(CM_t *cm, CM_EMIT_MX *mx, char *errbuf, int L, float size_limit)
{
  int     status;
  void   *p;
  int     v;
  int64_t l_cur_size = 0;
  int64_t r_cur_size = 0;
  int64_t l_ncells;
  int64_t r_ncells;
  float   Mb_needed; /* required size of matrix, given the bands */
  float   Mb_alloc;  /* allocated size of matrix, >= Mb_needed */
  int     have_el;
  int     l_realloced;   /* did we reallocate mx->l_pp_mem? */
  int     r_realloced;   /* did we reallocate mx->r_pp_mem? */
  int     sum_realloced; /* did we reallocate mx->sum?      */

  have_el = (cm->flags & CMH_LOCAL_END) ? TRUE : FALSE;

  if((status = cm_emit_mx_SizeNeeded(cm, errbuf, L, &l_ncells, &r_ncells, &Mb_needed)) != eslOK) return status;
  /*printf("Non-banded matrix requested size: %.2f Mb\n", Mb_needed);*/
  ESL_DPRINTF2(("#DEBUG: Non-banded emit matrix requested size: %.2f Mb\n", Mb_needed));
  if(Mb_needed > size_limit) ESL_FAIL(eslERANGE, errbuf, "requested non-banded emit mx of %.2f Mb > %.2f Mb limit.\nUse --mxsize, --maxtau or --tau.", Mb_needed, (float) size_limit);

  /* must we realloc the full matrix? or can we get away
   * with just jiggering the pointers, if total required num cells is
   * less than or equal to what we already have alloc'ed?
   */
  l_realloced = FALSE;
  r_realloced = FALSE;
  sum_realloced = FALSE;
  if (l_ncells > mx->l_ncells_alloc) { 
      ESL_RALLOC(mx->l_pp_mem, p, sizeof(float) * l_ncells);
      mx->l_ncells_alloc = l_ncells;
      l_realloced = TRUE;
  }
  if (r_ncells > mx->r_ncells_alloc) { 
      ESL_RALLOC(mx->r_pp_mem, p, sizeof(float) * r_ncells);
      mx->r_ncells_alloc = r_ncells;
      r_realloced = TRUE;
  }
  if (L > mx->L) { 
    ESL_RALLOC(mx->sum, p, sizeof(float) * (L+1));
    sum_realloced = TRUE;
  }      

  /* Determine the size of our matrix based on the size it needed to be (Mb_needed).
   */
  Mb_alloc = Mb_needed * 1000000; /* convert to bytes */
  if(! l_realloced) { 
    Mb_alloc -= (float) (sizeof(float) * l_ncells);
    Mb_alloc += (float) (sizeof(float) * mx->l_ncells_alloc);
  }
  if(! r_realloced) { 
    Mb_alloc -= (float) (sizeof(float) * r_ncells);
    Mb_alloc += (float) (sizeof(float) * mx->r_ncells_alloc);
  }
  if(! sum_realloced) { 
    Mb_alloc -= (float) (sizeof(float) * (L+1));
    Mb_alloc += (float) (sizeof(float) * (mx->L+1));
  }
  Mb_alloc *= 0.000001; /* convert to Mb */

  mx->l_ncells_valid = l_ncells;
  mx->r_ncells_valid = r_ncells;
  
  /* reset the pointers, we keep a tally of cur_size as we go 
   */
  l_cur_size = 0;
  r_cur_size = 0;
  for(v = 0; v < mx->M; v++) { 
    if(cm->sttype[v] == MP_st || cm->sttype[v] == ML_st || cm->sttype[v] == IL_st) {
      mx->l_pp[v] = mx->l_pp_mem + l_cur_size;
      l_cur_size += L+1;
    }
    if(cm->sttype[v] == MP_st || cm->sttype[v] == MR_st || cm->sttype[v] == IR_st) {
      mx->r_pp[v] = mx->r_pp_mem + r_cur_size;
      r_cur_size += L+1;
    }
  }
  if(have_el) { 
    mx->l_pp[mx->M] = mx->l_pp_mem + l_cur_size;
    l_cur_size += L+1;
  }
  else { 
    mx->l_pp[mx->M] = NULL;
  }
  mx->r_pp[mx->M] = NULL;
    
#if eslDEBUGLEVEL >= 1   
  printf("#DEBUG: l_ncells %10" PRId64 " %10" PRId64 "\n", l_cur_size, mx->l_ncells_valid);
  printf("#DEBUG: r_ncells %10" PRId64 " %10" PRId64 "\n", r_cur_size, mx->r_ncells_valid);
#endif
  assert(l_cur_size == mx->l_ncells_valid);
  assert(r_cur_size == mx->r_ncells_valid);
  ESL_DASSERT1((l_cur_size == mx->l_ncells_valid));
  ESL_DASSERT1((r_cur_size == mx->r_ncells_valid));

  /* now update L and size_Mb */
  mx->L       = L;    /* length of current seq we're valid for */
  mx->size_Mb = Mb_alloc;

  return eslOK;

 ERROR:
  return status;
}

/* Function:  cm_emit_mx_Destroy()
 * Synopsis:  Frees a CM_EMIT_MX.
 * Incept:    EPN, Fri Sep 30 14:55:30 2011
 *
 * Purpose:   Frees a <CM_EMIT_MX>.
 *
 * Returns:   (void)
 */
void
cm_emit_mx_Destroy(CM_EMIT_MX *mx)
{
  if (mx == NULL) return;

  if (mx->l_pp     != NULL) free(mx->l_pp);
  if (mx->r_pp     != NULL) free(mx->r_pp);
  if (mx->l_pp_mem != NULL) free(mx->l_pp_mem);
  if (mx->r_pp_mem != NULL) free(mx->r_pp_mem);
  if (mx->sum      != NULL) free(mx->sum);

  free(mx);
  return;
}

/* Function:  cm_emit_mx_Dump()
 * Synopsis:  Dump a emit matrix to a stream, for diagnostics.
 * Incept:    EPN, Fri Sep 30 15:01:06 2011
 *
 * Purpose:   Dump matrix <mx> to stream <fp> for diagnostics.
 */
int
cm_emit_mx_Dump(FILE *ofp, CM_t *cm, CM_EMIT_MX *mx, int print_mx)
{
  int v, i;

  fprintf(ofp, "M: %d\n", mx->M);
  fprintf(ofp, "L: %d\n", mx->L);
  fprintf(ofp, "l_ncells_alloc: %" PRId64 "\nl_ncells_valid: %" PRId64 "\n", mx->l_ncells_alloc, mx->l_ncells_valid);
  fprintf(ofp, "r_ncells_alloc: %" PRId64 "\nr_ncells_valid: %" PRId64 "\n", mx->r_ncells_alloc, mx->r_ncells_valid);
  
  /* l_pp and r_pp matrix data */
  if(print_mx) { 
    for (v = 0; v <= mx->M; v++) {
      for(i = 0; i <= mx->L; i++) { 
	if(mx->l_pp[v]) fprintf(ofp, "l_pp[v:%5d][i:%5d] %8.4f (2^%8.4f) (%4s %2s)\n", v, i, sreEXP2(mx->l_pp[v][i]), mx->l_pp[v][i], Nodetype(cm->ndtype[cm->ndidx[v]]), Statetype(cm->sttype[v]));
	if(mx->r_pp[v]) fprintf(ofp, "r_pp[v:%5d][i:%5d] %8.4f (2^%8.4f) (%4s %2s)\n", v, i, sreEXP2(mx->r_pp[v][i]), mx->r_pp[v][i], Nodetype(cm->ndtype[cm->ndidx[v]]), Statetype(cm->sttype[v]));
      }
      fprintf(ofp, "\n");
    }
  }
  return eslOK;
}

/* Function:  cm_emit_mx_SizeNeeded()
 * Incept:    EPN, Fri Sep 30 15:05:04 2011
 *
 * Purpose: Given a model and sequence length, determine the number of
 *            cells and total size in Mb required in a CM_EMIT_MX for
 *            the target sequence.
 * 
 *            Return number of l_pp, r_pp cells required in
 *            <ret_l_ncells> and <ret_r_ncells> and size of required
 *            matrix in Mb in <ret_Mb>.
 *            
 * Args:      cm           - the CM the matrix is for
 *            errbuf       - char buffer for reporting errors
 *            L            - the length of the current target sequence we're aligning
 *            ret_l_ncells - RETURN: number of matrix cells required
 *            ret_r_ncells - RETURN: number of matrix cells required
 *            ret_Mb       - RETURN: required size of matrix in Mb
 *           
 * Returns:   <eslOK> on success
 *
 */
int
cm_emit_mx_SizeNeeded(CM_t *cm, char *errbuf, int L, int64_t *ret_l_ncells, int64_t *ret_r_ncells, float *ret_Mb)
{
  int     v;
  int64_t l_ncells;
  int64_t r_ncells;
  int     have_el;
  float   Mb_needed;
  have_el = (cm->flags & CMH_LOCAL_END) ? TRUE : FALSE;

  l_ncells = 0;
  r_ncells = 0;

  Mb_needed = (float) 
    (sizeof(CM_EMIT_MX) + 
     (cm->M+1) * sizeof(float *) + /* mx->l_pp ptrs */
     (cm->M+1) * sizeof(float *)); /* mx->r_pp ptrs */

  for(v = 0; v < cm->M; v++) { 
    if(cm->sttype[v] == MP_st || cm->sttype[v] == ML_st || cm->sttype[v] == IL_st) { 
      l_ncells += L+1;
    }
    if(cm->sttype[v] == MP_st || cm->sttype[v] == MR_st || cm->sttype[v] == IR_st) { 
      r_ncells += L+1;
    }
  }
  if(have_el) l_ncells += L+1; /* space for EL deck */

  Mb_needed += sizeof(float) * (l_ncells + r_ncells + (int64_t) (L+1)); /* mx->l_pp_mem, mx->r_pp_mem, mx->sum */
  Mb_needed *= 0.000001; /* convert to megabytes */

  if(ret_l_ncells != NULL) *ret_l_ncells = l_ncells;
  if(ret_r_ncells != NULL) *ret_r_ncells = r_ncells;
  if(ret_Mb       != NULL) *ret_Mb      = Mb_needed;

  return eslOK;
}

/*****************************************************************
 *  10. CM_TR_EMIT_MX data structure functions, matrix of float log
 *      posterior probabilities of emitted residues in truncated
 *      alignments. Used for optimal accuracy alignment and posterior
 *      annotation of alignments.
 *****************************************************************/

/* Function:  cm_tr_emit_mx_Create()
 * Incept:    EPN, Thu Oct  6 14:45:32 2011
 *
 * Purpose:   Allocate a reusable, resizeable <CM_TR_EMIT_MX> for a CM.
 *            
 * Args:      cm: the model
 *
 * Returns:   a pointer to the new <CM_TR_EMIT_MX>.
 *
 * Throws:    <NULL> on allocation error.
 */
CM_TR_EMIT_MX *
cm_tr_emit_mx_Create(CM_t *cm)
{
  int            status;
  CM_TR_EMIT_MX *mx = NULL;
  int            v, l_n, r_n;
  int            allocL = 2; /* this corresponds to a sequence of length 1; mx[v][0] is always IMPOSSIBLE, mx[v][1] is residue 1 */
  int            M = cm->M;
  int            l_nstates_valid;  /* num states for which mx->Jl_pp[v] and mx->Ll_pp != NULL */
  int            r_nstates_valid;  /* num states for which mx->Jr_pp[v] and mx->Rr_pp != NULL */

  /* level 1: the structure itself */
  ESL_ALLOC(mx, sizeof(CM_TR_EMIT_MX));
  mx->Jl_pp     = NULL;
  mx->Jl_pp_mem = NULL;
  mx->Ll_pp     = NULL;
  mx->Ll_pp_mem = NULL;
  mx->Jr_pp     = NULL;
  mx->Jr_pp_mem = NULL;
  mx->Rr_pp     = NULL;
  mx->Rr_pp_mem = NULL;

  /* level 2: row (state) pointers, 0.1..M, go all the way to M
   */
  ESL_ALLOC(mx->Jl_pp,  sizeof(float *) * (M+1));
  ESL_ALLOC(mx->Ll_pp,  sizeof(float *) * (M+1));
  ESL_ALLOC(mx->Jr_pp,  sizeof(float *) * (M+1));
  ESL_ALLOC(mx->Rr_pp,  sizeof(float *) * (M+1));
 
  /* level 3: dp cell memory, when creating only allocate 2 cells per state, for i = 0 and 1 */
  /* first count the number of valid emitting states, left and right */
  l_nstates_valid = 0;
  r_nstates_valid = 0;
  for(v = 0; v < cm->M; v++) { 
    if(cm->sttype[v] == MP_st || cm->sttype[v] == ML_st || cm->sttype[v] == IL_st) l_nstates_valid++;
    if(cm->sttype[v] == MP_st || cm->sttype[v] == MR_st || cm->sttype[v] == IR_st) r_nstates_valid++;
  }
  l_nstates_valid++; /* add 1 for the EL state, cm->M */
  r_nstates_valid++; /* add 1 for the EL state, cm->M */

  ESL_ALLOC(mx->Jl_pp_mem,  sizeof(float) * (l_nstates_valid) * (allocL));
  ESL_ALLOC(mx->Ll_pp_mem,  sizeof(float) * (l_nstates_valid) * (allocL));
  ESL_ALLOC(mx->Jr_pp_mem,  sizeof(float) * (r_nstates_valid) * (allocL));
  ESL_ALLOC(mx->Rr_pp_mem,  sizeof(float) * (r_nstates_valid) * (allocL));

  l_n = 0;
  r_n = 0;
  for (v = 0; v < M; v++) {
    if(cm->sttype[v] == MP_st || cm->sttype[v] == ML_st || cm->sttype[v] == IL_st) { 
      mx->Jl_pp[v] = mx->Jl_pp_mem + (int64_t) l_n * (int64_t) allocL;
      mx->Ll_pp[v] = mx->Ll_pp_mem + (int64_t) l_n * (int64_t) allocL;
      l_n++;
    }
    else { 
      mx->Jl_pp[v] = NULL;
      mx->Ll_pp[v] = NULL;
    }

    if(cm->sttype[v] == MP_st || cm->sttype[v] == MR_st || cm->sttype[v] == IR_st) { 
      mx->Jr_pp[v] = mx->Jr_pp_mem + (int64_t) r_n * (int64_t) allocL;
      mx->Rr_pp[v] = mx->Rr_pp_mem + (int64_t) r_n * (int64_t) allocL;
      r_n++;
    }
    else { 
      mx->Jr_pp[v] = NULL;
      mx->Rr_pp[v] = NULL;
    }
  }
    
  /* setup EL row, invalid in Jr */
  mx->Jl_pp[M] = mx->Jl_pp_mem + (int64_t) l_n * (int64_t) allocL;
  mx->Ll_pp[M] = mx->Ll_pp_mem + (int64_t) l_n * (int64_t) allocL;
  mx->Rr_pp[M] = mx->Rr_pp_mem + (int64_t) r_n * (int64_t) allocL;

  mx->Jr_pp[M] = NULL;
  
  /* finally allocate the sum vector */
  ESL_ALLOC(mx->sum, sizeof(float) * allocL);

  mx->M                = M;
  mx->l_ncells_valid  = 0;
  mx->l_ncells_alloc  = (int64_t) l_nstates_valid * (int64_t) allocL;
  mx->r_ncells_valid  = 0;
  mx->r_ncells_alloc  = (int64_t) r_nstates_valid * (int64_t) allocL;
  mx->L                = allocL-1; /* allocL = 2 */

  /* calculate size, these are in order of when they were allocated */
  mx->size_Mb = (float) 
    (sizeof(CM_EMIT_MX)                     + 
     (mx->M+1)    * sizeof(float *)         +  /* mx->Jl_pp[] ptrs */
     (mx->M+1)    * sizeof(float *)         +  /* mx->Ll_pp[] ptrs */
     (mx->M+1)    * sizeof(float *)         +  /* mx->Jr_pp[] ptrs */
     (mx->M+1)    * sizeof(float *)         +  /* mx->Rr_pp[] ptrs */
     mx->l_ncells_alloc * sizeof(float)     +  /* mx->Jl_pp_mem */
     mx->l_ncells_alloc * sizeof(float)     +  /* mx->Ll_pp_mem */
     mx->r_ncells_alloc * sizeof(float)     +  /* mx->Jr_pp_mem */
     mx->r_ncells_alloc * sizeof(float)     +  /* mx->Rr_pp_mem */
     (mx->L+1) * sizeof(float));               /* mx->sum */

  mx->size_Mb *= 0.000001; /* convert to Mb */

  return mx;

 ERROR:
  if (mx != NULL) cm_tr_emit_mx_Destroy(mx);
  return NULL;
}

/* Function:  cm_tr_emit_mx_GrowTo()
 * Incept:    EPN, Fri Oct  7 05:42:51 2011
 *
 * Purpose: Assures that a CM_TR_EMIT_MX matrix <mx> is allocated for a
 *            model of exactly <mx->M> states and target sequence of
 *            length L, reallocating memory as necessary.
 *            
 *            If local ends are on (cm->flags & CMH_LOCAL_END), allocates
 *            a full EL row for the matrix.
 *
 *            Checks to make sure desired matrix isn't too big (see throws).
 *
 *            We could save a bit of space here by demanding that we
 *            know the marginal alignment mode when entering this
 *            function and only allocating cells that we will use. For
 *            example, if we know we're in Left marginal mode we don't
 *            use the Rr_pp matrix at all, and so don't need to
 *            allocate any cells for it. However, if we did this, a
 *            subsequent alignment that did use Right marginal mode
 *            would need to reallocate the Rr_pp matrix. Since these
 *            matrices are only 2D (much smaller than many of the 3D
 *            matrices used during alignment) we don't care so much
 *            about space here and so we always allocate Jl_pp, Ll_pp,
 *            Jr_pp and Rr_pp to full size even though we rarely need
 *            all of them.
 *  
 *            One wrinkle with this strategy is that it forces us to 
 *            allocate space for Ll_pp[cm->M] for local end alignment
 *            in Left marginal mode. These cells will never be used
 *            but are allocated for because the Jl_pp[cm->M] deck is
 *            used, and we only have a single <l_ncells_allocated> 
 *            and <l_ncells_valid> count. 
 *    
 * Args:      cm     - the CM the matrix is for
 *            mx     - the matrix to grow
 *            errbuf - char buffer for reporting errors
 *            L      - the length of the current target sequence we're aligning
 *            size_limit- max number of Mb for DP matrix, if matrix is bigger -> return eslERANGE
 *
 * Returns:   <eslOK> on success, and <mx> may be reallocated upon
 *            return; any data that may have been in <mx> must be 
 *            assumed to be invalidated.
 *
 * Throws:    <eslERANGE> if required size to grow to exceeds <size_limit>.
 *            This should be caught and appropriately handled by caller. 
 *            <eslEINCOMPAT> on contract violation
 *            <eslEMEM> on memory allocation error.
 */
int
cm_tr_emit_mx_GrowTo(CM_t *cm, CM_TR_EMIT_MX *mx, char *errbuf, int L, float size_limit)
{
  int     status;
  void   *p;
  int     v;
  int64_t l_cur_size = 0;
  int64_t r_cur_size = 0;
  int64_t l_ncells;
  int64_t r_ncells;
  float   Mb_needed; /* required size of matrix, given the bands */
  float   Mb_alloc;  /* allocated size of matrix, >= Mb_needed */
  int     have_el;
  int     l_realloced;   /* did we reallocate mx->Jl_pp_mem and mx->Ll_pp_mem? */
  int     r_realloced;   /* did we reallocate mx->Jr_pp_mem and mx->Rr_pp_mem? */
  int     sum_realloced; /* did we reallocate mx->sum?      */

  have_el = (cm->flags & CMH_LOCAL_END) ? TRUE : FALSE;

  if((status = cm_tr_emit_mx_SizeNeeded(cm, errbuf, L, &l_ncells, &r_ncells, &Mb_needed)) != eslOK) return status;
  /*printf("Non-banded truncated emit matrix requested size: %.2f Mb\n", Mb_needed);*/
  ESL_DPRINTF2(("#DEBUG: Non-banded truncated emit matrix requested size: %.2f Mb\n", Mb_needed));
  if(Mb_needed > size_limit) ESL_FAIL(eslERANGE, errbuf, "requested non-banded truncated emit mx of %.2f Mb > %.2f Mb limit.\nUse --mxsize, --maxtau or --tau.", Mb_needed, (float) size_limit);

  /* must we realloc the full matrix? or can we get away
   * with just jiggering the pointers, if total required num cells is
   * less than or equal to what we already have alloc'ed?
   */
  l_realloced = FALSE;
  r_realloced = FALSE;
  sum_realloced = FALSE;
  if (l_ncells > mx->l_ncells_alloc) { 
      ESL_RALLOC(mx->Jl_pp_mem, p, sizeof(float) * l_ncells);
      ESL_RALLOC(mx->Ll_pp_mem, p, sizeof(float) * l_ncells);
      mx->l_ncells_alloc = l_ncells;
      l_realloced = TRUE;
  }
  if (r_ncells > mx->r_ncells_alloc) { 
      ESL_RALLOC(mx->Jr_pp_mem, p, sizeof(float) * r_ncells);
      ESL_RALLOC(mx->Rr_pp_mem, p, sizeof(float) * r_ncells);
      mx->r_ncells_alloc = r_ncells;
      r_realloced = TRUE;
  }
  if (L > mx->L) { 
    ESL_RALLOC(mx->sum, p, sizeof(float) * (int64_t) (L+1));
    sum_realloced = TRUE;
  }      

  /* Determine the size of our matrix based on the size it needed to be (Mb_needed).
   */
  Mb_alloc = Mb_needed * 1000000; /* convert to bytes */
  if(! l_realloced) { 
    Mb_alloc -= (float) (sizeof(float) * l_ncells);           /* Jl_pp */
    Mb_alloc -= (float) (sizeof(float) * l_ncells);           /* Ll_pp */
    Mb_alloc += (float) (sizeof(float) * mx->l_ncells_alloc); /* Jl_pp */
    Mb_alloc += (float) (sizeof(float) * mx->l_ncells_alloc); /* Ll_pp */
  }
  if(! r_realloced) { 
    Mb_alloc -= (float) (sizeof(float) * r_ncells);           /* Jr_pp */
    Mb_alloc -= (float) (sizeof(float) * r_ncells);           /* Rr_pp */
    Mb_alloc += (float) (sizeof(float) * mx->r_ncells_alloc); /* Jr_pp */
    Mb_alloc += (float) (sizeof(float) * mx->r_ncells_alloc); /* Rr_pp */
  }
  if(! sum_realloced) { 
    Mb_alloc -= (float) (sizeof(float) * (L+1));
    Mb_alloc += (float) (sizeof(float) * (mx->L+1));
  }
  Mb_alloc *= 0.000001; /* convert to Mb */

  mx->l_ncells_valid = l_ncells;
  mx->r_ncells_valid = r_ncells;
  
  /* reset the pointers, we keep a tally of cur_size as we go 
   */
  l_cur_size = 0;
  r_cur_size = 0;
  for(v = 0; v < mx->M; v++) { 
    if(cm->sttype[v] == MP_st || cm->sttype[v] == ML_st || cm->sttype[v] == IL_st) {
      mx->Jl_pp[v] = mx->Jl_pp_mem + l_cur_size;
      mx->Ll_pp[v] = mx->Ll_pp_mem + l_cur_size;
      l_cur_size += (int64_t) (L+1);
    }
    if(cm->sttype[v] == MP_st || cm->sttype[v] == MR_st || cm->sttype[v] == IR_st) {
      mx->Jr_pp[v] = mx->Jr_pp_mem + r_cur_size;
      mx->Rr_pp[v] = mx->Rr_pp_mem + r_cur_size;
      r_cur_size += (int64_t) (L+1);
    }
  }
  if(have_el) { 
    mx->Jl_pp[mx->M] = mx->Jl_pp_mem + l_cur_size;
    mx->Ll_pp[mx->M] = mx->Ll_pp_mem + l_cur_size; 
    mx->Rr_pp[mx->M] = mx->Rr_pp_mem + r_cur_size; 
    l_cur_size += (int64_t) (L+1);
    r_cur_size += (int64_t) (L+1);
  }
  else { 
    mx->Jl_pp[mx->M] = NULL;
    mx->Ll_pp[mx->M] = NULL;
    mx->Rr_pp[mx->M] = NULL;
  }
  mx->Jr_pp[mx->M] = NULL;
    
#if eslDEBUGLEVEL >= 1
  printf("#DEBUG: l_ncells %10" PRId64 " %10" PRId64 "\n", l_cur_size, mx->l_ncells_valid);
  printf("#DEBUG: r_ncells %10" PRId64 " %10" PRId64 "\n", r_cur_size, mx->r_ncells_valid);
#endif
  assert(l_cur_size == mx->l_ncells_valid);
  assert(r_cur_size == mx->r_ncells_valid);
  ESL_DASSERT1((l_cur_size == mx->l_ncells_valid));
  ESL_DASSERT1((r_cur_size == mx->r_ncells_valid));

  /* now update L and size_Mb */
  mx->L       = L;    /* length of current seq we're valid for */
  mx->size_Mb = Mb_alloc;

  return eslOK;

 ERROR:
  return status;
}

/* Function:  cm_tr_emit_mx_Destroy()
 * Synopsis:  Frees a CM_TR_EMIT_MX.
 * Incept:    EPN, Fri Oct  7 05:51:14 2011
 *
 * Purpose:   Frees a <CM_TR_EMIT_MX>.
 *
 * Returns:   (void)
 */
void
cm_tr_emit_mx_Destroy(CM_TR_EMIT_MX *mx)
{
  if (mx == NULL) return;

  if (mx->Jl_pp     != NULL) free(mx->Jl_pp);
  if (mx->Ll_pp     != NULL) free(mx->Ll_pp);
  if (mx->Jr_pp     != NULL) free(mx->Jr_pp);
  if (mx->Rr_pp     != NULL) free(mx->Rr_pp);
  if (mx->Jl_pp_mem != NULL) free(mx->Jl_pp_mem);
  if (mx->Ll_pp_mem != NULL) free(mx->Ll_pp_mem);
  if (mx->Jr_pp_mem != NULL) free(mx->Jr_pp_mem);
  if (mx->Rr_pp_mem != NULL) free(mx->Rr_pp_mem);
  if (mx->sum       != NULL) free(mx->sum);

  free(mx);
  return;
}

/* Function:  cm_tr_emit_mx_Dump()
 * Synopsis:  Dump a truncated emit matrix to a stream, for diagnostics.
 * Incept:    EPN, Fri Oct  7 05:52:13 2011
 *
 * Purpose:   Dump matrix <mx> to stream <fp> for diagnostics.
 */
int
cm_tr_emit_mx_Dump(FILE *ofp, CM_t *cm, CM_TR_EMIT_MX *mx, char mode, int print_mx)
{
  int status;
  int v, i;
  int fill_L, fill_R, fill_T; /* are the L, R, and T matrices valid? */

  fprintf(ofp, "M: %d\n", mx->M);
  fprintf(ofp, "L: %d\n", mx->L);
  fprintf(ofp, "l_ncells_alloc: %" PRId64 "\nl_ncells_valid: %" PRId64 "\n", mx->l_ncells_alloc, mx->l_ncells_valid);
  fprintf(ofp, "r_ncells_alloc: %" PRId64 "\nr_ncells_valid: %" PRId64 "\n", mx->r_ncells_alloc, mx->r_ncells_valid);
  fprintf(ofp, "mode: %d\n", mode);
  
  if((status = cm_TrFillFromMode(mode, &fill_L, &fill_R, &fill_T)) != eslOK) return status;

  if(print_mx) { 
    /* l_pp and r_pp matrix data */
    for (v = 0; v < mx->M; v++) {
      for(i = 0; i <= mx->L; i++) { 
	if(mx->Jl_pp[v])           fprintf(ofp, "Jl_pp[v:%5d][i:%5d] %8.4f (2^%8.4f) (%4s %2s)\n", v, i, sreEXP2(mx->Jl_pp[v][i]), mx->Jl_pp[v][i], Nodetype(cm->ndtype[cm->ndidx[v]]), Statetype(cm->sttype[v]));
	if(mx->Ll_pp[v] && fill_L) fprintf(ofp, "Ll_pp[v:%5d][i:%5d] %8.4f (2^%8.4f) (%4s %2s)\n", v, i, sreEXP2(mx->Ll_pp[v][i]), mx->Ll_pp[v][i], Nodetype(cm->ndtype[cm->ndidx[v]]), Statetype(cm->sttype[v]));
	if(mx->Jr_pp[v])           fprintf(ofp, "Jr_pp[v:%5d][i:%5d] %8.4f (2^%8.4f) (%4s %2s)\n", v, i, sreEXP2(mx->Jr_pp[v][i]), mx->Jr_pp[v][i], Nodetype(cm->ndtype[cm->ndidx[v]]), Statetype(cm->sttype[v]));
	if(mx->Rr_pp[v] && fill_R) fprintf(ofp, "Rr_pp[v:%5d][i:%5d] %8.4f (2^%8.4f) (%4s %2s)\n", v, i, sreEXP2(mx->Rr_pp[v][i]), mx->Rr_pp[v][i], Nodetype(cm->ndtype[cm->ndidx[v]]), Statetype(cm->sttype[v]));
      }
      fprintf(ofp, "\n");
    }
    /* EL state */
    for(i = 0; i <= mx->L; i++) { 
      if(mx->Jl_pp[cm->M])           fprintf(ofp, "Jl_pp[v:%5d][i:%5d] %8.4f (2^%8.4f) (%4s %2s)\n", cm->M, i, sreEXP2(mx->Jl_pp[cm->M][i]), mx->Jl_pp[cm->M][i], "EL", Statetype(cm->sttype[v]));
      if(mx->Ll_pp[cm->M] && fill_L) fprintf(ofp, "Ll_pp[v:%5d][i:%5d] %8.4f (2^%8.4f) (%4s %2s)\n", cm->M, i, sreEXP2(mx->Ll_pp[cm->M][i]), mx->Ll_pp[cm->M][i], "EL", Statetype(cm->sttype[v]));
      if(mx->Rr_pp[cm->M] && fill_R) fprintf(ofp, "Rr_pp[v:%5d][i:%5d] %8.4f (2^%8.4f) (%4s %2s)\n", cm->M, i, sreEXP2(mx->Rr_pp[cm->M][i]), mx->Rr_pp[cm->M][i], "EL", Statetype(cm->sttype[v]));
    }
  }
  return eslOK;
}

/* Function:  cm_tr_emit_mx_SizeNeeded()
 * Incept:    EPN, Fri Oct  7 05:53:30 2011
 *
 * Purpose: Given a model and sequence length, determine the number of
 *            cells and total size in Mb required in a CM_TR_EMIT_MX for
 *            the target sequence.
 * 
 *            Return number of l_pp, r_pp cells required in
 *            <ret_l_ncells> and <ret_r_ncells> and size of required
 *            matrix in Mb in <ret_Mb>.
 *            
 * Args:      cm           - the CM the matrix is for
 *            errbuf       - char buffer for reporting errors
 *            L            - the length of the current target sequence we're aligning
 *            ret_l_ncells - RETURN: number of matrix cells required
 *            ret_r_ncells - RETURN: number of matrix cells required
 *            ret_Mb       - RETURN: required size of matrix in Mb
 *           
 * Returns:   <eslOK> on success
 *
 */
int
cm_tr_emit_mx_SizeNeeded(CM_t *cm, char *errbuf, int L, int64_t *ret_l_ncells, int64_t *ret_r_ncells, float *ret_Mb)
{
  int     v;
  int64_t l_ncells;
  int64_t r_ncells;
  int     have_el;
  float   Mb_needed;
  have_el = (cm->flags & CMH_LOCAL_END) ? TRUE : FALSE;

  l_ncells = 0;
  r_ncells = 0;

  Mb_needed = (float) 
    (sizeof(CM_EMIT_MX) + 
     (cm->M+1) * sizeof(float *) + /* mx->Jl_pp ptrs */
     (cm->M+1) * sizeof(float *) + /* mx->Ll_pp ptrs */
     (cm->M+1) * sizeof(float *) + /* mx->Jr_pp ptrs */
     (cm->M+1) * sizeof(float *)); /* mx->Rr_pp ptrs */

  for(v = 0; v < cm->M; v++) { 
    if(cm->sttype[v] == MP_st || cm->sttype[v] == ML_st || cm->sttype[v] == IL_st) { 
      l_ncells += L+1;
    }
    if(cm->sttype[v] == MP_st || cm->sttype[v] == MR_st || cm->sttype[v] == IR_st) { 
      r_ncells += L+1;
    }
  }
  if(have_el) { 
    l_ncells += L+1; /* space for EL deck */
    r_ncells += L+1; /* space for EL deck */
  }

  Mb_needed += sizeof(float) * (l_ncells + l_ncells + r_ncells + r_ncells + (L+1)); 
  /* mx->Jl_pp_mem, mx->Ll_pp_mem, mx->Jr_pp_mem, mx->Rr_pp_mem, mx->sum */
  Mb_needed *= 0.000001; /* convert to megabytes */

  if(ret_l_ncells != NULL) *ret_l_ncells = l_ncells;
  if(ret_r_ncells != NULL) *ret_r_ncells = r_ncells;
  if(ret_Mb       != NULL) *ret_Mb       = Mb_needed;

  return eslOK;
}

/*****************************************************************
 *  11. CM_HB_EMIT_MX data structure functions,
 *      matrix of float log posterior probabilities of emitted
 *      residues. Used for optimal accuracy alignment and posterior
 *      annotation of alignments. HMM-banded version.
 *****************************************************************/

/* Function:  cm_hb_emit_mx_Create()
 * Incept:    EPN, Thu Oct  6 06:43:57 2011
 *
 * Purpose:   Allocate a reusable, resizeable <CM_HB_EMIT_MX> for a CM.
 *            
 * Args:      cm:      the model
 * 
 * Returns:   a pointer to the new <CM_HB_EMIT_MX>.
 *
 * Throws:    <NULL> on allocation error.
 */
CM_HB_EMIT_MX *
cm_hb_emit_mx_Create(CM_t *cm)
{
  int            status;
  CM_HB_EMIT_MX *mx = NULL;
  int            v, l_n, r_n;
  int            allocL = 1; /* this corresponds to a sequence of length 1 */
  int            M = cm->M;
  int            l_nstates_valid;  /* num states for which mx->l_pp[v] != NULL */
  int            r_nstates_valid;  /* num states for which mx->r_pp[v] != NULL */

  /* level 1: the structure itself */
  ESL_ALLOC(mx, sizeof(CM_HB_EMIT_MX));
  mx->l_pp     = NULL;
  mx->l_pp_mem = NULL;
  mx->r_pp     = NULL;
  mx->r_pp_mem = NULL;

  /* level 2: row (state) pointers, 0.1..M, go all the way to M
   */
  ESL_ALLOC(mx->l_pp,  sizeof(float *) * (M+1));
  ESL_ALLOC(mx->r_pp,  sizeof(float *) * (M+1));
 
  /* level 3: dp cell memory, when creating only allocate 2 cells per state, for i = 0 and 1 */
  /* first count the number of valid emitting states, left and right */
  l_nstates_valid = 0;
  r_nstates_valid = 0;
  for(v = 0; v < cm->M; v++) { 
    if(cm->sttype[v] == MP_st || cm->sttype[v] == ML_st || cm->sttype[v] == IL_st) l_nstates_valid++;
    if(cm->sttype[v] == MP_st || cm->sttype[v] == MR_st || cm->sttype[v] == IR_st) r_nstates_valid++;
  }
  l_nstates_valid++; /* add 1 for the special left emitting EL state, cm->M */

  ESL_ALLOC(mx->l_pp_mem,  sizeof(float) * (l_nstates_valid) * (allocL));
  ESL_ALLOC(mx->r_pp_mem,  sizeof(float) * (r_nstates_valid) * (allocL));

  l_n = 0;
  r_n = 0;
  for (v = 0; v < M; v++) {
    if(cm->sttype[v] == MP_st || cm->sttype[v] == ML_st || cm->sttype[v] == IL_st) { 
      mx->l_pp[v] = mx->l_pp_mem + (int64_t) l_n * (int64_t) allocL;
      l_n++;
    }
    else { 
      mx->l_pp[v] = NULL;
    }

    if(cm->sttype[v] == MP_st || cm->sttype[v] == MR_st || cm->sttype[v] == IR_st) { 
      mx->r_pp[v] = mx->r_pp_mem + (int64_t) r_n * (int64_t) allocL;
      r_n++;
    }
    else { 
      mx->r_pp[v] = NULL;
    }
  }
    
  /* EL row */
  mx->l_pp[M] = mx->l_pp_mem + (int64_t) l_n * (int64_t) allocL;
  mx->r_pp[M] = NULL;
  
  /* finally allocate the sum vector */
  ESL_ALLOC(mx->sum, sizeof(float) * allocL);

  mx->M               = M;
  mx->l_ncells_valid  = 0;
  mx->l_ncells_alloc  = (int64_t) l_nstates_valid * (int64_t) allocL;
  mx->r_ncells_valid  = 0;
  mx->r_ncells_alloc  = (int64_t) r_nstates_valid * (int64_t) allocL;
  mx->L               = allocL-1; /* allocL = 2 */
  mx->cp9b            = NULL;
  /* calculate size, these are in order of when they were allocated */
  mx->size_Mb = (float) 
    (sizeof(CM_HB_EMIT_MX)                   + 
     (mx->M+1)    * sizeof(float *)          +  /* mx->l_pp[] ptrs */
     (mx->M+1)    * sizeof(float *)          +  /* mx->r_pp[] ptrs */
     mx->l_ncells_alloc * sizeof(float)      +  /* mx->l_pp_mem */
     mx->r_ncells_alloc * sizeof(float)      +  /* mx->r_pp_mem */
     (mx->L+1) * sizeof(float));                /* mx->sum */

  mx->size_Mb *= 0.000001; /* convert to Mb */

  return mx;

 ERROR:
  if (mx != NULL) cm_hb_emit_mx_Destroy(mx);
  return NULL;
}

/* Function:  cm_hb_emit_mx_GrowTo()
 * Incept:    EPN, Thu Oct  6 06:51:57 2011
 *
 * Purpose: Assures that a CM_HB_EMIT_MX matrix <mx> is allocated for a
 *            model of exactly <mx->M> states and target sequence of
 *            length L, given bands in <cp9b>, reallocating memory as
 *            necessary.
 *            
 *            If local ends are on (cm->flags & CMH_LOCAL_END), allocates
 *            a full non-banded EL row for the matrix.
 *
 *            Checks to make sure desired matrix isn't too big (see throws).
 *
 * Args:      cm     - the CM the matrix is for
 *            cp9b   - HMM bands for current sequence
 *            mx     - the matrix to grow
 *            errbuf - char buffer for reporting errors
 *            cp9b   - the HMM bands for the target sequence we're growing for
 *            L      - the length of the current target sequence we're aligning
 *            size_limit- max number of Mb for DP matrix, if matrix is bigger -> return eslERANGE
 *
 * Returns:   <eslOK> on success, and <mx> may be reallocated upon
 *            return; any data that may have been in <mx> must be 
 *            assumed to be invalidated.
 *
 * Throws:    <eslERANGE> if required size to grow to exceeds <size_limit>.
 *            This should be caught and appropriately handled by caller. 
 *            <eslEINCOMPAT> on contract violation
 *            <eslEMEM> on memory allocation error.
 */
int
cm_hb_emit_mx_GrowTo(CM_t *cm, CM_HB_EMIT_MX *mx, char *errbuf, CP9Bands_t *cp9b, int L, float size_limit)
{
  int     status;
  void   *p;
  int     v;
  int64_t l_cur_size = 0;
  int64_t r_cur_size = 0;
  int64_t l_ncells;
  int64_t r_ncells;
  float   Mb_needed; /* required size of matrix, given the bands */
  float   Mb_alloc;  /* allocated size of matrix, >= Mb_needed */
  int     have_el;
  int     l_realloced;   /* did we reallocate mx->l_pp_mem? */
  int     r_realloced;   /* did we reallocate mx->r_pp_mem? */
  int     sum_realloced; /* did we reallocate mx->sum?      */

  have_el = (cm->flags & CMH_LOCAL_END) ? TRUE : FALSE;

  if((status = cm_hb_emit_mx_SizeNeeded(cm, errbuf, cp9b, L, &l_ncells, &r_ncells, &Mb_needed)) != eslOK) return status;
  /*printf("HMM banded emit matrix requested size: %.2f Mb\n", Mb_needed);*/
  ESL_DPRINTF2(("#DEBUG: HMM banded emit matrix requested size: %.2f Mb\n", Mb_needed));
  if(Mb_needed > size_limit) ESL_FAIL(eslERANGE, errbuf, "requested HMM banded emit mx of %.2f Mb > %.2f Mb limit.\nUse --mxsize, --maxtau or --tau.", Mb_needed, (float) size_limit);

  /* must we realloc the full matrix? or can we get away
   * with just jiggering the pointers, if total required num cells is
   * less than or equal to what we already have alloc'ed?
   */
  l_realloced = FALSE;
  r_realloced = FALSE;
  sum_realloced = FALSE;
  if (l_ncells > mx->l_ncells_alloc) { 
      ESL_RALLOC(mx->l_pp_mem, p, sizeof(float) * l_ncells);
      mx->l_ncells_alloc = l_ncells;
      l_realloced = TRUE;
  }
  if (r_ncells > mx->r_ncells_alloc) { 
      ESL_RALLOC(mx->r_pp_mem, p, sizeof(float) * r_ncells);
      mx->r_ncells_alloc = r_ncells;
      r_realloced = TRUE;
  }
  if (L > mx->L) { 
    ESL_RALLOC(mx->sum, p, sizeof(float) * (L+1));
    sum_realloced = TRUE;
  }      

  /* Determine the size of our matrix based on the size it needed to be (Mb_needed).
   */
  Mb_alloc = Mb_needed * 1000000; /* convert to bytes */
  if(! l_realloced) { 
    Mb_alloc -= (float) (sizeof(float) * l_ncells);
    Mb_alloc += (float) (sizeof(float) * mx->l_ncells_alloc);
  }
  if(! r_realloced) { 
    Mb_alloc -= (float) (sizeof(float) * r_ncells);
    Mb_alloc += (float) (sizeof(float) * mx->r_ncells_alloc);
  }
  if(! sum_realloced) { 
    Mb_alloc -= (float) (sizeof(float) * (L+1));
    Mb_alloc += (float) (sizeof(float) * (mx->L+1));
  }
  Mb_alloc *= 0.000001; /* convert to Mb */

  mx->l_ncells_valid = l_ncells;
  mx->r_ncells_valid = r_ncells;
  
  /* reset the pointers, we keep a tally of cur_size as we go 
   */
  l_cur_size = 0;
  r_cur_size = 0;
  for(v = 0; v < mx->M; v++) { 
    if(cm->sttype[v] == MP_st || cm->sttype[v] == ML_st || cm->sttype[v] == IL_st) { 
      mx->l_pp[v] = mx->l_pp_mem + l_cur_size;
      if(cp9b->imax[v] >= cp9b->imin[v] && cp9b->imax[v] >= 1) { 
	l_cur_size += cp9b->imax[v] - cp9b->imin[v] + 1;
      }
    }
    if(cm->sttype[v] == MP_st || cm->sttype[v] == MR_st || cm->sttype[v] == IR_st) {
      mx->r_pp[v] = mx->r_pp_mem + r_cur_size;
      if(cp9b->jmax[v] >= cp9b->jmin[v] && cp9b->jmax[v] >= 1) { 
	r_cur_size += cp9b->jmax[v] - cp9b->jmin[v] + 1;
      }
    }
  }
  if(have_el) { /* EL state is non-banded */
    mx->l_pp[mx->M] = mx->l_pp_mem + l_cur_size;
    l_cur_size += L+1;
  }
  else { 
    mx->l_pp[mx->M] = NULL;
  }
  mx->r_pp[mx->M] = NULL;
    
#if eslDEBUGLEVEL >= 1
  printf("#DEBUG: l_ncells %10" PRId64 " %10" PRId64 "\n", l_cur_size, mx->l_ncells_valid);
  printf("#DEBUG: r_ncells %10" PRId64 " %10" PRId64 "\n", r_cur_size, mx->r_ncells_valid);
#endif
  assert(l_cur_size == mx->l_ncells_valid);
  assert(r_cur_size == mx->r_ncells_valid);
  ESL_DASSERT1((l_cur_size == mx->l_ncells_valid));
  ESL_DASSERT1((r_cur_size == mx->r_ncells_valid));

  /* now update L and size_Mb */
  mx->L       = L;    /* length of current seq we're valid for */
  mx->size_Mb = Mb_alloc;
  mx->cp9b    = cp9b;

  return eslOK;

 ERROR:
  return status;
}

/* Function:  cm_hb_emit_mx_Destroy()
 * Synopsis:  Frees a CM_HB_EMIT_MX.
 * Incept:    EPN, Thu Oct  6 09:06:58 2011
 *
 * Purpose:   Frees a CM_HB_EMIT_MX.
 *
 * Returns:   (void)
 */
void
cm_hb_emit_mx_Destroy(CM_HB_EMIT_MX *mx)
{
  if (mx == NULL) return;

  if (mx->l_pp     != NULL) free(mx->l_pp);
  if (mx->r_pp     != NULL) free(mx->r_pp);
  if (mx->l_pp_mem != NULL) free(mx->l_pp_mem);
  if (mx->r_pp_mem != NULL) free(mx->r_pp_mem);
  if (mx->sum      != NULL) free(mx->sum);

  /* don't free cp9b, that's just a reference */
  free(mx);
  return;
}

/* Function:  cm_hb_emit_mx_Dump()
 * Synopsis:  Dump a HMM banded emit matrix to a stream, for diagnostics.
 * Incept:    EPN, Thu Oct  6 09:07:35 2011
 *
 * Purpose:   Dump matrix <mx> to stream <fp> for diagnostics.
 */
int
cm_hb_emit_mx_Dump(FILE *ofp, CM_t *cm, CM_HB_EMIT_MX *mx, int print_mx)
{
  int v, i, j, ip_v, jp_v;

  fprintf(ofp, "M: %d\n", mx->M);
  fprintf(ofp, "L: %d\n", mx->L);
  fprintf(ofp, "l_ncells_alloc: %" PRId64 "\nl_ncells_valid: %" PRId64 "\n", mx->l_ncells_alloc, mx->l_ncells_valid);
  fprintf(ofp, "r_ncells_alloc: %" PRId64 "\nr_ncells_valid: %" PRId64 "\n", mx->r_ncells_alloc, mx->r_ncells_valid);
  
  if(print_mx) { 
    /* l_pp and r_pp matrix data */
    for (v = 0; v < mx->M; v++) {
      if(mx->l_pp[v]) { 
	for(i = mx->cp9b->imin[v]; i <= mx->cp9b->imax[v]; i++) { 
	  ip_v = i - mx->cp9b->imin[v];
	  fprintf(ofp, "l_pp[v:%5d][i:%5d] %8.4f (2^%8.4f) (%4s %2s)\n", v, i, sreEXP2(mx->l_pp[v][ip_v]), mx->l_pp[v][ip_v], Nodetype(cm->ndtype[cm->ndidx[v]]), Statetype(cm->sttype[v]));
	}
      }
      if(mx->r_pp[v]) { 
	for(j = mx->cp9b->jmin[v]; j <= mx->cp9b->jmax[v]; j++) { 
	  jp_v = j - mx->cp9b->jmin[v];
	  fprintf(ofp, "r_pp[v:%5d][i:%5d] %8.4f (2^%8.4f) (%4s %2s)\n", v, j, sreEXP2(mx->r_pp[v][jp_v]), mx->r_pp[v][jp_v], Nodetype(cm->ndtype[cm->ndidx[v]]), Statetype(cm->sttype[v]));
	}
      }
      fprintf(ofp, "\n");
    }
    /* EL state */
    for(i = 0; i <= mx->L; i++) { 
      if(mx->l_pp[cm->M]) fprintf(ofp, "l_pp[v:%5d][i:%5d] %8.4f (2^%8.4f) (%4s %2s)\n", cm->M, i, sreEXP2(mx->l_pp[cm->M][i]), mx->l_pp[cm->M][i], "EL", Statetype(cm->sttype[v]));
    }
  }
  return eslOK;
}

/* Function:  cm_hb_emit_mx_SizeNeeded()
 * Incept:    EPN, Thu Oct  6 09:11:15 2011
 *
 * Purpose: Given a model, sequence length, and HMM bands object,
 *            determine the number of cells and total size in Mb
 *            required in a CM_HB_EMIT_MX for the target sequence.
 * 
 *            Return number of l_pp, r_pp cells required in
 *            <ret_l_ncells> and <ret_r_ncells> and size of required
 *            matrix in Mb in <ret_Mb>.
 *            
 * Args:      cm           - the CM the matrix is for
 *            errbuf       - char buffer for reporting errors
 *            cp9b         - the HMM bands for this sequence 
 *            L            - the length of the current target sequence we're aligning
 *            ret_l_ncells - RETURN: number of matrix cells required
 *            ret_r_ncells - RETURN: number of matrix cells required
 *            ret_Mb       - RETURN: required size of matrix in Mb
 *           
 * Returns:   <eslOK> on success
 *
 */
int
cm_hb_emit_mx_SizeNeeded(CM_t *cm, char *errbuf, CP9Bands_t *cp9b, int L, int64_t *ret_l_ncells, int64_t *ret_r_ncells, float *ret_Mb)
{
  int     v;
  int64_t l_ncells;
  int64_t r_ncells;
  int     have_el;
  float   Mb_needed;
  have_el = (cm->flags & CMH_LOCAL_END) ? TRUE : FALSE;

  l_ncells = 0;
  r_ncells = 0;

  Mb_needed = (float) 
    (sizeof(CM_HB_EMIT_MX) + 
     (cm->M+1) * sizeof(float *) + /* mx->l_pp ptrs */
     (cm->M+1) * sizeof(float *)); /* mx->r_pp ptrs */

  for(v = 0; v < cm->M; v++) { 
    if(cm->sttype[v] == MP_st || cm->sttype[v] == ML_st || cm->sttype[v] == IL_st) { 
      l_ncells += cp9b->imax[v] - cp9b->imin[v] + 1;
    }
    if(cm->sttype[v] == MP_st || cm->sttype[v] == MR_st || cm->sttype[v] == IR_st) { 
      r_ncells += cp9b->jmax[v] - cp9b->jmin[v] + 1;
    }
  }
  if(have_el) l_ncells += L+1; /* space for EL deck */

  Mb_needed += sizeof(float) * (l_ncells + r_ncells + (L+1)); /* mx->l_pp_mem, mx->r_pp_mem, mx->sum */
  Mb_needed *= 0.000001; /* convert to megabytes */

  if(ret_l_ncells != NULL) *ret_l_ncells = l_ncells;
  if(ret_r_ncells != NULL) *ret_r_ncells = r_ncells;
  if(ret_Mb       != NULL) *ret_Mb      = Mb_needed;

  return eslOK;
}


/*****************************************************************
 *  12. CM_TR_HB_EMIT_MX data structure functions, matrix of float log
 *      posterior probabilities of emitted residues in truncated
 *      alignments. Used for optimal accuracy alignment and posterior
 *      annotation of alignments. HMM-banded version.
 *****************************************************************/

/* Function:  cm_tr_hb_emit_mx_Create()
 * Incept:    EPN, Fri Oct  7 09:55:24 2011
 *
 * Purpose:   Allocate a reusable, resizeable <CM_TR_HB_EMIT_MX> for a CM.
 *            
 * Args:      cm:      the model
 * 
 * Returns:   a pointer to the new <CM_TR_HB_EMIT_MX>.
 *
 * Throws:    <NULL> on allocation error.
 */
CM_TR_HB_EMIT_MX *
cm_tr_hb_emit_mx_Create(CM_t *cm)
{
  int            status;
  CM_TR_HB_EMIT_MX *mx = NULL;
  int            v, l_n, r_n;
  int            allocL = 1; /* this corresponds to a sequence of length 1 */
  int            M = cm->M;
  int            l_nstates_valid;  /* num states for which mx->l_pp[v] != NULL */
  int            r_nstates_valid;  /* num states for which mx->r_pp[v] != NULL */

  /* level 1: the structure itself */
  ESL_ALLOC(mx, sizeof(CM_TR_HB_EMIT_MX));
  mx->Jl_pp     = NULL;
  mx->Jl_pp_mem = NULL;
  mx->Ll_pp     = NULL;
  mx->Ll_pp_mem = NULL;
  mx->Jr_pp     = NULL;
  mx->Jr_pp_mem = NULL;
  mx->Rr_pp     = NULL;
  mx->Rr_pp_mem = NULL;

  /* level 2: row (state) pointers, 0.1..M, go all the way to M
   */
  ESL_ALLOC(mx->Jl_pp,  sizeof(float *) * (M+1));
  ESL_ALLOC(mx->Ll_pp,  sizeof(float *) * (M+1));
  ESL_ALLOC(mx->Jr_pp,  sizeof(float *) * (M+1));
  ESL_ALLOC(mx->Rr_pp,  sizeof(float *) * (M+1));
 
  /* level 3: dp cell memory, when creating only allocate 2 cells per state, for i = 0 and 1 */
  /* first count the number of valid emitting states, left and right */
  l_nstates_valid = 0;
  r_nstates_valid = 0;
  for(v = 0; v < cm->M; v++) { 
    if(cm->sttype[v] == MP_st || cm->sttype[v] == ML_st || cm->sttype[v] == IL_st) l_nstates_valid++;
    if(cm->sttype[v] == MP_st || cm->sttype[v] == MR_st || cm->sttype[v] == IR_st) r_nstates_valid++;
  }
  l_nstates_valid++; /* add 1 for the EL state, cm->M */
  r_nstates_valid++; /* add 1 for the EL state, cm->M */

  ESL_ALLOC(mx->Jl_pp_mem,  sizeof(float) * (l_nstates_valid) * (allocL));
  ESL_ALLOC(mx->Ll_pp_mem,  sizeof(float) * (l_nstates_valid) * (allocL));
  ESL_ALLOC(mx->Jr_pp_mem,  sizeof(float) * (r_nstates_valid) * (allocL));
  ESL_ALLOC(mx->Rr_pp_mem,  sizeof(float) * (r_nstates_valid) * (allocL));

  l_n = 0;
  r_n = 0;
  for (v = 0; v < M; v++) {
    if(cm->sttype[v] == MP_st || cm->sttype[v] == ML_st || cm->sttype[v] == IL_st) { 
      mx->Jl_pp[v] = mx->Jl_pp_mem + (int64_t) l_n * (int64_t) allocL;
      mx->Ll_pp[v] = mx->Ll_pp_mem + (int64_t) l_n * (int64_t) allocL;
      l_n++;
    }
    else { 
      mx->Jl_pp[v] = NULL;
      mx->Ll_pp[v] = NULL;
    }

    if(cm->sttype[v] == MP_st || cm->sttype[v] == MR_st || cm->sttype[v] == IR_st) { 
      mx->Jr_pp[v] = mx->Jr_pp_mem + (int64_t) r_n * (int64_t) allocL;
      mx->Rr_pp[v] = mx->Rr_pp_mem + (int64_t) r_n * (int64_t) allocL;
      r_n++;
    }
    else { 
      mx->Jr_pp[v] = NULL;
      mx->Rr_pp[v] = NULL;
    }
  }
    
  /* allocate EL row, invalid in Jr */
  mx->Jl_pp[M] = mx->Jl_pp_mem + (int64_t) l_n * (int64_t) allocL;
  mx->Ll_pp[M] = mx->Ll_pp_mem + (int64_t) l_n * (int64_t) allocL;
  mx->Rr_pp[M] = mx->Ll_pp_mem + (int64_t) l_n * (int64_t) allocL;
  mx->Jr_pp[M] = NULL;

  /* finally allocate the sum vector */
  ESL_ALLOC(mx->sum, sizeof(float) * allocL);

  mx->M               = M;
  mx->l_ncells_valid  = 0;
  mx->l_ncells_alloc  = (int64_t) l_nstates_valid * (int64_t) allocL;
  mx->r_ncells_valid  = 0;
  mx->r_ncells_alloc  = (int64_t) r_nstates_valid * (int64_t) allocL;
  mx->L               = allocL-1; /* allocL = 2 */
  mx->cp9b            = NULL;
  /* calculate size, these are in order of when they were allocated */
  mx->size_Mb = (float) 
    (sizeof(CM_TR_HB_EMIT_MX)                   + 
     (mx->M+1)    * sizeof(float *)          +  /* mx->Jl_pp[] ptrs */
     (mx->M+1)    * sizeof(float *)          +  /* mx->Ll_pp[] ptrs */
     (mx->M+1)    * sizeof(float *)          +  /* mx->Jr_pp[] ptrs */
     (mx->M+1)    * sizeof(float *)          +  /* mx->Rr_pp[] ptrs */
     mx->l_ncells_alloc * sizeof(float)      +  /* mx->Jl_pp_mem */
     mx->l_ncells_alloc * sizeof(float)      +  /* mx->Ll_pp_mem */
     mx->r_ncells_alloc * sizeof(float)      +  /* mx->Jr_pp_mem */
     mx->r_ncells_alloc * sizeof(float)      +  /* mx->Rr_pp_mem */
     (mx->L+1) * sizeof(float));                /* mx->sum */

  mx->size_Mb *= 0.000001; /* convert to Mb */

  return mx;

 ERROR:
  if (mx != NULL) cm_tr_hb_emit_mx_Destroy(mx);
  return NULL;
}

/* Function:  cm_tr_hb_emit_mx_GrowTo()
 * Incept:    EPN, Thu Oct  6 06:51:57 2011
 *
 * Purpose: Assures that a CM_TR_HB_EMIT_MX matrix <mx> is allocated for a
 *            model of exactly <mx->M> states and target sequence of
 *            length L, given bands in <cp9b>, reallocating memory as
 *            necessary.
 *            
 *            If local ends are on (cm->flags & CMH_LOCAL_END), allocates
 *            a full non-banded EL row for the matrix.
 *
 *            Checks to make sure desired matrix isn't too big (see throws).
 *
 * Args:      cm     - the CM the matrix is for
 *            cp9b   - HMM bands for current sequence
 *            mx     - the matrix to grow
 *            errbuf - char buffer for reporting errors
 *            cp9b   - the HMM bands for the target sequence we're growing for
 *            L      - the length of the current target sequence we're aligning
 *            size_limit- max number of Mb for DP matrix, if matrix is bigger -> return eslERANGE
 *
 * Returns:   <eslOK> on success, and <mx> may be reallocated upon
 *            return; any data that may have been in <mx> must be 
 *            assumed to be invalidated.
 *
 * Throws:    <eslERANGE> if required size to grow to exceeds <size_limit>.
 *            This should be caught and appropriately handled by caller. 
 *            <eslEINCOMPAT> on contract violation
 *            <eslEMEM> on memory allocation error.
 */
int
cm_tr_hb_emit_mx_GrowTo(CM_t *cm, CM_TR_HB_EMIT_MX *mx, char *errbuf, CP9Bands_t *cp9b, int L, float size_limit)
{
  int     status;
  void   *p;
  int     v;
  int64_t l_cur_size = 0;
  int64_t r_cur_size = 0;
  int64_t l_ncells;
  int64_t r_ncells;
  float   Mb_needed; /* required size of matrix, given the bands */
  float   Mb_alloc;  /* allocated size of matrix, >= Mb_needed */
  int     have_el;
  int     l_realloced;   /* did we reallocate mx->l_pp_mem? */
  int     r_realloced;   /* did we reallocate mx->r_pp_mem? */
  int     sum_realloced; /* did we reallocate mx->sum?      */

  have_el = (cm->flags & CMH_LOCAL_END) ? TRUE : FALSE;

  if((status = cm_tr_hb_emit_mx_SizeNeeded(cm, errbuf, cp9b, L, &l_ncells, &r_ncells, &Mb_needed)) != eslOK) return status;
  /*printf("HMM banded truncated emit matrix requested size: %.2f Mb\n", Mb_needed);*/
  ESL_DPRINTF2(("#DEBUG: HMM banded truncated emit matrix requested size: %.2f Mb\n", Mb_needed));
  if(Mb_needed > size_limit) ESL_FAIL(eslERANGE, errbuf, "requested HMM banded emit mx of %.2f Mb > %.2f Mb limit.\nUse --mxsize, --maxtau or --tau.", Mb_needed, (float) size_limit);

  /* must we realloc the full matrix? or can we get away
   * with just jiggering the pointers, if total required num cells is
   * less than or equal to what we already have alloc'ed?
   */
  l_realloced = FALSE;
  r_realloced = FALSE;
  sum_realloced = FALSE;
  if (l_ncells > mx->l_ncells_alloc) { 
      ESL_RALLOC(mx->Jl_pp_mem, p, sizeof(float) * l_ncells);
      ESL_RALLOC(mx->Ll_pp_mem, p, sizeof(float) * l_ncells);
      mx->l_ncells_alloc = l_ncells;
      l_realloced = TRUE;
  }
  if (r_ncells > mx->r_ncells_alloc) { 
      ESL_RALLOC(mx->Jr_pp_mem, p, sizeof(float) * r_ncells);
      ESL_RALLOC(mx->Rr_pp_mem, p, sizeof(float) * r_ncells);
      mx->r_ncells_alloc = r_ncells;
      r_realloced = TRUE;
  }
  if (L > mx->L) { 
    ESL_RALLOC(mx->sum, p, sizeof(float) * (L+1));
    sum_realloced = TRUE;
  }      

  /* Determine the size of our matrix based on the size it needed to be (Mb_needed).
   */
  Mb_alloc = Mb_needed * 1000000; /* convert to bytes */
  if(! l_realloced) { 
    Mb_alloc -= (float) (sizeof(float) * l_ncells);           /* Jl_pp */
    Mb_alloc -= (float) (sizeof(float) * l_ncells);           /* Ll_pp */
    Mb_alloc += (float) (sizeof(float) * mx->l_ncells_alloc); /* Jl_pp */
    Mb_alloc += (float) (sizeof(float) * mx->l_ncells_alloc); /* Ll_pp */
  }
  if(! r_realloced) { 
    Mb_alloc -= (float) (sizeof(float) * r_ncells);           /* Jr_pp */
    Mb_alloc -= (float) (sizeof(float) * r_ncells);           /* Rr_pp */
    Mb_alloc += (float) (sizeof(float) * mx->r_ncells_alloc); /* Jr_pp */
    Mb_alloc += (float) (sizeof(float) * mx->r_ncells_alloc); /* Rr_pp */
  }
  if(! sum_realloced) { 
    Mb_alloc -= (float) (sizeof(float) * (L+1));
    Mb_alloc += (float) (sizeof(float) * (mx->L+1));
  }
  Mb_alloc *= 0.000001; /* convert to Mb */

  mx->l_ncells_valid = l_ncells;
  mx->r_ncells_valid = r_ncells;
  
  /* reset the pointers, we keep a tally of cur_size as we go 
   */
  l_cur_size = 0;
  r_cur_size = 0;
  for(v = 0; v < mx->M; v++) { 
    if(cm->sttype[v] == MP_st || cm->sttype[v] == ML_st || cm->sttype[v] == IL_st) { 
      mx->Jl_pp[v] = mx->Jl_pp_mem + l_cur_size;
      mx->Ll_pp[v] = mx->Ll_pp_mem + l_cur_size;
      if(cp9b->imax[v] >= cp9b->imin[v] && cp9b->imax[v] >= 1) { 
	l_cur_size += cp9b->imax[v] - cp9b->imin[v] + 1;
      }
    }
    if(cm->sttype[v] == MP_st || cm->sttype[v] == MR_st || cm->sttype[v] == IR_st) {
      mx->Jr_pp[v] = mx->Jr_pp_mem + r_cur_size;
      mx->Rr_pp[v] = mx->Rr_pp_mem + r_cur_size;
      if(cp9b->jmax[v] >= cp9b->jmin[v] && cp9b->jmax[v] >= 1) { 
	r_cur_size += cp9b->jmax[v] - cp9b->jmin[v] + 1;
      }
    }
  }
  if(have_el) { /* EL state is non-banded */
    mx->Jl_pp[mx->M] = mx->Jl_pp_mem + l_cur_size;
    mx->Ll_pp[mx->M] = mx->Ll_pp_mem + l_cur_size;
    mx->Rr_pp[mx->M] = mx->Rr_pp_mem + r_cur_size;
    l_cur_size += (int64_t) (L+1);
    r_cur_size += (int64_t) (L+1);
  }
  else { 
    mx->Jl_pp[mx->M] = NULL;
    mx->Ll_pp[mx->M] = NULL;
    mx->Rr_pp[mx->M] = NULL;
  }
  mx->Jr_pp[mx->M] = NULL;
    
#if eslDEBUGLEVEL >= 1
  printf("#DEBUG: l_ncells %10" PRId64 " %10" PRId64 "\n", l_cur_size, mx->l_ncells_valid);
  printf("#DEBUG: r_ncells %10" PRId64 " %10" PRId64 "\n", r_cur_size, mx->r_ncells_valid);
#endif
  assert(l_cur_size == mx->l_ncells_valid);
  assert(r_cur_size == mx->r_ncells_valid);
  ESL_DASSERT1((l_cur_size == mx->l_ncells_valid));
  ESL_DASSERT1((r_cur_size == mx->r_ncells_valid));

  /* now update L and size_Mb */
  mx->L       = L;    /* length of current seq we're valid for */
  mx->size_Mb = Mb_alloc;
  mx->cp9b    = cp9b;

  return eslOK;

 ERROR:
  return status;
}

/* Function:  cm_tr_hb_emit_mx_Destroy()
 * Synopsis:  Frees a CM_TR_HB_EMIT_MX.
 * Incept:    EPN, Thu Oct  6 09:06:58 2011
 *
 * Purpose:   Frees a CM_TR_HB_EMIT_MX.
 *
 * Returns:   (void)
 */
void
cm_tr_hb_emit_mx_Destroy(CM_TR_HB_EMIT_MX *mx)
{
  if (mx == NULL) return;

  if (mx->Jl_pp     != NULL) free(mx->Jl_pp);
  if (mx->Ll_pp     != NULL) free(mx->Ll_pp);
  if (mx->Jr_pp     != NULL) free(mx->Jr_pp);
  if (mx->Rr_pp     != NULL) free(mx->Rr_pp);
  if (mx->Jl_pp_mem != NULL) free(mx->Jl_pp_mem);
  if (mx->Ll_pp_mem != NULL) free(mx->Ll_pp_mem);
  if (mx->Jr_pp_mem != NULL) free(mx->Jr_pp_mem);
  if (mx->Rr_pp_mem != NULL) free(mx->Rr_pp_mem);
  if (mx->sum       != NULL) free(mx->sum);

  /* don't free cp9b, that's just a reference */
  free(mx);
  return;
}

/* Function:  cm_tr_hb_emit_mx_Dump()
 * Synopsis:  Dump a HMM banded emit matrix to a stream, for diagnostics.
 * Incept:    EPN, Thu Oct  6 09:07:35 2011
 *
 * Purpose:   Dump matrix <mx> to stream <fp> for diagnostics.
 */
int
cm_tr_hb_emit_mx_Dump(FILE *ofp, CM_t *cm, CM_TR_HB_EMIT_MX *mx, char mode, int print_mx)
{
  int status;
  int v, i, j, ip_v, jp_v;
  int fill_L, fill_R, fill_T; /* are the L, R, and T matrices valid? */

  fprintf(ofp, "M: %d\n", mx->M);
  fprintf(ofp, "L: %d\n", mx->L);
  fprintf(ofp, "l_ncells_alloc: %" PRId64 "\nl_ncells_valid: %" PRId64 "\n", mx->l_ncells_alloc, mx->l_ncells_valid);
  fprintf(ofp, "r_ncells_alloc: %" PRId64 "\nr_ncells_valid: %" PRId64 "\n", mx->r_ncells_alloc, mx->r_ncells_valid);
  fprintf(ofp, "mode: %d\n", mode);
  
  if((status = cm_TrFillFromMode(mode, &fill_L, &fill_R, &fill_T)) != eslOK) return status;

  if(print_mx) { 
    /* l_pp and r_pp matrix data */
    for (v = 0; v < mx->M; v++) {
      if(mx->Jl_pp[v]) { 
	for(i = mx->cp9b->imin[v]; i <= mx->cp9b->imax[v]; i++) { 
	  ip_v = i - mx->cp9b->imin[v];
	  fprintf(ofp, "Jl_pp[v:%5d][i:%5d] %8.4f (2^%8.4f) (%4s %2s)\n", v, i, sreEXP2(mx->Jl_pp[v][ip_v]), mx->Jl_pp[v][ip_v], Nodetype(cm->ndtype[cm->ndidx[v]]), Statetype(cm->sttype[v]));
	}
      }
      if(mx->Ll_pp[v] && fill_L) { 
	for(i = mx->cp9b->imin[v]; i <= mx->cp9b->imax[v]; i++) { 
	  ip_v = i - mx->cp9b->imin[v];
	  fprintf(ofp, "Ll_pp[v:%5d][i:%5d] %8.4f (2^%8.4f) (%4s %2s)\n", v, i, sreEXP2(mx->Ll_pp[v][ip_v]), mx->Ll_pp[v][ip_v], Nodetype(cm->ndtype[cm->ndidx[v]]), Statetype(cm->sttype[v]));
	}
      }
      if(mx->Jr_pp[v]) { 
	for(j = mx->cp9b->jmin[v]; j <= mx->cp9b->jmax[v]; j++) { 
	  jp_v = j - mx->cp9b->jmin[v];
	  fprintf(ofp, "Jr_pp[v:%5d][i:%5d] %8.4f (2^%8.4f) (%4s %2s)\n", v, j, sreEXP2(mx->Jr_pp[v][jp_v]), mx->Jr_pp[v][jp_v], Nodetype(cm->ndtype[cm->ndidx[v]]), Statetype(cm->sttype[v]));
	}
      }
      if(mx->Rr_pp[v] && fill_R) { 
	for(j = mx->cp9b->jmin[v]; j <= mx->cp9b->jmax[v]; j++) { 
	  jp_v = j - mx->cp9b->jmin[v];
	  fprintf(ofp, "Rr_pp[v:%5d][i:%5d] %8.4f (2^%8.4f) (%4s %2s)\n", v, j, sreEXP2(mx->Rr_pp[v][jp_v]), mx->Rr_pp[v][jp_v], Nodetype(cm->ndtype[cm->ndidx[v]]), Statetype(cm->sttype[v]));
	}
      }
      fprintf(ofp, "\n");
    }
    
    /* EL state */
    for(i = 0; i <= mx->L; i++) { 
      if(mx->Jl_pp[cm->M])           fprintf(ofp, "Jl_pp[v:%5d][i:%5d] %8.4f (2^%8.4f) (%4s %2s)\n", cm->M, i, sreEXP2(mx->Jl_pp[cm->M][i]), mx->Jl_pp[cm->M][i], "EL", Statetype(cm->sttype[v]));
      if(mx->Ll_pp[cm->M] && fill_L) fprintf(ofp, "Ll_pp[v:%5d][i:%5d] %8.4f (2^%8.4f) (%4s %2s)\n", cm->M, i, sreEXP2(mx->Ll_pp[cm->M][i]), mx->Ll_pp[cm->M][i], "EL", Statetype(cm->sttype[v]));
      if(mx->Rr_pp[cm->M] && fill_R) fprintf(ofp, "Rr_pp[v:%5d][i:%5d] %8.4f (2^%8.4f) (%4s %2s)\n", cm->M, i, sreEXP2(mx->Rr_pp[cm->M][i]), mx->Rr_pp[cm->M][i], "EL", Statetype(cm->sttype[v]));
    }
  }
  return eslOK;
}

/* Function:  cm_tr_hb_emit_mx_SizeNeeded()
 * Incept:    EPN, Thu Oct  6 09:11:15 2011
 *
 * Purpose: Given a model, sequence length, and HMM bands object,
 *            determine the number of cells and total size in Mb
 *            required in a CM_TR_HB_EMIT_MX for the target sequence.
 * 
 *            Return number of l_pp, r_pp cells required in
 *            <ret_l_ncells> and <ret_r_ncells> and size of required
 *            matrix in Mb in <ret_Mb>.
 *            
 * Args:      cm           - the CM the matrix is for
 *            errbuf       - char buffer for reporting errors
 *            cp9b         - the HMM bands for this sequence 
 *            L            - the length of the current target sequence we're aligning
 *            ret_l_ncells - RETURN: number of matrix cells required
 *            ret_r_ncells - RETURN: number of matrix cells required
 *            ret_Mb       - RETURN: required size of matrix in Mb
 *           
 * Returns:   <eslOK> on success
 *
 */
int
cm_tr_hb_emit_mx_SizeNeeded(CM_t *cm, char *errbuf, CP9Bands_t *cp9b, int L, int64_t *ret_l_ncells, int64_t *ret_r_ncells, float *ret_Mb)
{
  int     v;
  int64_t l_ncells;
  int64_t r_ncells;
  int     have_el;
  float   Mb_needed;
  have_el = (cm->flags & CMH_LOCAL_END) ? TRUE : FALSE;

  l_ncells = 0;
  r_ncells = 0;

  Mb_needed = (float) 
    (sizeof(CM_TR_HB_EMIT_MX) + 
     (cm->M+1) * sizeof(float *) + /* mx->Jl_pp ptrs */
     (cm->M+1) * sizeof(float *) + /* mx->Ll_pp ptrs */
     (cm->M+1) * sizeof(float *) + /* mx->Jr_pp ptrs */
     (cm->M+1) * sizeof(float *)); /* mx->Rr_pp ptrs */

  for(v = 0; v < cm->M; v++) { 
    if(cm->sttype[v] == MP_st || cm->sttype[v] == ML_st || cm->sttype[v] == IL_st) { 
      l_ncells += cp9b->imax[v] - cp9b->imin[v] + 1;
    }
    if(cm->sttype[v] == MP_st || cm->sttype[v] == MR_st || cm->sttype[v] == IR_st) { 
      r_ncells += cp9b->jmax[v] - cp9b->jmin[v] + 1;
    }
  }
  if(have_el) { 
    l_ncells += L+1; /* space for EL deck */
    r_ncells += L+1; /* space for EL deck */
  }

  Mb_needed += sizeof(float) * (l_ncells + l_ncells + r_ncells + r_ncells + (int64_t) (L+1)); 
  /* mx->Jl_pp_mem, mx->Ll_pp_mem, mx->Jr_pp_mem, mx->Rr_pp_mem, mx->sum */
  Mb_needed *= 0.000001; /* convert to megabytes */

  if(ret_l_ncells != NULL) *ret_l_ncells = l_ncells;
  if(ret_r_ncells != NULL) *ret_r_ncells = r_ncells;
  if(ret_Mb       != NULL) *ret_Mb      = Mb_needed;

  return eslOK;
}

/*****************************************************************
 *  13. CM_SCAN_MX data structure functions,
 *      auxiliary info and matrix of float and/or int scores for 
 *      query dependent banded or non-banded CM DP search functions
 *****************************************************************/

/* Function: cm_scan_mx_Create()
 * Date:     EPN, Sun Nov  4 19:56:58 2007
 *
 * Purpose:  Given relevant info, allocate and initialize CM_SCAN_MX.
 *            
 * Returns:  eslOK on success.
 *           eslEINVAL upon contract error, *ret_smx is set to NULL.
 *           eslEMEM if out of memory, *ret_smx is set to NULL.
 */
int
cm_scan_mx_Create(CM_t *cm, char *errbuf, int do_float, int do_int, CM_SCAN_MX **ret_smx)
{ 
  int status;
  CM_SCAN_MX *smx = NULL;
  int v,j,n;

  if((!do_float) && (!do_int)) ESL_FAIL(eslEINVAL, errbuf, "cm_scan_mx_Create(), do_float and do_int both FALSE.");
  if(cm->qdbinfo == NULL || cm->qdbinfo->setby == CM_QDBINFO_SETBY_INIT || cm->qdbinfo->setby == CM_QDBINFO_SETBY_SUBINIT) { 
    ESL_FAIL(eslEINVAL, errbuf, "cm_scan_mx_Create(), qdbinfo is invalid");
  }

  ESL_ALLOC(smx, sizeof(CM_SCAN_MX));

  /* copy M and W */
  smx->M = cm->M;
  smx->W = cm->W;

  /* point to the all-important qdbinfo */
  smx->qdbinfo = cm->qdbinfo;

  /* Allocate dnAAA and dxAAA */
  ESL_ALLOC(smx->dnAAA, sizeof(int **) * NSMX_QDB_IDX);
  ESL_ALLOC(smx->dxAAA, sizeof(int **) * NSMX_QDB_IDX);
  for(n = 0; n < NSMX_QDB_IDX; n++) { 
    ESL_ALLOC(smx->dnAAA[n], sizeof(int *) * (smx->W+1));
    ESL_ALLOC(smx->dxAAA[n], sizeof(int *) * (smx->W+1));
    for(j = 1; j <= smx->W; j++) {
      ESL_ALLOC(smx->dnAAA[n][j], sizeof(int) * smx->M);
      ESL_ALLOC(smx->dxAAA[n][j], sizeof(int) * smx->M);
    }
  }

  /* For each set of bands, precalculate minimum and maximum d for
   * each state and each sequence index (1..j..W).  this is not always
   * just dmin, dmax, (for ex. if j < W). 
   */
  smx->dnAAA[SMX_NOQDB][0]      = smx->dxAAA[SMX_NOQDB][0]      = NULL; /* corresponds to j == 0, which is out of bounds */
  smx->dnAAA[SMX_QDB1_TIGHT][0] = smx->dxAAA[SMX_QDB1_TIGHT][0] = NULL; /* corresponds to j == 0, which is out of bounds */
  smx->dnAAA[SMX_QDB2_LOOSE][0] = smx->dxAAA[SMX_QDB2_LOOSE][0] = NULL; /* corresponds to j == 0, which is out of bounds */
  for(j = 1; j <= smx->W; j++) {
    for(v = 0; v < smx->M; v++) {
      smx->dnAAA[SMX_NOQDB][j][v]      = (cm->sttype[v] == MP_st) ? 2 : 1;
      smx->dnAAA[SMX_QDB1_TIGHT][j][v] = (cm->sttype[v] == MP_st) ? ESL_MAX(smx->qdbinfo->dmin1[v], 2) : ESL_MAX(smx->qdbinfo->dmin1[v], 1); 
      smx->dnAAA[SMX_QDB2_LOOSE][j][v] = (cm->sttype[v] == MP_st) ? ESL_MAX(smx->qdbinfo->dmin2[v], 2) : ESL_MAX(smx->qdbinfo->dmin2[v], 1); 

      smx->dnAAA[SMX_NOQDB][j][v]      = ESL_MIN(smx->dnAAA[SMX_NOQDB][j][v],      smx->W);
      smx->dnAAA[SMX_QDB1_TIGHT][j][v] = ESL_MIN(smx->dnAAA[SMX_QDB1_TIGHT][j][v], smx->W);
      smx->dnAAA[SMX_QDB2_LOOSE][j][v] = ESL_MIN(smx->dnAAA[SMX_QDB2_LOOSE][j][v], smx->W);

      smx->dxAAA[SMX_NOQDB][j][v]      = j;
      smx->dxAAA[SMX_QDB1_TIGHT][j][v] = ESL_MIN(j, ESL_MIN(smx->qdbinfo->dmax1[v], smx->W));
      smx->dxAAA[SMX_QDB2_LOOSE][j][v] = ESL_MIN(j, ESL_MIN(smx->qdbinfo->dmax2[v], smx->W));
    }
  }

  /* allocate bestr and bestsc */
  ESL_ALLOC(smx->bestr,      (sizeof(int)   * (smx->W+1)));
  ESL_ALLOC(smx->bestsc,     (sizeof(float) * (smx->W+1)));

  /* initialize bestr, bestsc (probably not strictly necessary) */
  esl_vec_ISet(smx->bestr,    (smx->W+1), 0);
  esl_vec_FSet(smx->bestsc,   (smx->W+1), IMPOSSIBLE);

  /* Some info about the falpha/ialpha matrix
   * The alpha matrix holds data for all states EXCEPT BEGL_S states
   * The alpha scanning matrix is indexed [j][v][d]. 
   *    j takes values 0 or 1: only the previous (prv) or current (cur) row
   *    v ranges from 0..M-1 over states in the model.
   *    d ranges from 0..W over subsequence lengths.
   * Note if v is a BEGL_S alpha[j][v] == NULL
   * Note that old convention of sharing E memory is no longer,
   * each E state has it's own deck.
   *
   * alpha_begl matrix holds data for ONLY BEGL_S states
   *    j takes value of 0..W
   *    v ranges from 0..M-1 over states in the model
   *    d ranges from 0..W over subsequence lengths.
   * Note if v is NOT a BEGL_S alpha_begl[j][v] == NULL
   *
   * alpha and alpha_begl are allocated in contiguous blocks
   * of memory in {f,i}alpha_mem and {f,i}alpha_begl_mem
   */

  /* Some info on alpha initialization 
   * We initialize on d=0, subsequences of length 0; these are
   * j-independent. Any generating state (P,L,R) is impossible on d=0.
   * E=0 for d=0. B,S,D must be calculated. 
   * Also, for MP, d=1 is impossible.
   * Also, for E, all d>0 are impossible.
   *
   * and, for banding: any cell outside our bands is impossible.
   * These inits are never changed in the recursion, so even with the
   * rolling, matrix face reuse strategy, this works.
   *
   * The way we initialize is just to set the entire matrix
   * to -INFTY or IMPOSSIBLE (for ints and floats, respectively),
   * and then reset those cells that should not be -INFTY or
   * IMPOSSIBLE as listed above. This way we don't have to
   * step through the bands, setting cells outside them to IMPOSSIBLE
   * or -INFY;
   */

  smx->falpha          = NULL;
  smx->falpha_begl     = NULL;
  smx->falpha_mem      = NULL;
  smx->falpha_begl_mem = NULL;

  smx->ialpha          = NULL;
  smx->ialpha_begl     = NULL;
  smx->ialpha_mem      = NULL;
  smx->ialpha_begl_mem = NULL;

  smx->ncells_alpha      = 0;
  smx->ncells_alpha_begl = 0;

  if(do_float) { 
    if((status = cm_scan_mx_floatize(cm, smx, errbuf)) != eslOK) goto ERROR;
  }
  if(do_int) { 
    if((status = cm_scan_mx_integerize(cm, smx, errbuf)) != eslOK) goto ERROR;
  }

  /* tally up size */
  smx->size_Mb  = (float) sizeof(CM_SCAN_MX);
  smx->size_Mb += (float) sizeof(int **)  * NSMX_QDB_IDX;                       /* dnAAA (1st dim) */
  smx->size_Mb += (float) sizeof(int **)  * NSMX_QDB_IDX;                       /* dxAAA (1st dim) */
  smx->size_Mb += (float) sizeof(int  *)  * NSMX_QDB_IDX * (smx->W+1);          /* dnAAA (2nd dim) */
  smx->size_Mb += (float) sizeof(int  *)  * NSMX_QDB_IDX * (smx->W+1);          /* dxAAA (2nd dim) */
  smx->size_Mb += (float) sizeof(int)     * NSMX_QDB_IDX * (smx->W+1) * smx->M; /* dnAAA (3rd dim) */
  smx->size_Mb += (float) sizeof(int)     * NSMX_QDB_IDX * (smx->W+1) * smx->M; /* dnAAA (3rd dim) */
  smx->size_Mb += (float) sizeof(int)     * (smx->W+1);                         /* bestr  */
  smx->size_Mb += (float) sizeof(float)   * (smx->W+1);                         /* bestsc */
  if(do_float) { 
    smx->size_Mb += (float) sizeof(float) * smx->ncells_alpha;                  /* falpha      */
    smx->size_Mb += (float) sizeof(float) * smx->ncells_alpha_begl;             /* falpha_begl */
  }
  if(do_int) { 
    smx->size_Mb += (float) sizeof(int)   * smx->ncells_alpha;                  /* ialpha      */
    smx->size_Mb += (float) sizeof(int)   * smx->ncells_alpha_begl;             /* ialpha_begl */
  }
  smx->size_Mb *= 0.000001; /* convert to Mb */

  *ret_smx = smx;
  return eslOK;

 ERROR:
  cm_scan_mx_Destroy(cm, smx);
  *ret_smx = NULL;
  if(status == eslEMEM) ESL_FAIL(status, errbuf, "out of memory (creating scan matrix)");
  return status; 
}

/* Function: cm_scan_mx_floatize()
 * Date:     EPN, Wed Nov  7 10:05:55 2007
 *
 * Returns:  eslOK on success.
 *           eslEINVAL if internal consistency check of cell count fails. 
 *           eslEMEM if out of memory.
 */
int
cm_scan_mx_floatize(CM_t *cm, CM_SCAN_MX *smx, char *errbuf)
{
  int status;
  int j, v;
  int n_begl;
  int n_non_begl;
  int64_t cur_cell;

  /* allocate alpha 
   * we allocate only as many cells as necessary,
   * for falpha,      we only allocate for non-BEGL_S states,
   * for falpha_begl, we only allocate for     BEGL_S states
   *
   * note: deck for the EL state, cm->M is never used for scanners
   */
  n_begl = 0;
  for (v = 0; v < cm->M; v++) if (cm->stid[v] == BEGL_S) n_begl++;
  n_non_begl = cm->M - n_begl;

  /* allocate falpha */
  /* j == 0 v == 0 cells, followed by j == 1 v == 0, then j == 0 v == 1 etc.. */
  ESL_ALLOC(smx->falpha,        sizeof(float **) * 2);
  ESL_ALLOC(smx->falpha[0],     sizeof(float *) * (cm->M)); /* we still allocate cm->M ptrs, if v == BEGL_S, falpha[0][v] will be NULL */
  ESL_ALLOC(smx->falpha[1],     sizeof(float *) * (cm->M)); /* we still allocate cm->M ptrs, if v == BEGL_S, falpha[0][v] will be NULL */
  /* define ncells_alpha in two statements to avoid potential overflow
   * (this is probably unnec, but is nec for ncells_alpha_begl so stay consistent)
   */
  smx->ncells_alpha  = 2 * n_non_begl;
  smx->ncells_alpha *= (smx->W+1);
  ESL_ALLOC(smx->falpha_mem,    sizeof(float) * smx->ncells_alpha);

  cur_cell = 0;
  for (v = 0; v < cm->M; v++) {	
    if (cm->stid[v] != BEGL_S) {
      smx->falpha[0][v] = smx->falpha_mem + cur_cell;
      cur_cell += smx->W+1;
      smx->falpha[1][v] = smx->falpha_mem + cur_cell;
      cur_cell += smx->W+1;
    }
    else { 
      smx->falpha[0][v] = NULL;
      smx->falpha[1][v] = NULL;
    }
  }
  if(cur_cell != smx->ncells_alpha) ESL_FAIL(eslEINVAL, errbuf, "problem laying out float scan matrix");

  /* allocate falpha_begl */
  /* j == d, v == 0 cells, followed by j == d+1, v == 0, etc. */
  ESL_ALLOC(smx->falpha_begl, sizeof(float **) * (smx->W+1));
  for (j = 0; j <= smx->W; j++) 
    ESL_ALLOC(smx->falpha_begl[j],  sizeof(float *) * (cm->M)); /* we still allocate cm->M ptrs, if v != BEGL_S, falpha_begl[0][v] will be NULL */
  /* define ncells_alpha_begl with three separate statements: */
  smx->ncells_alpha_begl = (smx->W+1);
  smx->ncells_alpha_begl *= n_begl;
  smx->ncells_alpha_begl *= (smx->W+1);
  ESL_ALLOC(smx->falpha_begl_mem,   sizeof(float) * ESL_MAX(1, smx->ncells_alpha_begl));
  /* we used to define ncells_alpha_begl this way: 
   *   smx->ncells_alpha_begl = (smx->W+1) * n_begl * (smx->W+1);
   * but that overflows for large models (even though ncells_alpha_begl is an int64_t, I guess
   * the temporary value stored on the RHS overflows?). This was bug i40.
   */

  cur_cell = 0;
  for (v = 0; v < cm->M; v++) {	
    for (j = 0; j <= smx->W; j++) { 
      if (cm->stid[v] == BEGL_S) {
	smx->falpha_begl[j][v] = smx->falpha_begl_mem + cur_cell;
	cur_cell += smx->W+1;
      }
      else smx->falpha_begl[j][v] = NULL;
    }
  }
  if(cur_cell != smx->ncells_alpha_begl) ESL_FAIL(eslEINVAL, errbuf, "problem laying out float scan matrix");

  /* set the flag that tells us we've got valid floats */
  smx->floats_valid = TRUE;

  /* Initialize matrix */
  if((status = cm_scan_mx_InitializeFloats(cm, smx, errbuf)) != eslOK) return status;

  return eslOK;

 ERROR: 
  ESL_FAIL(eslEMEM, errbuf, "out of memory (creating float scan matrix)");
  return status; /* NOT REACHED */
}


/* Function: cm_scan_mx_integerize()
 * Date:     EPN, Wed Nov  7 10:10:39 2007
 *
 * Returns:  eslOK on success.
 *           eslEINVAL if internal consistency check of cell count fails. 
 *           eslEMEM if out of memory.
 */
int
cm_scan_mx_integerize(CM_t *cm, CM_SCAN_MX *smx, char *errbuf)
{
  int status;
  int n_begl;
  int n_non_begl;
  int64_t cur_cell;
  int v, j;

  /* allocate alpha 
   * we allocate only as many cells as necessary,
   * for ialpha,      we only allocate for non-BEGL_S states,
   * for ialpha_begl, we only allocate for     BEGL_S states
   *
   * note: deck for the EL state, cm->M is never used for scanners
   */
  n_begl = 0;
  for (v = 0; v < cm->M; v++) if (cm->stid[v] == BEGL_S) n_begl++;
  n_non_begl = cm->M - n_begl;

  /* allocate ialpha */
  /* j == 0 v == 0 cells, followed by j == 1 v == 0, then j == 0 v == 1 etc.. */
  ESL_ALLOC(smx->ialpha,        sizeof(int **) * 2);
  ESL_ALLOC(smx->ialpha[0],     sizeof(int *) * (cm->M)); /* we still allocate cm->M ptrs, if v == BEGL_S, ialpha[0][v] will be NULL */
  ESL_ALLOC(smx->ialpha[1],     sizeof(int *) * (cm->M)); /* we still allocate cm->M ptrs, if v == BEGL_S, ialpha[0][v] will be NULL */
  /* define ncells_alpha in two statements to avoid potential overflow
   * (this is probably unnec, but is nec for ncells_alpha_begl so stay consistent)
   */
  smx->ncells_alpha  = 2 * n_non_begl;
  smx->ncells_alpha *= (smx->W+1);
  ESL_ALLOC(smx->ialpha_mem,    sizeof(float) * smx->ncells_alpha);

  cur_cell = 0;
  for (v = 0; v < cm->M; v++) {	
    if (cm->stid[v] != BEGL_S) {
      smx->ialpha[0][v] = smx->ialpha_mem + cur_cell;
      cur_cell += smx->W+1;
      smx->ialpha[1][v] = smx->ialpha_mem + cur_cell;
      cur_cell += smx->W+1;
    }
    else { 
      smx->ialpha[0][v] = NULL;
      smx->ialpha[1][v] = NULL;
    }
  }
  if(cur_cell != smx->ncells_alpha) ESL_FAIL(eslEINVAL, errbuf, "problem laying out int scan matrix");
  
  /* allocate ialpha_begl */
  /* j == d, v == 0 cells, followed by j == d+1, v == 0, etc. */
  ESL_ALLOC(smx->ialpha_begl, sizeof(int **) * (smx->W+1));
  for (j = 0; j <= smx->W; j++) 
    ESL_ALLOC(smx->ialpha_begl[j],  sizeof(int *) * (cm->M)); /* we still allocate cm->M ptrs, if v != BEGL_S, ialpha_begl[0][v] will be NULL */
  /* define ncells_alpha_begl with three separate statements: */
  smx->ncells_alpha_begl = (smx->W+1);
  smx->ncells_alpha_begl *= n_begl;
  smx->ncells_alpha_begl *= (smx->W+1);
  ESL_ALLOC(smx->ialpha_begl_mem,   sizeof(int) * ESL_MAX(1, smx->ncells_alpha_begl)); // avoid 0 malloc
  /* we used to define ncells_alpha_begl this way: 
   *   smx->ncells_alpha_begl = (smx->W+1) * n_begl * (smx->W+1);
   * but that overflows for large models (even though ncells_alpha_begl is an int64_t, I guess
   * the temporary value stored on the RHS overflows?). This was bug i40.
   */
  cur_cell = 0;
  for (v = 0; v < cm->M; v++) {	
    for (j = 0; j <= smx->W; j++) { 
      if (cm->stid[v] == BEGL_S) {
	smx->ialpha_begl[j][v] = smx->ialpha_begl_mem + cur_cell;
	cur_cell += smx->W+1;
      }
      else smx->ialpha_begl[j][v] = NULL;
    }
  }
  if(cur_cell != smx->ncells_alpha_begl) ESL_FAIL(eslEINVAL, errbuf, "problem laying out int scan matrix");

  /* set the flag that tells us we've got valid ints */
  smx->ints_valid = TRUE;

  /* Initialize matrix */
  if((status = cm_scan_mx_InitializeIntegers(cm, smx, errbuf)) != eslOK) return status;

  return eslOK;

 ERROR: 
  ESL_FAIL(eslEMEM, errbuf, "out of memory (creating int scan matrix)");
  return status; /* NOT REACHED */
}

/* Function: cm_scan_mx_InitializeFloats()
 * Date:     EPN, Tue Dec 27 10:41:53 2011
 *
 * Purpose:  Initialize float scores in a CM_SCAN_MX. This 
 *           should be done before using the scan matrix for
 *           a new target sequence.
 *            
 * Returns:  eslOK on success.
 *           eslEINVAL if float matrix is not allocated.
 */
int
cm_scan_mx_InitializeFloats(CM_t *cm, CM_SCAN_MX *smx, char *errbuf)
{ 
  int v, j, y, w, yoffset;

  if(! smx->floats_valid) ESL_FAIL(eslEINVAL, errbuf, "cm_scan_mx_InitializeFloats(), smx->floats_valid is FALSE");

  /* First, init entire matrix to IMPOSSIBLE */
  esl_vec_FSet(smx->falpha_mem,      smx->ncells_alpha,      IMPOSSIBLE);
  esl_vec_FSet(smx->falpha_begl_mem, smx->ncells_alpha_begl, IMPOSSIBLE);

  /* Now, initialize cells that should not be IMPOSSIBLE in falpha and falpha_begl */
  for(v = cm->M-1; v >= 0; v--) {
    if(cm->stid[v] != BEGL_S) {
      if (cm->sttype[v] == E_st) { 
	smx->falpha[0][v][0] = smx->falpha[1][v][0] = 0.;
	/* rest of E deck is IMPOSSIBLE, it's already set */
      }
      else if (cm->sttype[v] == S_st || cm->sttype[v] == D_st) {
	y = cm->cfirst[v];
	smx->falpha[0][v][0] = cm->endsc[v];
	for (yoffset = 0; yoffset < cm->cnum[v]; yoffset++)
	  smx->falpha[0][v][0] = ESL_MAX(smx->falpha[0][v][0], (smx->falpha[0][y+yoffset][0] + cm->tsc[v][yoffset]));
	smx->falpha[0][v][0] = ESL_MAX(smx->falpha[0][v][0], IMPOSSIBLE);
      }
      else if (cm->sttype[v] == B_st) {
	w = cm->cfirst[v]; /* BEGL_S, left child state */
	y = cm->cnum[v];
	smx->falpha[0][v][0] = smx->falpha_begl[0][w][0] + smx->falpha[0][y][0]; 
      }
      smx->falpha[1][v][0] = smx->falpha[0][v][0];
    }
    else { /* v == BEGL_S */
      y = cm->cfirst[v];
      smx->falpha_begl[0][v][0] = cm->endsc[v];
      for (yoffset = 0; yoffset < cm->cnum[v]; yoffset++)
	smx->falpha_begl[0][v][0] = ESL_MAX(smx->falpha_begl[0][v][0], (smx->falpha[0][y+yoffset][0] + cm->tsc[v][yoffset])); /* careful: y is in smx->falpha */
      smx->falpha_begl[0][v][0] = ESL_MAX(smx->falpha_begl[0][v][0], IMPOSSIBLE);
      for (j = 1; j <= smx->W; j++) 
	smx->falpha_begl[j][v][0] = smx->falpha_begl[0][v][0];
    }
  }

  return eslOK;
}

/* Function: cm_scan_mx_InitializeIntegers()
 * Date:     EPN, Tue Dec 27 10:45:02 2011
 *
 * Purpose:  Initialize integer scores in a CM_SCAN_MX. This 
 *           should be done before using the scan matrix for
 *           a new target sequence.
 *            
 * Returns:  eslOK on success.
 *           eslEINVAL if float matrix is not allocated.
 */
int
cm_scan_mx_InitializeIntegers(CM_t *cm, CM_SCAN_MX *smx, char *errbuf)
{ 
  int v, j, y, w, yoffset;

  if(! smx->ints_valid) ESL_FAIL(eslEINVAL, errbuf, "cm_scan_mx_InitializeIntegers(), smx->ints_valid is FALSE");

  /* First, init entire matrix to -INFTY */
  esl_vec_ISet(smx->ialpha_mem,      smx->ncells_alpha,      -INFTY);
  esl_vec_ISet(smx->ialpha_begl_mem, smx->ncells_alpha_begl, -INFTY);

  /* Now, initialize cells that should not be -INFTY in ialpha and ialpha_begl */
  for(v = cm->M-1; v >= 0; v--) {
    if(cm->stid[v] != BEGL_S) {
      if (cm->sttype[v] == E_st) { 
	smx->ialpha[0][v][0] = smx->ialpha[1][v][0] = 0.;
	/* rest of E deck is -INFTY, it's already set */
      }
      else if (cm->sttype[v] == S_st || cm->sttype[v] == D_st) {
	y = cm->cfirst[v];
	smx->ialpha[0][v][0] = cm->iendsc[v];
	for (yoffset = 0; yoffset < cm->cnum[v]; yoffset++)
	  smx->ialpha[0][v][0] = ESL_MAX(smx->ialpha[0][v][0], (smx->ialpha[0][y+yoffset][0] + cm->itsc[v][yoffset]));
	smx->ialpha[0][v][0] = ESL_MAX(smx->ialpha[0][v][0], -INFTY);
      }
      else if (cm->sttype[v] == B_st) {
	w = cm->cfirst[v]; /* BEGL_S, left child state */
	y = cm->cnum[v];
	smx->ialpha[0][v][0] = smx->ialpha_begl[0][w][0] + smx->ialpha[0][y][0]; 
      }
      smx->ialpha[1][v][0] = smx->ialpha[0][v][0];
    }
    else { /* v == BEGL_S */
      y = cm->cfirst[v];
      smx->ialpha_begl[0][v][0] = cm->iendsc[v];
      for (yoffset = 0; yoffset < cm->cnum[v]; yoffset++)
	smx->ialpha_begl[0][v][0] = ESL_MAX(smx->ialpha_begl[0][v][0], (smx->ialpha[0][y+yoffset][0] + cm->itsc[v][yoffset])); /* careful: y is in alpha */
      smx->ialpha_begl[0][v][0] = ESL_MAX(smx->ialpha_begl[0][v][0], -INFTY);
      for (j = 1; j <= smx->W; j++) 
	smx->ialpha_begl[j][v][0] = smx->ialpha_begl[0][v][0];
    }
  }

  return eslOK;
}

/* Function: cm_scan_mx_SizeNeeded()
 * Date:     EPN, Tue Dec 13 04:33:42 2011
 *
 * Purpose:  Predict the size needed in Mb to create a 
 *           CM_SCAN_MX for <cm>.
 *            
 * Returns:  Size needed in Mb.
 */
float
cm_scan_mx_SizeNeeded(CM_t *cm, int do_float, int do_int)
{ 
  int     n_begl             = 0;
  int     n_non_begl         = 0;
  int64_t ncells_alpha       = 0;
  int64_t ncells_alpha_begl  = 0;
  int     v;
  float   Mb_needed = 0.;

  /* calculate number of cells in alpha and alpha_begl */
  n_begl = 0;
  for (v = 0; v < cm->M; v++) if (cm->stid[v] == BEGL_S) n_begl++;
  n_non_begl = cm->M - n_begl;
  /* use several statements to calculate ncells_alpha_*, otherwise we could overflow,
   * (the overflow was part of bug i40).
   */
  ncells_alpha       = 2;
  ncells_alpha      *= n_non_begl;
  ncells_alpha      *= (cm->W+1);
  ncells_alpha_begl  = (cm->W+1);
  ncells_alpha_begl *= n_begl;
  ncells_alpha_begl *= (cm->W+1);

  /* tally up size */
  Mb_needed  = (float) sizeof(CM_SCAN_MX);
  Mb_needed += (float) sizeof(int **)  * NSMX_QDB_IDX;                     /* dnAAA (1st dim) */
  Mb_needed += (float) sizeof(int **)  * NSMX_QDB_IDX;                     /* dxAAA (1st dim) */
  Mb_needed += (float) sizeof(int  *)  * NSMX_QDB_IDX * (cm->W+1);         /* dnAAA (2nd dim) */
  Mb_needed += (float) sizeof(int  *)  * NSMX_QDB_IDX * (cm->W+1);         /* dxAAA (2nd dim) */
  Mb_needed += (float) sizeof(int)     * NSMX_QDB_IDX * (cm->W+1) * cm->M; /* dnAAA (3rd dim) */
  Mb_needed += (float) sizeof(int)     * NSMX_QDB_IDX * (cm->W+1) * cm->M; /* dnAAA (3rd dim) */
  Mb_needed += (float) sizeof(int)     * (cm->W+1);                        /* bestr  */
  Mb_needed += (float) sizeof(float)   * (cm->W+1);                        /* bestsc */
  if(do_float) { 
    Mb_needed += (float) sizeof(float) * ncells_alpha;                     /* falpha      */
    Mb_needed += (float) sizeof(float) * ncells_alpha_begl;                /* falpha_begl */
  }
  if(do_int) { 
    Mb_needed += (float) sizeof(int)   * ncells_alpha;                     /* ialpha      */
    Mb_needed += (float) sizeof(int)   * ncells_alpha_begl;                /* ialpha_begl */
  }
  Mb_needed *= 0.000001; /* convert to Mb */

  return Mb_needed;
}

/* Function: cm_scan_mx_Destroy()
 * Date:     EPN, Sun Nov  4 20:57:32 2007
 *
 * Purpose:  Free a CM_SCAN_MX object corresponding
 *           to CM <cm>.
 *            
 * Returns:  void
 */
void
cm_scan_mx_Destroy(CM_t *cm, CM_SCAN_MX *smx)
{
  int n, j;

  for(n = 0; n < NSMX_QDB_IDX; n++) { 
    for(j = 1; j <= smx->W; j++) {
      free(smx->dnAAA[n][j]);
      free(smx->dxAAA[n][j]);
    }
    free(smx->dnAAA[n]);
    free(smx->dxAAA[n]);
  }
  free(smx->dnAAA);
  free(smx->dxAAA);
  free(smx->bestr);
  free(smx->bestsc);
  
  if(smx->floats_valid) cm_scan_mx_freefloats  (cm, smx);
  if(smx->ints_valid)   cm_scan_mx_freeintegers(cm, smx);

  free(smx);
  return;
}

/* Function: cm_scan_mx_freefloats()
 * Date:     EPN, Wed Nov  7 10:03:55 2007
 *
 * Purpose:  Free float data structures in a CM_SCAN_MX object 
 *           corresponding to <cm>.
 *            
 * Returns:  eslOK on success.
 */
int
cm_scan_mx_freefloats(CM_t *cm, CM_SCAN_MX *smx)
{
  int j;

  if(smx->falpha_mem != NULL) free(smx->falpha_mem);
  if(smx->falpha     != NULL) {
    if(smx->falpha[1]  != NULL) free(smx->falpha[1]);
    if(smx->falpha[0]  != NULL) free(smx->falpha[0]);
    free(smx->falpha);
    smx->falpha = NULL;
  }

  if(smx->falpha_begl_mem != NULL) { 
    free(smx->falpha_begl_mem);
  }
  if(smx->falpha_begl != NULL) { 
    for (j = 0; j <= smx->W; j++) { 
      if(smx->falpha_begl[j] != NULL) free(smx->falpha_begl[j]);
    }
    free(smx->falpha_begl);
    smx->falpha_begl = NULL;
  }

  smx->floats_valid = FALSE;
  return eslOK;
}

/* Function: cm_scan_mx_freeintegers()
 * Date:     EPN, Wed Nov  7 09:56:01 2007
 *
 * Purpose:  Free int data structures in a CM_SCAN_MX object 
 *           corresponding to <cm>.
 *            
 * Returns:  eslOK on success, dies immediately on an error.
 */
int
cm_scan_mx_freeintegers(CM_t *cm, CM_SCAN_MX *smx)
{
  int j;

  if(smx->ialpha_mem != NULL) free(smx->ialpha_mem);
  if(smx->ialpha     != NULL) {
    if(smx->ialpha[1]  != NULL) free(smx->ialpha[1]);
    if(smx->ialpha[0]  != NULL) free(smx->ialpha[0]);
    free(smx->ialpha);
    smx->ialpha = NULL;
  }

  if(smx->ialpha_begl_mem != NULL) { 
    free(smx->ialpha_begl_mem);
  }
  if(smx->ialpha_begl != NULL) { 
    for (j = 0; j <= smx->W; j++) { 
      if(smx->ialpha_begl[j] != NULL) free(smx->ialpha_begl[j]);
    }
    free(smx->ialpha_begl);
    smx->ialpha_begl = NULL;
  }

  smx->ints_valid = FALSE;
  return eslOK;
}

/* Function: cm_scan_mx_Dump()
 * Date:     EPN, Tue Nov  6 05:11:26 2007
 *
 * Purpose:  Dump current alpha matrix (either float or int).
 *            
 * Returns:  void, dies upon an error.
 */
void
cm_scan_mx_Dump(FILE *ofp, CM_t *cm, int j, int i0, int qdbidx, int doing_float)
{
  int d, v;
  int jp_g = j-i0+1; /* j is actual index in j, jp_g is offset j relative to start i0 (index in gamma* data structures) */
  int cur = j%2;
  int prv = (j-1)%2;
  int *dnA, *dxA;

  CM_SCAN_MX *smx = cm->smx;
  if(   doing_float  && (! smx->floats_valid)) cm_Fail("cm_scan_mx_Dump(), trying to print float alpha, but floats are not valid");
  if((! doing_float) && (! smx->ints_valid))   cm_Fail("cm_scan_mx_Dump(), trying to print int   alpha, but ints   are not valid");

  int begl_prv = j-1 % (smx->W+1);
  int begl_cur = j   % (smx->W+1);

  fprintf(ofp, "Dumping Alpha: j: %d\n", j);
  if(jp_g >= smx->W) { dnA = smx->dnAAA[qdbidx][smx->W]; dxA = smx->dxAAA[qdbidx][smx->W]; }
  else               { dnA = smx->dnAAA[qdbidx][jp_g];   dxA = smx->dxAAA[qdbidx][jp_g]; }
  if(doing_float) {
    for (v = smx->M-1; v >= 0; v--) {	
      if (cm->stid[v] == BEGL_S) { 
	for(d = dnA[v]; d <= dxA[v]; d++) fprintf(ofp, "A[j-1:%4d][%4d][%4d]: %10.4f\n", (j-1), v, d, smx->falpha_begl[begl_prv][v][d]); 
      }
      else {
	for(d = dnA[v]; d <= dxA[v]; d++) fprintf(ofp, "A[j-1:%4d][%4d][%4d]: %10.4f\n", (j-1), v, d, smx->falpha[prv][v][d]); 
      }
      fprintf(ofp, "\n");
    }
    for (v = smx->M-1; v >= 0; v--) {	
      if (cm->stid[v] == BEGL_S) {
	for(d = dnA[v]; d <= dxA[v]; d++) fprintf(ofp, "A[j  :%4d][%4d][%4d]: %10.4f\n", j,     v, d, smx->falpha_begl[begl_cur][v][d]); 
      }
      else {
	for(d = dnA[v]; d <= dxA[v]; d++) fprintf(ofp, "A[j  :%4d][%4d][%4d]: %10.4f\n", j,     v, d, smx->falpha[cur][v][d]); 
      }
      fprintf(ofp, "\n");
    }
  }
  else { /* doing int */
    for (v = smx->M-1; v >= 0; v--) {	
      if (cm->stid[v] == BEGL_S) {
	for(d = dnA[v]; d <= dxA[v]; d++) fprintf(ofp, "A[j-1:%4d][%4d][%4d]: %10d\n", (j-1), v, d, smx->ialpha_begl[begl_prv][v][d]); 
      }
      else {
	for(d = dnA[v]; d <= dxA[v]; d++) fprintf(ofp, "A[j-1:%4d][%4d][%4d]: %10d\n", (j-1), v, d, smx->ialpha[prv][v][d]); 
      }
      fprintf(ofp, "\n\n");
    }
    for (v = smx->M-1; v >= 0; v--) {	
      if (cm->stid[v] == BEGL_S) {
	for(d = dnA[v]; d <= dxA[v]; d++) fprintf(ofp, "A[j  :%4d][%4d][%4d]: %10d\n", j,     v, d, smx->ialpha_begl[begl_cur][v][d]); 
      }
      else {
	for(d = dnA[v]; d <= dxA[v]; d++) fprintf(ofp, "A[j  :%4d][%4d][%4d]: %10d\n", j,     v, d, smx->ialpha[cur][v][d]); 
      }
      fprintf(ofp, "\n\n");
    }
  }
  return;
}

/*****************************************************************
 *  14. CM_TR_SCAN_MX data structure functions,
 *      auxiliary info and matrix of float and/or int scores for 
 *      truncated query dependent banded or non-banded CM DP search 
 *      functions.
 *****************************************************************/

/* Function: cm_tr_scan_mx_Create()
 * Date:     EPN, Tue Aug 16 04:23:41 2011
 *
 * Purpose:  Given relevant info, allocate and initialize
 *           CM_TR_SCAN_MX object.  Note that unlike a CM_SCAN_MX,
 *           dmin is not used to set minimum values, even if we're
 *           going to use QDBs, because minimum subtree lengths are
 *           illogical with the truncated version of CYK/Inside, but
 *           maximum lengths are not, so <dmax> is considered here.
 *            
 * Returns:  eslOK on success.
 *           eslEINVAL upon contract error, *ret_trsmx is set to NULL.
 *           eslEMEM if out of memory, *ret_trsmx is set to NULL.
 */
int
cm_tr_scan_mx_Create(CM_t *cm, char *errbuf, int do_float, int do_int, CM_TR_SCAN_MX **ret_trsmx)
{ 
  int status;
  CM_TR_SCAN_MX *trsmx = NULL;
  int v,j,n;

  if((!do_float) && (!do_int)) ESL_FAIL(eslEINVAL, errbuf, "cm_tr_scan_mx_Create(), do_float and do_int both FALSE.");
  if(cm->qdbinfo == NULL || cm->qdbinfo->setby == CM_QDBINFO_SETBY_INIT || cm->qdbinfo->setby == CM_QDBINFO_SETBY_SUBINIT) { 
    ESL_FAIL(eslEINVAL, errbuf, "cm_tr_scan_mx_Create(), qdbinfo is invalid");
  }

  ESL_ALLOC(trsmx, sizeof(CM_TR_SCAN_MX));

  /* copy W */
  trsmx->W = cm->W;

  /* point to the all-important qdbinfo */
  trsmx->qdbinfo = cm->qdbinfo;

  /* Allocate dnAAA and dxAAA */
  ESL_ALLOC(trsmx->dnAAA, sizeof(int **) * NSMX_QDB_IDX);
  ESL_ALLOC(trsmx->dxAAA, sizeof(int **) * NSMX_QDB_IDX);
  for(n = 0; n < NSMX_QDB_IDX; n++) { 
    ESL_ALLOC(trsmx->dnAAA[n], sizeof(int *) * (trsmx->W+1));
    ESL_ALLOC(trsmx->dxAAA[n], sizeof(int *) * (trsmx->W+1));
    for(j = 1; j <= trsmx->W; j++) {
      ESL_ALLOC(trsmx->dnAAA[n][j], sizeof(int) * cm->M);
      ESL_ALLOC(trsmx->dxAAA[n][j], sizeof(int) * cm->M);
    }
  }

  /* For each set of bands, precalculate minimum and maximum d for
   * each state and each sequence index (1..j..W).  this is not always
   * just dmin, dmax, (for ex. if j < W). 
   */
  trsmx->dnAAA[SMX_NOQDB][0]      = trsmx->dxAAA[SMX_NOQDB][0]      = NULL; /* corresponds to j == 0, which is out of bounds */
  trsmx->dnAAA[SMX_QDB1_TIGHT][0] = trsmx->dxAAA[SMX_QDB1_TIGHT][0] = NULL; /* corresponds to j == 0, which is out of bounds */
  trsmx->dnAAA[SMX_QDB2_LOOSE][0] = trsmx->dxAAA[SMX_QDB2_LOOSE][0] = NULL; /* corresponds to j == 0, which is out of bounds */
  for(j = 1; j <= trsmx->W; j++) {
    for(v = 0; v < cm->M; v++) {
      /* dnAAA[j][v] is 1 for all states, even MATP, b/c d == 1 is valid for MATP in L,R matrices */
      trsmx->dnAAA[SMX_NOQDB][j][v]      = 1;
      trsmx->dnAAA[SMX_QDB1_TIGHT][j][v] = 1;
      trsmx->dnAAA[SMX_QDB2_LOOSE][j][v] = 1;

      trsmx->dxAAA[SMX_NOQDB][j][v]      = ESL_MIN(j, trsmx->W); 
      trsmx->dxAAA[SMX_QDB1_TIGHT][j][v] = ESL_MIN(j, ESL_MIN(trsmx->qdbinfo->dmax1[v], trsmx->W));
      trsmx->dxAAA[SMX_QDB2_LOOSE][j][v] = ESL_MIN(j, ESL_MIN(trsmx->qdbinfo->dmax2[v], trsmx->W));
    }
  }

  /* allocate bestr, bestsc, bestmode */
  ESL_ALLOC(trsmx->bestr,    (sizeof(int)   * (trsmx->W+1)));
  ESL_ALLOC(trsmx->bestsc,   (sizeof(float) * (trsmx->W+1)));
  ESL_ALLOC(trsmx->bestmode, (sizeof(char)  * (trsmx->W+1)));
  /* initialize bestr, bestsc, bestmode (probably not strictly necessary) */
  esl_vec_ISet(trsmx->bestr,    (trsmx->W+1), 0);
  esl_vec_FSet(trsmx->bestsc,   (trsmx->W+1), IMPOSSIBLE);
  for(j = 0; j <= trsmx->W; j++) trsmx->bestmode[j] = TRMODE_UNKNOWN;

  /* Some info about the falpha/ialpha matrix
   * The alpha matrix holds data for all states EXCEPT BEGL_S states
   * The alpha scanning matrix is indexed [j][v][d]. 
   *    j takes values 0 or 1: only the previous (prv) or current (cur) row
   *    v ranges from 0..M-1 over states in the model.
   *    d ranges from 0..W over subsequence lengths.
   * Note if v is a BEGL_S alpha[j][v] == NULL
   * Note that old convention of sharing E memory is no longer,
   * each E state has it's own deck.
   *
   * alpha_begl matrix holds data for ONLY BEGL_S states
   *    j takes value of 0..W
   *    v ranges from 0..M-1 over states in the model
   *    d ranges from 0..W over subsequence lengths.
   * Note if v is NOT a BEGL_S alpha_begl[j][v] == NULL
   *
   * alpha and alpha_begl are allocated in contiguous blocks
   * of memory in {f,i}alpha_mem and {f,i}alpha_begl_mem
   */

  /* Some info on alpha initialization 
   * We initialize on d=0, subsequences of length 0; these are
   * j-independent. Any generating state (P,L,R) is impossible on d=0.
   * E=0 for d=0. B,S,D must be calculated. 
   * Also, for MP, d=1 is impossible.
   * Also, for E, all d>0 are impossible.
   *
   * and, for banding: any cell outside our bands is impossible.
   * These inits are never changed in the recursion, so even with the
   * rolling, matrix face reuse strategy, this works.
   *
   * The way we initialize is just to set the entire matrix
   * to -INFTY or IMPOSSIBLE (for ints and floats, respectively),
   * and then reset those cells that should not be -INFTY or
   * IMPOSSIBLE as listed above. This way we don't have to
   * step through the bands, setting cells outside them to IMPOSSIBLE
   * or -INFY;
   */

  trsmx->fJalpha          = trsmx->fLalpha          = trsmx->fRalpha          = trsmx->fTalpha          = NULL;
  trsmx->fJalpha_begl     = trsmx->fLalpha_begl     = trsmx->fRalpha_begl     = NULL;
  trsmx->fJalpha_mem      = trsmx->fLalpha_mem      = trsmx->fRalpha_mem      = trsmx->fTalpha_mem      = NULL;
  trsmx->fJalpha_begl_mem = trsmx->fLalpha_begl_mem = trsmx->fRalpha_begl_mem = NULL;

  trsmx->iJalpha          = trsmx->iLalpha          = trsmx->iRalpha          = trsmx->iTalpha          = NULL;
  trsmx->iJalpha_begl     = trsmx->iLalpha_begl     = trsmx->iRalpha_begl     = NULL;
  trsmx->iJalpha_mem      = trsmx->iLalpha_mem      = trsmx->iRalpha_mem      = trsmx->iTalpha_mem      = NULL;
  trsmx->iJalpha_begl_mem = trsmx->iLalpha_begl_mem = trsmx->iRalpha_begl_mem = NULL;

  trsmx->ncells_alpha      = 0;
  trsmx->ncells_alpha_begl = 0;
  trsmx->ncells_Talpha     = 0;

  if(do_float) { 
    if((status = cm_tr_scan_mx_floatize(cm, trsmx, errbuf)) != eslOK) goto ERROR;
  }
  if(do_int) { 
    if((status = cm_tr_scan_mx_integerize(cm, trsmx, errbuf)) != eslOK) goto ERROR;
  }

  /* tally up size */
  trsmx->size_Mb  = (float) sizeof(CM_SCAN_MX);
  trsmx->size_Mb += (float) sizeof(int **)  * NSMX_QDB_IDX;                           /* dnAAA (1st dim) */
  trsmx->size_Mb += (float) sizeof(int **)  * NSMX_QDB_IDX;                           /* dxAAA (1st dim) */
  trsmx->size_Mb += (float) sizeof(int  *)  * NSMX_QDB_IDX * (trsmx->W+1);            /* dnAAA (2nd dim) */
  trsmx->size_Mb += (float) sizeof(int  *)  * NSMX_QDB_IDX * (trsmx->W+1);            /* dxAAA (2nd dim) */
  trsmx->size_Mb += (float) sizeof(int)     * NSMX_QDB_IDX * (trsmx->W+1) * trsmx->M; /* dnAAA (3rd dim) */
  trsmx->size_Mb += (float) sizeof(int)     * NSMX_QDB_IDX * (trsmx->W+1) * trsmx->M; /* dnAAA (3rd dim) */
  trsmx->size_Mb += (float) sizeof(int)     * (trsmx->W+1);                           /* bestr  */
  trsmx->size_Mb += (float) sizeof(float)   * (trsmx->W+1);                           /* bestsc */
  if(do_float) { 
    trsmx->size_Mb += (float) sizeof(float) * trsmx->ncells_alpha;                    /* fJalpha     */
    trsmx->size_Mb += (float) sizeof(float) * trsmx->ncells_alpha;                    /* fLalpha     */
    trsmx->size_Mb += (float) sizeof(float) * trsmx->ncells_alpha;                    /* fRalpha     */
    trsmx->size_Mb += (float) sizeof(float) * trsmx->ncells_Talpha;                   /* fTalpha     */
    trsmx->size_Mb += (float) sizeof(float) * trsmx->ncells_alpha_begl;               /* fJalpha_begl */
    trsmx->size_Mb += (float) sizeof(float) * trsmx->ncells_alpha_begl;               /* fLalpha_begl */
    trsmx->size_Mb += (float) sizeof(float) * trsmx->ncells_alpha_begl;               /* fRalpha_begl */
  }
  if(do_int) { 
    trsmx->size_Mb += (float) sizeof(int)   * trsmx->ncells_alpha;                    /* iJalpha     */
    trsmx->size_Mb += (float) sizeof(int)   * trsmx->ncells_alpha;                    /* iLalpha     */
    trsmx->size_Mb += (float) sizeof(int)   * trsmx->ncells_alpha;                    /* iRalpha     */
    trsmx->size_Mb += (float) sizeof(int)   * trsmx->ncells_Talpha;                   /* iTalpha     */
    trsmx->size_Mb += (float) sizeof(int)   * trsmx->ncells_alpha_begl;               /* iJalpha_begl */
    trsmx->size_Mb += (float) sizeof(int)   * trsmx->ncells_alpha_begl;               /* iLalpha_begl */
    trsmx->size_Mb += (float) sizeof(int)   * trsmx->ncells_alpha_begl;               /* iRalpha_begl */
  }
  trsmx->size_Mb *= 0.000001; /* convert to Mb */

  *ret_trsmx = trsmx;
  return eslOK;

 ERROR:
  cm_tr_scan_mx_Destroy(cm, trsmx);
  *ret_trsmx = NULL;
  if(status == eslEMEM) ESL_FAIL(status, errbuf, "out of memory (creating tr scan matrix)");
  return status; 
}

/* Function: cm_tr_scan_mx_floatize()
 * Date:     EPN, Tue Aug 16 04:36:29 2011
 *
 * Returns:  eslOK on success.
 *           eslEINVAL if internal consistency check of cell count fails. 
 *           eslEMEM if out of memory.
 */
int
cm_tr_scan_mx_floatize(CM_t *cm, CM_TR_SCAN_MX *trsmx, char *errbuf)
{
  int status;
  int j, v;
  int n_begl, n_bif;
  int n_non_begl;
  int64_t cur_cell;

  /* allocate alpha 
   * we allocate only as many cells as necessary,
   * for f{J,L,R,T}alpha,      we only allocate for non-BEGL_S states,
   * for f{J,L,R,T}alpha_begl, we only allocate for     BEGL_S states
   * for fTalpha,              we only allocate for     BIF_B  and ROOT_S states
   *
   * note: deck for the EL state, cm->M is never used for scanners
   */
  n_begl = 0;
  n_bif  = 0;
  for (v = 0; v < cm->M; v++) if (cm->stid[v] == BEGL_S) n_begl++;
  for (v = 0; v < cm->M; v++) if (cm->stid[v] == BIF_B)  n_bif++;
  n_non_begl = cm->M - n_begl;

  /* allocate f{J,L,R,T}alpha */
  /* j == 0 v == 0 cells, followed by j == 1 v == 0, then j == 0 v == 1 etc.. */
  ESL_ALLOC(trsmx->fJalpha,        sizeof(float **) * 2);
  ESL_ALLOC(trsmx->fJalpha[0],     sizeof(float *) * (cm->M)); /* we still allocate cm->M ptrs, if v == BEGL_S, fJalpha[0][v] will be NULL */
  ESL_ALLOC(trsmx->fJalpha[1],     sizeof(float *) * (cm->M)); /* we still allocate cm->M ptrs, if v == BEGL_S, fJalpha[1][v] will be NULL */
  ESL_ALLOC(trsmx->fJalpha_mem,    sizeof(float) * 2 * n_non_begl * (trsmx->W+1));

  ESL_ALLOC(trsmx->fLalpha,        sizeof(float **) * 2);
  ESL_ALLOC(trsmx->fLalpha[0],     sizeof(float *) * (cm->M)); /* we still allocate cm->M ptrs, if v == BEGL_S, fLalpha[0][v] will be NULL */
  ESL_ALLOC(trsmx->fLalpha[1],     sizeof(float *) * (cm->M)); /* we still allocate cm->M ptrs, if v == BEGL_S, fLalpha[1][v] will be NULL */
  ESL_ALLOC(trsmx->fLalpha_mem,    sizeof(float) * 2 * n_non_begl * (trsmx->W+1));

  ESL_ALLOC(trsmx->fRalpha,        sizeof(float **) * 2);
  ESL_ALLOC(trsmx->fRalpha[0],     sizeof(float *) * (cm->M)); /* we still allocate cm->M ptrs, if v == BEGL_S, fRalpha[0][v] will be NULL */
  ESL_ALLOC(trsmx->fRalpha[1],     sizeof(float *) * (cm->M)); /* we still allocate cm->M ptrs, if v == BEGL_S, fRalpha[1][v] will be NULL */
  ESL_ALLOC(trsmx->fRalpha_mem,    sizeof(float) * 2 * n_non_begl * (trsmx->W+1));

  ESL_ALLOC(trsmx->fTalpha,        sizeof(float **) * 2);
  ESL_ALLOC(trsmx->fTalpha[0],     sizeof(float *) * (cm->M)); /* we still allocate cm->M ptrs, if v != BIF_B and v != ROOT_S, fTalpha[0][v] will be NULL */
  ESL_ALLOC(trsmx->fTalpha[1],     sizeof(float *) * (cm->M)); /* we still allocate cm->M ptrs, if v != BIF_B and v != ROOT_S, fTalpha[1][v] will be NULL */
  ESL_ALLOC(trsmx->fTalpha_mem,    sizeof(float) * 2 * n_non_begl * (trsmx->W+1));

  /* define ncells_alpha in two statements to avoid potential overflow
   * (this is probably unnec, but is nec for ncells_alpha_begl so stay consistent)
   */
  trsmx->ncells_alpha  = 2 * n_non_begl;
  trsmx->ncells_alpha *= (trsmx->W+1);
  cur_cell = 0;
  for (v = 0; v < cm->M; v++) {	
    if (cm->stid[v] != BEGL_S) {
      trsmx->fJalpha[0][v] = trsmx->fJalpha_mem + cur_cell;
      trsmx->fLalpha[0][v] = trsmx->fLalpha_mem + cur_cell;
      trsmx->fRalpha[0][v] = trsmx->fRalpha_mem + cur_cell;
      cur_cell += trsmx->W+1;
      trsmx->fJalpha[1][v] = trsmx->fJalpha_mem + cur_cell;
      trsmx->fLalpha[1][v] = trsmx->fLalpha_mem + cur_cell;
      trsmx->fRalpha[1][v] = trsmx->fRalpha_mem + cur_cell;
      cur_cell += trsmx->W+1;
    }
    else { 
      trsmx->fJalpha[0][v] = NULL;
      trsmx->fJalpha[1][v] = NULL;
      trsmx->fLalpha[0][v] = NULL;
      trsmx->fLalpha[1][v] = NULL;
      trsmx->fRalpha[0][v] = NULL;
      trsmx->fRalpha[1][v] = NULL;
    }
  }
  if(cur_cell != trsmx->ncells_alpha) { status = eslEINVAL; goto ERROR; }

  trsmx->ncells_Talpha = 2 * (n_bif+1) * (trsmx->W+1);
  cur_cell = 0;
  for (v = 0; v < cm->M; v++) {	
    if (cm->stid[v] == BIF_B || cm->stid[v] == ROOT_S) { 
      trsmx->fTalpha[0][v] = trsmx->fTalpha_mem + cur_cell;
      cur_cell += trsmx->W+1;
      trsmx->fTalpha[1][v] = trsmx->fTalpha_mem + cur_cell;
      cur_cell += trsmx->W+1;
    }
    else { 
      trsmx->fTalpha[0][v] = NULL;
      trsmx->fTalpha[1][v] = NULL;
    }
  }
  if(cur_cell != trsmx->ncells_Talpha) ESL_FAIL(eslEINVAL, errbuf, "problem laying out float truncated scan matrix");
  
  /* allocate falpha_begl */
  /* j == d, v == 0 cells, followed by j == d+1, v == 0, etc. */
  ESL_ALLOC(trsmx->fJalpha_begl, sizeof(float **) * (trsmx->W+1));
  ESL_ALLOC(trsmx->fLalpha_begl, sizeof(float **) * (trsmx->W+1));
  ESL_ALLOC(trsmx->fRalpha_begl, sizeof(float **) * (trsmx->W+1));
  for (j = 0; j <= trsmx->W; j++) {
    ESL_ALLOC(trsmx->fJalpha_begl[j],  sizeof(float *) * (cm->M)); /* we still allocate cm->M ptrs, if v != BEGL_S, fJalpha_begl[0][v] will be NULL */
    ESL_ALLOC(trsmx->fLalpha_begl[j],  sizeof(float *) * (cm->M)); /* we still allocate cm->M ptrs, if v != BEGL_S, fLalpha_begl[0][v] will be NULL */
    ESL_ALLOC(trsmx->fRalpha_begl[j],  sizeof(float *) * (cm->M)); /* we still allocate cm->M ptrs, if v != BEGL_S, fRalpha_begl[0][v] will be NULL */
  }
  /* define ncells_alpha_begl with three separate statements (so we don't overflow, that was bug i40): */
  trsmx->ncells_alpha_begl  = (trsmx->W+1);
  trsmx->ncells_alpha_begl *= n_begl;
  trsmx->ncells_alpha_begl *= (trsmx->W+1);
  ESL_ALLOC(trsmx->fJalpha_begl_mem,   sizeof(float) * ESL_MAX(1, trsmx->ncells_alpha_begl)); // avoid 0 malloc
  ESL_ALLOC(trsmx->fLalpha_begl_mem,   sizeof(float) * ESL_MAX(1, trsmx->ncells_alpha_begl));
  ESL_ALLOC(trsmx->fRalpha_begl_mem,   sizeof(float) * ESL_MAX(1, trsmx->ncells_alpha_begl));

  cur_cell = 0;
  for (v = 0; v < cm->M; v++) {	
    for (j = 0; j <= trsmx->W; j++) { 
      if (cm->stid[v] == BEGL_S) {
	trsmx->fJalpha_begl[j][v] = trsmx->fJalpha_begl_mem + cur_cell;
	trsmx->fLalpha_begl[j][v] = trsmx->fLalpha_begl_mem + cur_cell;
	trsmx->fRalpha_begl[j][v] = trsmx->fRalpha_begl_mem + cur_cell;
	cur_cell += trsmx->W+1;
      }
      else { 
	trsmx->fJalpha_begl[j][v] = NULL;
	trsmx->fLalpha_begl[j][v] = NULL;
	trsmx->fRalpha_begl[j][v] = NULL;
      }
    }
  }
  if(cur_cell != trsmx->ncells_alpha_begl) ESL_FAIL(eslEINVAL, errbuf, "problem laying out truncated float scan matrix");

  /* set the flag that tells us we've got valid floats */
  trsmx->floats_valid = TRUE;

  /* Initialize matrix */
  if((status = cm_tr_scan_mx_InitializeFloats(cm, trsmx, errbuf)) != eslOK) return status;

  return eslOK;

 ERROR: 
  ESL_FAIL(eslEMEM, errbuf, "out of memory (creating float truncated scan matrix)");
  return status; /* NOT REACHED */
}


/* Function: cm_tr_scan_mx_integerize()
 * Date:     EPN, Wed Aug 24 15:00:32 2011
 *
 * Returns:  eslOK on success.
 *           eslEINVAL if internal consistency check of cell count fails. 
 *           eslEMEM if out of memory.
 */
int
cm_tr_scan_mx_integerize(CM_t *cm, CM_TR_SCAN_MX *trsmx, char *errbuf)
{
  int status;
  int j, v;
  int n_begl, n_bif;
  int n_non_begl;
  int64_t cur_cell;

  /* allocate alpha 
   * we allocate only as many cells as necessary,
   * for i{J,L,R}alpha,      we only allocate for non-BEGL_S states,
   * for i{J,L,R}alpha_begl, we only allocate for     BEGL_S states
   * for iTalpha,            we only allocate for     BIF_B  and ROOT_S states
   *
   * note: deck for the EL state, cm->M is never used for scanners
   */
  n_begl = 0;
  n_bif  = 0;
  for (v = 0; v < cm->M; v++) if (cm->stid[v] == BEGL_S) n_begl++;
  for (v = 0; v < cm->M; v++) if (cm->stid[v] == BIF_B)  n_bif++;
  n_non_begl = cm->M - n_begl;

  /* allocate f{J,L,R,T}alpha */
  /* j == 0 v == 0 cells, followed by j == 1 v == 0, then j == 0 v == 1 etc.. */
  ESL_ALLOC(trsmx->iJalpha,        sizeof(int **) * 2);
  ESL_ALLOC(trsmx->iJalpha[0],     sizeof(int *) * (cm->M)); /* we still allocate cm->M ptrs, if v == BEGL_S, fJalpha[0][v] will be NULL */
  ESL_ALLOC(trsmx->iJalpha[1],     sizeof(int *) * (cm->M)); /* we still allocate cm->M ptrs, if v == BEGL_S, fJalpha[1][v] will be NULL */
  ESL_ALLOC(trsmx->iJalpha_mem,    sizeof(int) * 2 * n_non_begl * (trsmx->W+1));

  ESL_ALLOC(trsmx->iLalpha,        sizeof(int **) * 2);
  ESL_ALLOC(trsmx->iLalpha[0],     sizeof(int *) * (cm->M)); /* we still allocate cm->M ptrs, if v == BEGL_S, fLalpha[0][v] will be NULL */
  ESL_ALLOC(trsmx->iLalpha[1],     sizeof(int *) * (cm->M)); /* we still allocate cm->M ptrs, if v == BEGL_S, fLalpha[1][v] will be NULL */
  ESL_ALLOC(trsmx->iLalpha_mem,    sizeof(int) * 2 * n_non_begl * (trsmx->W+1));

  ESL_ALLOC(trsmx->iRalpha,        sizeof(int **) * 2);
  ESL_ALLOC(trsmx->iRalpha[0],     sizeof(int *) * (cm->M)); /* we still allocate cm->M ptrs, if v == BEGL_S, fRalpha[0][v] will be NULL */
  ESL_ALLOC(trsmx->iRalpha[1],     sizeof(int *) * (cm->M)); /* we still allocate cm->M ptrs, if v == BEGL_S, fRalpha[1][v] will be NULL */
  ESL_ALLOC(trsmx->iRalpha_mem,    sizeof(int) * 2 * n_non_begl * (trsmx->W+1));

  ESL_ALLOC(trsmx->iTalpha,        sizeof(int **) * 2);
  ESL_ALLOC(trsmx->iTalpha[0],     sizeof(int *) * (cm->M)); /* we still allocate cm->M ptrs, if v != BIF_B and v != ROOT_S, fTalpha[0][v] will be NULL */
  ESL_ALLOC(trsmx->iTalpha[1],     sizeof(int *) * (cm->M)); /* we still allocate cm->M ptrs, if v != BIF_B and v != ROOT_S, fTalpha[1][v] will be NULL */
  ESL_ALLOC(trsmx->iTalpha_mem,    sizeof(int) * 2 * n_non_begl * (trsmx->W+1));

  /* define ncells_alpha in two statements to avoid potential overflow
   * (this is probably unnec, but is nec for ncells_alpha_begl so stay consistent)
   */
  trsmx->ncells_alpha  = 2 * n_non_begl;
  trsmx->ncells_alpha *= (trsmx->W+1);
  cur_cell = 0;
  for (v = 0; v < cm->M; v++) {	
    if (cm->stid[v] != BEGL_S) {
      trsmx->iJalpha[0][v] = trsmx->iJalpha_mem + cur_cell;
      trsmx->iLalpha[0][v] = trsmx->iLalpha_mem + cur_cell;
      trsmx->iRalpha[0][v] = trsmx->iRalpha_mem + cur_cell;
      cur_cell += trsmx->W+1;
      trsmx->iJalpha[1][v] = trsmx->iJalpha_mem + cur_cell;
      trsmx->iLalpha[1][v] = trsmx->iLalpha_mem + cur_cell;
      trsmx->iRalpha[1][v] = trsmx->iRalpha_mem + cur_cell;
      cur_cell += trsmx->W+1;
    }
    else { 
      trsmx->iJalpha[0][v] = NULL;
      trsmx->iJalpha[1][v] = NULL;
      trsmx->iLalpha[0][v] = NULL;
      trsmx->iLalpha[1][v] = NULL;
      trsmx->iRalpha[0][v] = NULL;
      trsmx->iRalpha[1][v] = NULL;
    }
  }
  if(cur_cell != trsmx->ncells_alpha) ESL_FAIL(eslEINVAL, errbuf, "problem laying out truncated int scan matrix");

  trsmx->ncells_Talpha = 2 * (n_bif+1) * (trsmx->W+1);
  cur_cell = 0;
  for (v = 0; v < cm->M; v++) {	
    if (cm->stid[v] == BIF_B || cm->stid[v] == ROOT_S) { 
      trsmx->iTalpha[0][v] = trsmx->iTalpha_mem + cur_cell;
      cur_cell += trsmx->W+1;
      trsmx->iTalpha[1][v] = trsmx->iTalpha_mem + cur_cell;
      cur_cell += trsmx->W+1;
    }
    else { 
      trsmx->iTalpha[0][v] = NULL;
      trsmx->iTalpha[1][v] = NULL;
    }
  }
  if(cur_cell != trsmx->ncells_Talpha) ESL_FAIL(eslEINVAL, errbuf, "problem laying out int truncated scan matrix");

  /* allocate falpha_begl */
  /* j == d, v == 0 cells, followed by j == d+1, v == 0, etc. */
  ESL_ALLOC(trsmx->iJalpha_begl, sizeof(int **) * (trsmx->W+1));
  ESL_ALLOC(trsmx->iLalpha_begl, sizeof(int **) * (trsmx->W+1));
  ESL_ALLOC(trsmx->iRalpha_begl, sizeof(int **) * (trsmx->W+1));
  for (j = 0; j <= trsmx->W; j++) {
    ESL_ALLOC(trsmx->iJalpha_begl[j],  sizeof(int *) * (cm->M)); /* we still allocate cm->M ptrs, if v != BEGL_S, fJalpha_begl[0][v] will be NULL */
    ESL_ALLOC(trsmx->iLalpha_begl[j],  sizeof(int *) * (cm->M)); /* we still allocate cm->M ptrs, if v != BEGL_S, fLalpha_begl[0][v] will be NULL */
    ESL_ALLOC(trsmx->iRalpha_begl[j],  sizeof(int *) * (cm->M)); /* we still allocate cm->M ptrs, if v != BEGL_S, fRalpha_begl[0][v] will be NULL */
  }
  /* define ncells_alpha_begl with three separate statements (so we don't overflow, that was bug i40): */
  trsmx->ncells_alpha_begl  = (trsmx->W+1);
  trsmx->ncells_alpha_begl *= n_begl;
  trsmx->ncells_alpha_begl *= (trsmx->W+1);
  ESL_ALLOC(trsmx->iJalpha_begl_mem,   sizeof(int) * ESL_MAX(1, trsmx->ncells_alpha_begl));
  ESL_ALLOC(trsmx->iLalpha_begl_mem,   sizeof(int) * ESL_MAX(1, trsmx->ncells_alpha_begl));
  ESL_ALLOC(trsmx->iRalpha_begl_mem,   sizeof(int) * ESL_MAX(1, trsmx->ncells_alpha_begl));

  cur_cell = 0;
  for (v = 0; v < cm->M; v++) {	
    for (j = 0; j <= trsmx->W; j++) { 
      if (cm->stid[v] == BEGL_S) {
	trsmx->iJalpha_begl[j][v] = trsmx->iJalpha_begl_mem + cur_cell;
	trsmx->iLalpha_begl[j][v] = trsmx->iLalpha_begl_mem + cur_cell;
	trsmx->iRalpha_begl[j][v] = trsmx->iRalpha_begl_mem + cur_cell;
	cur_cell += trsmx->W+1;
      }
      else { 
	trsmx->iJalpha_begl[j][v] = NULL;
	trsmx->iLalpha_begl[j][v] = NULL;
	trsmx->iRalpha_begl[j][v] = NULL;
      }
    }
  }
  if(cur_cell != trsmx->ncells_alpha_begl) ESL_FAIL(eslEINVAL, errbuf, "problem laying out truncated int scan matrix");

  /* set the flag that tells us we've got valid ints */
  trsmx->ints_valid = TRUE;

  /* Initialize matrix */
  if((status = cm_tr_scan_mx_InitializeIntegers(cm, trsmx, errbuf)) != eslOK) return status;

  return eslOK;

 ERROR: 
  ESL_FAIL(eslEMEM, errbuf, "out of memory (creating int truncated scan matrix)");
  return status; /* NOT REACHED */
}

/* Function: cm_tr_scan_mx_InitializeFloats()
 * Date:     EPN, Tue Dec 27 11:09:42 2011
 *
 * Purpose:  Initialize float scores in a CM_TR_SCAN_MX. This 
 *           should be done before using the scan matrix for
 *           a new target sequence.
 *            
 * Returns:  eslOK on success.
 *           eslEINVAL if float matrix is not allocated.
 */
int
cm_tr_scan_mx_InitializeFloats(CM_t *cm, CM_TR_SCAN_MX *trsmx, char *errbuf)
{ 
  int v, j, y, w, yoffset;

  if(! trsmx->floats_valid) ESL_FAIL(eslEINVAL, errbuf, "cm_tr_scan_mx_InitializeFloats(), trsmx->floats_valid is FALSE");

  /* First, init entire matrix to IMPOSSIBLE */
  esl_vec_FSet(trsmx->fJalpha_mem,      trsmx->ncells_alpha,      IMPOSSIBLE);
  esl_vec_FSet(trsmx->fLalpha_mem,      trsmx->ncells_alpha,      IMPOSSIBLE);
  esl_vec_FSet(trsmx->fRalpha_mem,      trsmx->ncells_alpha,      IMPOSSIBLE);
  esl_vec_FSet(trsmx->fTalpha_mem,      trsmx->ncells_Talpha,     IMPOSSIBLE);
  esl_vec_FSet(trsmx->fJalpha_begl_mem, trsmx->ncells_alpha_begl, IMPOSSIBLE);
  esl_vec_FSet(trsmx->fLalpha_begl_mem, trsmx->ncells_alpha_begl, IMPOSSIBLE);
  esl_vec_FSet(trsmx->fRalpha_begl_mem, trsmx->ncells_alpha_begl, IMPOSSIBLE);
  /* Now, initialize cells that should not be IMPOSSIBLE in f{J,L,RT}alpha and f{J,L,R}alpha_begl */
  for(v = cm->M-1; v >= 0; v--) {
    if(cm->stid[v] != BEGL_S) {
      if (cm->sttype[v] == E_st) { 
	trsmx->fJalpha[0][v][0] = trsmx->fJalpha[1][v][0] = 0.;
	trsmx->fLalpha[0][v][0] = trsmx->fLalpha[1][v][0] = 0.;
	trsmx->fRalpha[0][v][0] = trsmx->fRalpha[1][v][0] = 0.;
	/* rest of E deck is IMPOSSIBLE, it's already set */
      }
      else if (cm->sttype[v] == S_st || cm->sttype[v] == D_st) {
	y = cm->cfirst[v];
	trsmx->fJalpha[0][v][0] = cm->endsc[v];
	for (yoffset = 0; yoffset < cm->cnum[v]; yoffset++)
	  trsmx->fJalpha[0][v][0] = ESL_MAX(trsmx->fJalpha[0][v][0], (trsmx->fJalpha[0][y+yoffset][0] + cm->tsc[v][yoffset]));
	trsmx->fJalpha[0][v][0] = ESL_MAX(trsmx->fJalpha[0][v][0], IMPOSSIBLE);
	/* {L,R}alpha[0][v][0] remain IMPOSSIBLE */
      }
      else if (cm->sttype[v] == B_st) {
	w = cm->cfirst[v]; /* BEGL_S, left child state */
	y = cm->cnum[v];
	trsmx->fJalpha[0][v][0] = trsmx->fJalpha_begl[0][w][0] + trsmx->fJalpha[0][y][0]; 
      }
      trsmx->fJalpha[1][v][0] = trsmx->fJalpha[0][v][0];
      /* {L,R,T}alpha[{0,1}][v][0] remain IMPOSSIBLE */
    }
    else { /* v == BEGL_S */
      y = cm->cfirst[v];
      trsmx->fJalpha_begl[0][v][0] = cm->endsc[v];
      for (yoffset = 0; yoffset < cm->cnum[v]; yoffset++)
	trsmx->fJalpha_begl[0][v][0] = ESL_MAX(trsmx->fJalpha_begl[0][v][0], (trsmx->fJalpha[0][y+yoffset][0] + cm->tsc[v][yoffset])); /* careful: y is in trsmx->fJalpha */
      trsmx->fJalpha_begl[0][v][0] = ESL_MAX(trsmx->fJalpha_begl[0][v][0], IMPOSSIBLE);
      for (j = 1; j <= trsmx->W; j++) 
	trsmx->fJalpha_begl[j][v][0] = trsmx->fJalpha_begl[0][v][0];
      /* {L,R}alpha_begl[j][v][0] remain IMPOSSIBLE for all j */
    }
  }
  return eslOK;
}

/* Function: cm_tr_scan_mx_InitializeIntegers()
 * Date:     EPN, Tue Dec 27 11:10:35 2011
 *
 * Purpose:  Initialize integer scores in a CM_TR_SCAN_MX. This 
 *           should be done before using the scan matrix for
 *           a new target sequence.
 *            
 * Returns:  eslOK on success.
 *           eslEINVAL if float matrix is not allocated.
 */
int
cm_tr_scan_mx_InitializeIntegers(CM_t *cm, CM_TR_SCAN_MX *trsmx, char *errbuf)
{ 
  int v, j, y, w, yoffset;

  if(! trsmx->ints_valid) ESL_FAIL(eslEINVAL, errbuf, "cm_tr_scan_mx_InitializeIntegers(), trsmx->ints_valid is FALSE");

  /* First, init entire matrix to -INFTY */
  esl_vec_ISet(trsmx->iJalpha_mem,      trsmx->ncells_alpha,      -INFTY);
  esl_vec_ISet(trsmx->iLalpha_mem,      trsmx->ncells_alpha,      -INFTY);
  esl_vec_ISet(trsmx->iRalpha_mem,      trsmx->ncells_alpha,      -INFTY);
  esl_vec_ISet(trsmx->iTalpha_mem,      trsmx->ncells_Talpha,     -INFTY);
  esl_vec_ISet(trsmx->iJalpha_begl_mem, trsmx->ncells_alpha_begl, -INFTY);
  esl_vec_ISet(trsmx->iLalpha_begl_mem, trsmx->ncells_alpha_begl, -INFTY);
  esl_vec_ISet(trsmx->iRalpha_begl_mem, trsmx->ncells_alpha_begl, -INFTY);
  /* Now, initialize cells that should not be -INFTY in f{J,L,RT}alpha and f{J,L,R}alpha_begl */
  for(v = cm->M-1; v >= 0; v--) {
    if(cm->stid[v] != BEGL_S) {
      if (cm->sttype[v] == E_st) { 
	trsmx->iJalpha[0][v][0] = trsmx->iJalpha[1][v][0] = 0.;
	trsmx->iLalpha[0][v][0] = trsmx->iLalpha[1][v][0] = 0.;
	trsmx->iRalpha[0][v][0] = trsmx->iRalpha[1][v][0] = 0.;
	/* rest of E deck is -INFTY, it's already set */
      }
      else if (cm->sttype[v] == S_st || cm->sttype[v] == D_st) {
	y = cm->cfirst[v];
	trsmx->iJalpha[0][v][0] = cm->endsc[v];
	for (yoffset = 0; yoffset < cm->cnum[v]; yoffset++)
	  trsmx->iJalpha[0][v][0] = ESL_MAX(trsmx->iJalpha[0][v][0], (trsmx->iJalpha[0][y+yoffset][0] + cm->itsc[v][yoffset]));
	trsmx->iJalpha[0][v][0] = ESL_MAX(trsmx->iJalpha[0][v][0], -INFTY);
	/* {L,R}alpha[0][v][0] remain -INFTY */
      }
      else if (cm->sttype[v] == B_st) {
	w = cm->cfirst[v]; /* BEGL_S, left child state */
	y = cm->cnum[v];
	trsmx->iJalpha[0][v][0] = trsmx->iJalpha_begl[0][w][0] + trsmx->iJalpha[0][y][0]; 
      }
      trsmx->iJalpha[1][v][0] = trsmx->iJalpha[0][v][0];
      /* {L,R,T}alpha[{0,1}][v][0] remain -INFTY */
    }
    else { /* v == BEGL_S */
      y = cm->cfirst[v];
      trsmx->iJalpha_begl[0][v][0] = cm->endsc[v];
      for (yoffset = 0; yoffset < cm->cnum[v]; yoffset++)
	trsmx->iJalpha_begl[0][v][0] = ESL_MAX(trsmx->iJalpha_begl[0][v][0], (trsmx->iJalpha[0][y+yoffset][0] + cm->itsc[v][yoffset])); /* careful: y is in trsmx->iJalpha */
      trsmx->iJalpha_begl[0][v][0] = ESL_MAX(trsmx->iJalpha_begl[0][v][0], -INFTY);
      for (j = 1; j <= trsmx->W; j++) 
	trsmx->iJalpha_begl[j][v][0] = trsmx->iJalpha_begl[0][v][0];
      /* {L,R}alpha_begl[j][v][0] remain -INFTY for all j */
    }
  }

  return eslOK;
}

/* Function: cm_tr_scan_mx_SizeNeeded()
 * Date:     EPN, Tue Dec 13 05:01:54 2011
 *
 * Purpose:  Predict the size needed in Mb to create a 
 *           CM_TR_SCAN_MX for <cm>.
 *            
 * Returns:  Size needed in Mb.
 */
float
cm_tr_scan_mx_SizeNeeded(CM_t *cm, int do_float, int do_int)
{ 
  int     n_begl             = 0;
  int     n_non_begl         = 0;
  int64_t ncells_alpha       = 0;
  int64_t ncells_alpha_begl  = 0;
  int64_t ncells_Talpha      = 0;
  int     v;
  float   Mb_needed = 0.;

  /* calculate number of cells in alpha and alpha_begl */
  n_begl = 0;
  for (v = 0; v < cm->M; v++) if (cm->stid[v] == BEGL_S) n_begl++;
  n_non_begl = cm->M - n_begl;
  /* use several statements to calculate ncells_alpha_*, otherwise we could overflow,
   * (the overflow was part of bug i40).
   */
  ncells_alpha       = 2;
  ncells_alpha      *= n_non_begl;
  ncells_alpha      *= (cm->W+1);
  ncells_alpha_begl  = (cm->W+1);
  ncells_alpha_begl *= n_begl;
  ncells_alpha_begl *= (cm->W+1);

  /* tally up size */
  Mb_needed  = (float) sizeof(CM_SCAN_MX);
  Mb_needed += (float) sizeof(int **)  * NSMX_QDB_IDX;                      /* dnAAA (1st dim) */
  Mb_needed += (float) sizeof(int **)  * NSMX_QDB_IDX;                      /* dxAAA (1st dim) */
  Mb_needed += (float) sizeof(int  *)  * NSMX_QDB_IDX * (cm->W+1);          /* dnAAA (2nd dim) */
  Mb_needed += (float) sizeof(int  *)  * NSMX_QDB_IDX * (cm->W+1);          /* dxAAA (2nd dim) */
  Mb_needed += (float) sizeof(int)     * NSMX_QDB_IDX * (cm->W+1) * cm->M;  /* dnAAA (3rd dim) */
  Mb_needed += (float) sizeof(int)     * NSMX_QDB_IDX * (cm->W+1) * cm->M;  /* dnAAA (3rd dim) */
  Mb_needed += (float) sizeof(int)     * (cm->W+1);                         /* bestr  */
  Mb_needed += (float) sizeof(float)   * (cm->W+1);                         /* bestsc */
  if(do_float) { 
    Mb_needed += (float) sizeof(float) * ncells_alpha;                      /* fJalpha     */
    Mb_needed += (float) sizeof(float) * ncells_alpha;                      /* fLalpha     */
    Mb_needed += (float) sizeof(float) * ncells_alpha;                      /* fRalpha     */
    Mb_needed += (float) sizeof(float) * ncells_Talpha;                     /* fTalpha     */
    Mb_needed += (float) sizeof(float) * ncells_alpha_begl;                 /* fJalpha_begl */
    Mb_needed += (float) sizeof(float) * ncells_alpha_begl;                 /* fLalpha_begl */
    Mb_needed += (float) sizeof(float) * ncells_alpha_begl;                 /* fRalpha_begl */
  }
  if(do_int) { 
    Mb_needed += (float) sizeof(int)   * ncells_alpha;                      /* iJalpha     */
    Mb_needed += (float) sizeof(int)   * ncells_alpha;                      /* iLalpha     */
    Mb_needed += (float) sizeof(int)   * ncells_alpha;                      /* iRalpha     */
    Mb_needed += (float) sizeof(int)   * ncells_Talpha;                     /* iTalpha     */
    Mb_needed += (float) sizeof(int)   * ncells_alpha_begl;                 /* iJalpha_begl */
    Mb_needed += (float) sizeof(int)   * ncells_alpha_begl;                 /* iLalpha_begl */
    Mb_needed += (float) sizeof(int)   * ncells_alpha_begl;                 /* iRalpha_begl */
  }
  Mb_needed *= 0.000001; /* convert to Mb */

  return Mb_needed;
}


/* Function: cm_tr_scan_mx_Destroy()
 * Date:     EPN, Wed Aug 17 14:22:45 2011
 *
 * Purpose:  Free a CM_TR_SCAN_MX object corresponding
 *           to CM <cm>.
 *            
 * Returns:  void
 */
void
cm_tr_scan_mx_Destroy(CM_t *cm, CM_TR_SCAN_MX *trsmx)
{
  int n, j;

  for(n = 0; n < NSMX_QDB_IDX; n++) { 
    for(j = 1; j <= trsmx->W; j++) {
      free(trsmx->dnAAA[n][j]);
      free(trsmx->dxAAA[n][j]);
    }
    free(trsmx->dnAAA[n]);
    free(trsmx->dxAAA[n]);
  }
  free(trsmx->dnAAA);
  free(trsmx->dxAAA);
  free(trsmx->bestr);
  free(trsmx->bestsc);
  free(trsmx->bestmode);
  
  if(trsmx->floats_valid) cm_tr_scan_mx_freefloats  (cm, trsmx);
  if(trsmx->ints_valid)   cm_tr_scan_mx_freeintegers(cm, trsmx);

  free(trsmx);
  return;
}

/* Function: cm_tr_scan_mx_freefloats()
 * Date:     EPN, Wed Aug 17 14:19:21 2011
 *
 * Purpose:  Free float data structures in a CM_TR_SCAN_MX object 
 *           corresponding to <cm>.
 *            
 * Returns:  eslOK on success
 */
int
cm_tr_scan_mx_freefloats(CM_t *cm, CM_TR_SCAN_MX *trsmx)
{
  int j;

  if(trsmx->fJalpha_mem != NULL) free(trsmx->fJalpha_mem);
  if(trsmx->fJalpha     != NULL) {
    if(trsmx->fJalpha[1]  != NULL) free(trsmx->fJalpha[1]);
    if(trsmx->fJalpha[0]  != NULL) free(trsmx->fJalpha[0]);
    free(trsmx->fJalpha);
    trsmx->fJalpha = NULL;
  }
  if(trsmx->fLalpha_mem != NULL) free(trsmx->fLalpha_mem);
  if(trsmx->fLalpha     != NULL) {
    if(trsmx->fLalpha[1]  != NULL) free(trsmx->fLalpha[1]);
    if(trsmx->fLalpha[0]  != NULL) free(trsmx->fLalpha[0]);
    free(trsmx->fLalpha);
    trsmx->fLalpha = NULL;
  }
  if(trsmx->fRalpha_mem != NULL) free(trsmx->fRalpha_mem);
  if(trsmx->fRalpha     != NULL) {
    if(trsmx->fRalpha[1]  != NULL) free(trsmx->fRalpha[1]);
    if(trsmx->fRalpha[0]  != NULL) free(trsmx->fRalpha[0]);
    free(trsmx->fRalpha);
    trsmx->fRalpha = NULL;
  }
  if(trsmx->fTalpha_mem != NULL) free(trsmx->fTalpha_mem);
  if(trsmx->fTalpha     != NULL) {
    if(trsmx->fTalpha[1]  != NULL) free(trsmx->fTalpha[1]);
    if(trsmx->fTalpha[0]  != NULL) free(trsmx->fTalpha[0]);
    free(trsmx->fTalpha);
    trsmx->fTalpha = NULL;
  }

  if(trsmx->fJalpha_begl_mem != NULL) { 
    free(trsmx->fJalpha_begl_mem);
  }
  if(trsmx->fJalpha_begl != NULL) { 
    for (j = 0; j <= trsmx->W; j++) { 
      if(trsmx->fJalpha_begl[j] != NULL) free(trsmx->fJalpha_begl[j]);
    }
    free(trsmx->fJalpha_begl);
    trsmx->fJalpha_begl = NULL;
  }
  if(trsmx->fLalpha_begl_mem != NULL) { 
    free(trsmx->fLalpha_begl_mem);
  }
  if(trsmx->fLalpha_begl != NULL) { 
    for (j = 0; j <= trsmx->W; j++) { 
      if(trsmx->fLalpha_begl[j] != NULL) free(trsmx->fLalpha_begl[j]);
    }
    free(trsmx->fLalpha_begl);
    trsmx->fLalpha_begl = NULL;
  }
  if(trsmx->fRalpha_begl_mem != NULL) { 
    free(trsmx->fRalpha_begl_mem);
  }
  if(trsmx->fRalpha_begl != NULL) { 
    for (j = 0; j <= trsmx->W; j++) { 
      if(trsmx->fRalpha_begl[j] != NULL) free(trsmx->fRalpha_begl[j]);
    }
    free(trsmx->fRalpha_begl);
    trsmx->fRalpha_begl = NULL;
  }

  trsmx->floats_valid = FALSE;
  return eslOK;
}


/* Function: cm_tr_scan_mx_freeintegers()
 * Date:     EPN, Wed Aug 24 14:56:18 2011
 *
 * Purpose:  Free int data structures in a CM_TR_SCAN_MX object 
 *           corresponding to <cm>.
 *            
 * Returns:  eslOK on success
 */
int
cm_tr_scan_mx_freeintegers(CM_t *cm, CM_TR_SCAN_MX *trsmx)
{
  int j;

  if(trsmx->iJalpha_mem != NULL) free(trsmx->iJalpha_mem);
  if(trsmx->iJalpha     != NULL) {
    if(trsmx->iJalpha[1]  != NULL) free(trsmx->iJalpha[1]);
    if(trsmx->iJalpha[0]  != NULL) free(trsmx->iJalpha[0]);
    free(trsmx->iJalpha);
    trsmx->iJalpha = NULL;
  }
  if(trsmx->iLalpha_mem != NULL) free(trsmx->iLalpha_mem);
  if(trsmx->iLalpha     != NULL) {
    if(trsmx->iLalpha[1]  != NULL) free(trsmx->iLalpha[1]);
    if(trsmx->iLalpha[0]  != NULL) free(trsmx->iLalpha[0]);
    free(trsmx->iLalpha);
    trsmx->iLalpha = NULL;
  }
  if(trsmx->iRalpha_mem != NULL) free(trsmx->iRalpha_mem);
  if(trsmx->iRalpha     != NULL) {
    if(trsmx->iRalpha[1]  != NULL) free(trsmx->iRalpha[1]);
    if(trsmx->iRalpha[0]  != NULL) free(trsmx->iRalpha[0]);
    free(trsmx->iRalpha);
    trsmx->iRalpha = NULL;
  }
  if(trsmx->iTalpha_mem != NULL) free(trsmx->iTalpha_mem);
  if(trsmx->iTalpha     != NULL) {
    if(trsmx->iTalpha[1]  != NULL) free(trsmx->iTalpha[1]);
    if(trsmx->iTalpha[0]  != NULL) free(trsmx->iTalpha[0]);
    free(trsmx->iTalpha);
    trsmx->iTalpha = NULL;
  }

  if(trsmx->iJalpha_begl_mem != NULL) { 
    free(trsmx->iJalpha_begl_mem);
  }
  if(trsmx->iJalpha_begl != NULL) { 
    for (j = 0; j <= trsmx->W; j++) { 
      if(trsmx->iJalpha_begl[j] != NULL) free(trsmx->iJalpha_begl[j]);
    }
    free(trsmx->iJalpha_begl);
    trsmx->iJalpha_begl = NULL;
  }
  if(trsmx->iLalpha_begl_mem != NULL) { 
    free(trsmx->iLalpha_begl_mem);
  }
  if(trsmx->iLalpha_begl != NULL) { 
    for (j = 0; j <= trsmx->W; j++) { 
      if(trsmx->iLalpha_begl[j] != NULL) free(trsmx->iLalpha_begl[j]);
    }
    free(trsmx->iLalpha_begl);
    trsmx->iLalpha_begl = NULL;
  }
  if(trsmx->iRalpha_begl_mem != NULL) { 
    free(trsmx->iRalpha_begl_mem);
  }
  if(trsmx->iRalpha_begl != NULL) { 
    for (j = 0; j <= trsmx->W; j++) { 
      if(trsmx->iRalpha_begl[j] != NULL) free(trsmx->iRalpha_begl[j]);
    }
    free(trsmx->iRalpha_begl);
    trsmx->iRalpha_begl = NULL;
  }

  trsmx->ints_valid = FALSE;
  return eslOK;
}

/* Function: cm_tr_scan_mx_Dump()
 * Date:     EPN, Thu Aug 18 07:35:20 2011
 *
 * Purpose:  Dump current {J,L,R,T}alpha matrices from a CM_TR_SCAN_MX (either float or int).
 *            
 * Returns:  void.
 */
void
cm_tr_scan_mx_Dump(FILE *ofp, CM_t *cm, int j, int i0, int qdbidx, int doing_float)
{
  int d, v;
  int jp_g = j-i0+1; /* j is actual index in j, jp_g is offset j relative to start i0 (index in gamma* data structures) */
  int cur = j%2;
  int prv = (j-1)%2;
  int *dnA, *dxA;

  CM_TR_SCAN_MX *trsmx = cm->trsmx;
  if(   doing_float  && (! trsmx->floats_valid)) cm_Fail("cm_tr_scan_mx_Dump(), trying to print float alpha, but floats are not valid");
  if((! doing_float) && (! trsmx->ints_valid))   cm_Fail("cm_tr_scan_mx_Dump(), trying to print int   alpha, but ints   are not valid");

  int begl_prv = j-1 % (trsmx->W+1);
  int begl_cur = j   % (trsmx->W+1);

  fprintf(ofp, "Dumping {J,L,R,T}Alpha: j: %d\n", j);
  if(jp_g >= trsmx->W) { dnA = trsmx->dnAAA[qdbidx][trsmx->W]; dxA = trsmx->dxAAA[qdbidx][trsmx->W]; }
  else                 { dnA = trsmx->dnAAA[qdbidx][jp_g];     dxA = trsmx->dxAAA[qdbidx][jp_g]; }
  if(doing_float) {
    for (v = trsmx->M-1; v >= 0; v--) {	
      if (cm->stid[v] == BEGL_S) { 
	for(d = dnA[v]; d <= dxA[v]; d++) fprintf(ofp, "JA[j-1:%4d][%4d][%4d]: %10.4f\n", (j-1), v, d, trsmx->fJalpha_begl[begl_prv][v][d]); 
	for(d = dnA[v]; d <= dxA[v]; d++) fprintf(ofp, "LA[j-1:%4d][%4d][%4d]: %10.4f\n", (j-1), v, d, trsmx->fLalpha_begl[begl_prv][v][d]); 
	for(d = dnA[v]; d <= dxA[v]; d++) fprintf(ofp, "RA[j-1:%4d][%4d][%4d]: %10.4f\n", (j-1), v, d, trsmx->fRalpha_begl[begl_prv][v][d]); 
      }
      else {
	for(d = dnA[v]; d <= dxA[v]; d++) fprintf(ofp, "JA[j-1:%4d][%4d][%4d]: %10.4f\n", (j-1), v, d, trsmx->fJalpha[prv][v][d]); 
	for(d = dnA[v]; d <= dxA[v]; d++) fprintf(ofp, "LA[j-1:%4d][%4d][%4d]: %10.4f\n", (j-1), v, d, trsmx->fLalpha[prv][v][d]); 
	for(d = dnA[v]; d <= dxA[v]; d++) fprintf(ofp, "RA[j-1:%4d][%4d][%4d]: %10.4f\n", (j-1), v, d, trsmx->fRalpha[prv][v][d]); 
      }
      if(cm->stid[v] == BIF_B) { 
	for(d = dnA[v]; d <= dxA[v]; d++) fprintf(ofp, "TA[j-1:%4d][%4d][%4d]: %10.4f\n", (j-1), v, d, trsmx->fTalpha[prv][v][d]); 
      }
      fprintf(ofp, "\n");
    }
    for (v = trsmx->M-1; v >= 0; v--) {	
      if (cm->stid[v] == BEGL_S) {
	for(d = dnA[v]; d <= dxA[v]; d++) fprintf(ofp, "JA[j  :%4d][%4d][%4d]: %10.4f\n", j,     v, d, trsmx->fJalpha_begl[begl_cur][v][d]); 
	for(d = dnA[v]; d <= dxA[v]; d++) fprintf(ofp, "LA[j  :%4d][%4d][%4d]: %10.4f\n", j,     v, d, trsmx->fLalpha_begl[begl_cur][v][d]); 
	for(d = dnA[v]; d <= dxA[v]; d++) fprintf(ofp, "RA[j  :%4d][%4d][%4d]: %10.4f\n", j,     v, d, trsmx->fRalpha_begl[begl_cur][v][d]); 
      }
      else {
	for(d = dnA[v]; d <= dxA[v]; d++) fprintf(ofp, "JA[j  :%4d][%4d][%4d]: %10.4f\n", j,     v, d, trsmx->fJalpha[cur][v][d]); 
	for(d = dnA[v]; d <= dxA[v]; d++) fprintf(ofp, "LA[j  :%4d][%4d][%4d]: %10.4f\n", j,     v, d, trsmx->fLalpha[cur][v][d]); 
	for(d = dnA[v]; d <= dxA[v]; d++) fprintf(ofp, "RA[j  :%4d][%4d][%4d]: %10.4f\n", j,     v, d, trsmx->fRalpha[cur][v][d]); 
      }
      if(cm->stid[v] == BIF_B) { 
	for(d = dnA[v]; d <= dxA[v]; d++) fprintf(ofp, "TA[j  :%4d][%4d][%4d]: %10.4f\n", j,     v, d, trsmx->fTalpha[cur][v][d]); 
      }
      fprintf(ofp, "\n");
    }
  }
  else { /* doing int */
    for (v = trsmx->M-1; v >= 0; v--) {	
      if (cm->stid[v] == BEGL_S) {
	for(d = dnA[v]; d <= dxA[v]; d++) fprintf(ofp, "JA[j-1:%4d][%4d][%4d]: %10d\n", (j-1), v, d, trsmx->iJalpha_begl[begl_prv][v][d]); 
	for(d = dnA[v]; d <= dxA[v]; d++) fprintf(ofp, "LA[j-1:%4d][%4d][%4d]: %10d\n", (j-1), v, d, trsmx->iLalpha_begl[begl_prv][v][d]); 
	for(d = dnA[v]; d <= dxA[v]; d++) fprintf(ofp, "RA[j-1:%4d][%4d][%4d]: %10d\n", (j-1), v, d, trsmx->iRalpha_begl[begl_prv][v][d]); 
      }
      else {
	for(d = dnA[v]; d <= dxA[v]; d++) fprintf(ofp, "JA[j-1:%4d][%4d][%4d]: %10d\n", (j-1), v, d, trsmx->iJalpha[prv][v][d]); 
	for(d = dnA[v]; d <= dxA[v]; d++) fprintf(ofp, "LA[j-1:%4d][%4d][%4d]: %10d\n", (j-1), v, d, trsmx->iLalpha[prv][v][d]); 
	for(d = dnA[v]; d <= dxA[v]; d++) fprintf(ofp, "RA[j-1:%4d][%4d][%4d]: %10d\n", (j-1), v, d, trsmx->iRalpha[prv][v][d]); 
      }
      if(cm->stid[v] == BIF_B) { 
	for(d = dnA[v]; d <= dxA[v]; d++) fprintf(ofp, "TA[j-1:%4d][%4d][%4d]: %10d\n", (j-1), v, d, trsmx->iTalpha[prv][v][d]); 
      }
      fprintf(ofp, "\n\n");
    }
    for (v = trsmx->M-1; v >= 0; v--) {	
      if (cm->stid[v] == BEGL_S) {
	for(d = dnA[v]; d <= dxA[v]; d++) fprintf(ofp, "JA[j  :%4d][%4d][%4d]: %10d\n", j,     v, d, trsmx->iJalpha_begl[begl_cur][v][d]); 
	for(d = dnA[v]; d <= dxA[v]; d++) fprintf(ofp, "LA[j  :%4d][%4d][%4d]: %10d\n", j,     v, d, trsmx->iLalpha_begl[begl_cur][v][d]); 
	for(d = dnA[v]; d <= dxA[v]; d++) fprintf(ofp, "RA[j  :%4d][%4d][%4d]: %10d\n", j,     v, d, trsmx->iRalpha_begl[begl_cur][v][d]); 
      }
      else {
	for(d = dnA[v]; d <= dxA[v]; d++) fprintf(ofp, "JA[j  :%4d][%4d][%4d]: %10d\n", j,     v, d, trsmx->iJalpha[cur][v][d]); 
	for(d = dnA[v]; d <= dxA[v]; d++) fprintf(ofp, "LA[j  :%4d][%4d][%4d]: %10d\n", j,     v, d, trsmx->iLalpha[cur][v][d]); 
	for(d = dnA[v]; d <= dxA[v]; d++) fprintf(ofp, "RA[j  :%4d][%4d][%4d]: %10d\n", j,     v, d, trsmx->iRalpha[cur][v][d]); 
      }
      if(cm->stid[v] == BIF_B) { 
	for(d = dnA[v]; d <= dxA[v]; d++) fprintf(ofp, "TA[j  :%4d][%4d][%4d]: %10d\n", j,     v, d, trsmx->iTalpha[cur][v][d]); 
      }
      fprintf(ofp, "\n\n");
    }
  }
  return;
}

/*****************************************************************
 *  15. GammaHitMx_t data structure functions,
 *      Semi HMM data structure for optimal resolution of overlapping
 *      hits for CM DP search functions.
 *****************************************************************/
  
/* Function: CreateGammaHitMx()
 * Date:     EPN, Mon Nov  5 05:22:56 2007
 *
 * Purpose:  Allocate and initialize a gamma semi-HMM for 
 *           optimal hit resolution of a CM based scan.
 * 
 * Returns:  Newly allocated GammaHitMx_t object:
 */
GammaHitMx_t *
CreateGammaHitMx(int L, int64_t i0, float cutoff)
{
  int status;
  GammaHitMx_t *gamma;
  ESL_ALLOC(gamma, sizeof(GammaHitMx_t));

  gamma->L  = L;
  gamma->i0 = i0;
  gamma->cutoff    = cutoff;
  /* allocate/initialize for CYK/Inside */
  ESL_ALLOC(gamma->mx,       sizeof(float) * (L+1));
  ESL_ALLOC(gamma->gback,    sizeof(int)   * (L+1));
  ESL_ALLOC(gamma->savesc,   sizeof(float) * (L+1));
  ESL_ALLOC(gamma->saver,    sizeof(int)   * (L+1));
  ESL_ALLOC(gamma->savemode, sizeof(int)   * (L+1));
    
  gamma->mx[0]    = 0;
  gamma->gback[0] = -1;

  return gamma;

 ERROR:
  return NULL;
}

/* Function: FreeGammaHitMx()
 * Date:     EPN, Mon Nov  5 05:32:00 2007
 *
 * Purpose:  Free a gamma semi-HMM.
 *            
 * Returns:  void;
 */
void
FreeGammaHitMx(GammaHitMx_t *gamma)
{
  free(gamma->mx);
  free(gamma->gback);
  free(gamma->savesc);
  free(gamma->saver);
  free(gamma->savemode);
  free(gamma);

  return;
}

/* Function: UpdateGammaHitMx()
 * Date:     EPN, Mon Nov  5 05:41:14 2007
 *           EPN, Mon Aug 22 08:54:56 2011 (search_results_t --> CM_TOPHITS)
 *
 * Purpose:  Update a non-greedy gamma semi-HMM for CM hits that end 
 *           at gamma-relative position <j>.
 * 
 *           Can be called from either standard or truncated scanning
 *           functions. <bestsc[d]>, <bestr[d]>, <bestmode[d]> report
 *           the maximum scoring hit of length d, its root state (0
 *           for glocal, !=0 for local or truncated), and its marginal
 *           mode (if truncated) . They are all allocated for 0..W,
 *           but only dmin..dmax should be considered valid. 
 * 
 *           If caller is a truncated scanner <bestmode> will be
 *           non-NULL, and include info on the alignment mode of each
 *           hit (<bestmode>). Some hits will be disallowed based
 *           on their alignment mode (e.g. 5' truncated hits must
 *           include residue i0 in their alignment to be allowed, 
 *           see cm_tophits.c:cm_hit_AllowTruncation() for more 
 *           information).

 *           If bestmode is NULL (caller is non-truncated scanner),
 *           all hits are implictly TRMODE_J mode.
 *
 *           If <bestsc> is NULL (caller is an HMM banded scanner) then
 *           no hit ending at j is possible given the HMM bands, so 
 *           position j of the gamma matrix is simply initialized and
 *           then we return. Also if dmin > dmax, no valid d for this
 *           j exists, so we also just initialize and return.
 *
 *           This function should only be called if gamma->i_am_greedy
 *           is FALSE. In this case we store information on the best
 *           score at each position and then traceback later with a
 *           TBackGammaHitMx() call. For greedy gamma matrices, we use
 *           ReportHitsGreedily(), which reports hits immediately.
 *
 * Args:     cm         - the model, used only for its alphabet and null model
 *           errbuf     - for reporting errors
 *           pass_idx   - pipeline pass index we're currently in, dictates which 
 *                        types of marginal hits to allow
 *           gamma      - the gamma data structure
 *           j          - end point of hit, in actual sequence coordinate space
 *           dmin       - minimum d to consider
 *           dmax       - maximum d to consider
 *           bestsc     - [0..W]; only [dmin..dmax] valid: best scores for current j, copied from alpha matrix(es) by caller
 *           bestr      - [0..W]; only [dmin..dmax] valid: root state (0 or local entry) corresponding to hit stored in alpha_row
 *           bestmode   - [0..W]; only [dmin..dmax] valid: marginal mode that gives bestsc[d], if NULL, all modes are implictly TRMODE_J
 *           tro       - truncated scanner info, must we enforce i0/j0 be in any valid hit?, NULL if caller is not a truncated scanner
 *           W          - window size, max size of a hit, only used if we're doing a NULL3 correction (act != NULL)
 *           act        - [0..j..W-1][0..a..abc->K-1], alphabet count, count of residue a in dsq from 1..jp where j = jp%(W+1)
 *
 * Returns:  eslOK on success
 * Throws:   eslEMEM on memory allocation error
 */
int
UpdateGammaHitMx(CM_t *cm, char *errbuf, int pass_idx, GammaHitMx_t *gamma, int j, int dmin, int dmax, 
		 float *bestsc, int *bestr, char *bestmode, int W, double **act)
{
  int status;          /* easel status */
  int i;               /* position of first residue in hit, in actual sequence coordinates */
  int ip;              /* position of first residue in hit, in gamma/act coordinates */
  int jp;              /* position of final residue in hit, in gamma/act coordinates */
  int d;               /* hit length, d=j-i+1 */
  char mode;           /* marginal alignment mode */
  int   do_report_hit; /* should we add info on this hit to gamma? */
  float hit_sc;        /* score for this hit, possibly null3-corrected */
  float cumulative_sc; /* cumulative score of all hits in gamma, up to j */
  int   j0 = gamma->i0+gamma->L-1;

  /* variables related to NULL3 penalty */
  float *comp = NULL;            /* 0..a..cm->abc-K-1, the composition of residue a within the hit being reported */
  int    a;                      /* counter for alphabet */
  float  null3_correction = 0.;  /* null 3 penalty */

  /* j is in actual sequence coordinates, jp will be in gamma coordinates (offset by gamma->i0) */
  jp = j - gamma->i0 + 1;

  /* initialize */
  gamma->mx[jp]       = gamma->mx[jp-1] + 0; 
  gamma->gback[jp]    = -1;
  gamma->savesc[jp]   = IMPOSSIBLE;
  gamma->saver[jp]    = -1;
  gamma->savemode[jp] = -1;
  
  if(bestsc == NULL || dmin > dmax) return eslOK; /* don't report any hits */

  if(act != NULL) ESL_ALLOC(comp, sizeof(float) * cm->abc->K);
  for (d = ESL_MAX(1, dmin); d <= dmax; d++) { /* don't allow length 0 hits, they cause all sorts of problems */
    i  = j -d+1;
    ip = jp-d+1;
    mode   = (bestmode == NULL) ? TRMODE_J : bestmode[d];
    hit_sc = bestsc[d];
    cumulative_sc = gamma->mx[ip-1] + hit_sc;
    /* printf("CAND hit %3d..%3d: %8.2f\n", i, j, hit_sc); */
    if (cumulative_sc > gamma->mx[jp] && NOT_IMPOSSIBLE(hit_sc)) {
      do_report_hit = TRUE;

      if(bestmode != NULL) {
	/* we're in truncated mode, check if we should allow the hit.
	 * this enforces that i0/j0 is included if necessary based on the
	 * marginal alignment mode of the hit 
	 */
	do_report_hit = cm_hit_AllowTruncation(cm, pass_idx, i, j, gamma->i0, j0, mode, bestr[d]);
      }

      if(do_report_hit && act != NULL) { 
	/* do a NULL3 score correction */
	for(a = 0; a < cm->abc->K; a++) { 
	  comp[a] = act[jp%(W+1)][a] - act[(ip-1)%(W+1)][a]; 
	  /*printf("a: %5d jp/W: %5d ip-1/W: %5d jp[a]: %.3f ip-1[a]: %.3f c[a]: %.3f\n", a, jp%(W+1), (ip-1%W), act[(jp%(W+1))][a], act[((ip-1)%(W+1))][a], comp[a]);*/
	}
	esl_vec_FNorm(comp, cm->abc->K);
	ScoreCorrectionNull3(cm->abc, cm->null, comp, d, cm->null3_omega, &null3_correction);
	hit_sc -= null3_correction;
	cumulative_sc -= null3_correction;
	do_report_hit = (cumulative_sc > gamma->mx[jp]) ? TRUE : FALSE;
	/* printf("GOOD hit %3d..%3d: %8.2f  %10.6f  %8.2f\n", i, j, hit_sc+null3_correction, null3_correction, hit_sc); */
      }

      if(do_report_hit) { 
	/* printf("\t%.3f %.3f\n", hit_sc+null3_correction, hit_sc); */
	gamma->mx[jp]       = cumulative_sc;
	gamma->gback[jp]    = i;
	gamma->savesc[jp]   = hit_sc;
	gamma->saver[jp]    = bestr[d]; 
	gamma->savemode[jp] = mode;
      }
    }
  }
  if(comp != NULL) free(comp);
  return eslOK;

 ERROR: 
  ESL_FAIL(eslEMEM, errbuf, "Memory allocation error.\n");
  return eslEMEM; /* NEVERREACHED */
}


/* Function: ReportHitsGreedily()
 * Date:     EPN, Fri Nov  4 14:01:10 2011
 *
 * Purpose:  Report hits when using the greedy hit resolution
 *           strategy. For the non-greedy strategy, see 
 *           UpdateGammaHitMx(). 
 *
 *           If caller is a truncated scanner <bestmode> will be
 *           non-NULL, and include info on the alignment mode of each
 *           hit (<bestmode>). Some hits will be disallowed based on
 *           their alignment mode and the pass_idx (e.g. 5' truncated
 *           hits in the PLI_PASS_5P_ONLY_FORCE pass must include
 *           residue i0 in their alignment to be allowed, see
 *           cm_tophits.c:cm_hit_AllowTruncation() for more
 *           information).
 *
 *           If caller is a standard (non-truncated) scanner
 *           <bestmode> will be NULL. All hits will implicitly be of
 *           the TRMODE_J mode and no hits are disallowed.
 *
 * Returns:  eslOK on success
 * Throws:   eslEMEM on memory allocation error
 */
int
ReportHitsGreedily(CM_t *cm, char *errbuf, int pass_idx, int j, int dmin, int dmax, float *bestsc, int *bestr, 
		   char *bestmode, int W, double **act, int64_t i0, int64_t j0, float cutoff, CM_TOPHITS *hitlist)
{
  int   status;          /* easel status */
  int   i;               /* first residue in hit, in actual sequence coords */
  int   ip;              /* first residue in hit, in act vector coords */
  int   jp;              /* first residue in hit, in act vector coords */
  int   d;               /* hit length, d=j-i+1 */
  char  mode;            /* marginal alignment mode */
  int   do_report_hit;   /* should we add create a hit for current d? */
  float hit_sc;          /* score for this hit, possibly null3-corrected */
  float max_sc_reported; /* max score of all hits thus far reported */
  CM_HIT *hit = NULL;    /* a hit */

  /* variables related to NULL3 penalty */
  float *comp = NULL;            /* 0..a..cm->abc-K-1, the composition of residue a within the hit being reported */
  int    a;                      /* counter for alphabet */
  float  null3_correction = 0.;  /* null 3 penalty */
  
  if(bestsc == NULL || dmin > dmax) return eslOK; /* don't report any hits */

  /* In greedy mode, we are resolving overlaps greedily (RSEARCH
   * style). We'll have to remove overlaps after all hits are
   * reported (i.e. many calls to this function with many different
   * j values) but we don't have to report all hits above cutoff for
   * this j. Specifically, at the given j, any hit with a d of d1 is
   * guaranteed to mask any hit of lesser score with a d > d1.  So,
   * we step through all d starting at dmin and going up to dmax,
   * only reporting those that exceed our cutoffs *and* are greater
   * than maximum seen thus far.
   */
  max_sc_reported = IMPOSSIBLE;
  if(act != NULL) ESL_ALLOC(comp, sizeof(float) * cm->abc->K);
  for (d = ESL_MAX(1, dmin); d <= dmax; d++) { /* don't allow length 0 hits, they cause all sorts of problems */
    i  = j-d+1;
    mode = (bestmode == NULL) ? TRMODE_J : bestmode[d];
    hit_sc = bestsc[d];
    if (hit_sc >  max_sc_reported && /* hit of length d is best seen so far */
	hit_sc >= cutoff          && /* hit of length d has sc >= cutoff */
	NOT_IMPOSSIBLE(hit_sc))      /* safety: hit does not have IMPOSSIBLE sc */
      {  
	do_report_hit = TRUE;

	if(bestmode != NULL) {
	  /* we're in truncated mode, check if we should allow the hit.
	   * this enforces that i0/j0 is included if necessary based on the
	   * marginal alignment mode of the hit 
	   */
	  do_report_hit = cm_hit_AllowTruncation(cm, pass_idx, i, j, i0, j0, mode, bestr[d]);
	}

	if(do_report_hit && act != NULL) { /* do NULL3 score correction and see if we still want to allow it */
	  ip = i - i0 + 1;
	  jp = j - i0 + 1;
	  for(a = 0; a < cm->abc->K; a++) comp[a] = act[jp%(W+1)][a] - act[(ip-1)%(W+1)][a];
	  esl_vec_FNorm(comp, cm->abc->K);
	  ScoreCorrectionNull3(cm->abc, cm->null, comp, d, cm->null3_omega, &null3_correction);
	  hit_sc -= null3_correction;
	  /* reevaluate do_report_hit: has null3_correction dropped us below our cutoffs? */
	  do_report_hit = (hit_sc > max_sc_reported && hit_sc >= cutoff) ? TRUE : FALSE;
	}

	if(do_report_hit) { /* this may have been set to FALSE if we did a null3 sc correction */
	  /*printf("\t%.3f %.3f i: %d j: %d r: %d mode: %d\n", hit_sc+null3_correction, hit_sc, i, j, bestr[d], mode);*/
	  cm_tophits_CreateNextHit(hitlist, &hit);
	  hit->start   = i;
	  hit->stop    = j;
	  hit->root    = bestr[d];
	  hit->mode    = mode;
	  hit->score   = hit_sc;
	  hit->hmmonly = FALSE;
	  max_sc_reported = hit_sc; 
	} 
      }
  }
  if(comp != NULL) free(comp);
  return eslOK;

 ERROR: 
  ESL_FAIL(eslEMEM, errbuf, "Memory allocation error.\n");
  return eslEMEM; /* NEVERREACHED */
}


/* Function: TBackGammaHitMx()
 * Date:     EPN, Mon Nov  5 10:14:30 2007
 *
 * Purpose:  Traceback with a gamma semi-HMM for CM hits.
 *           gamma->iamgreedy should be FALSE.
 *            
 * Returns:  void; dies immediately upon an error.
 */
void
TBackGammaHitMx(GammaHitMx_t *gamma, CM_TOPHITS *hitlist, int64_t i0, int64_t j0)
{
  int j, jp_g;
  CM_HIT *hit = NULL;

  if(hitlist == NULL)  cm_Fail("cm_TBackGammaHitMx(), hitlist == NULL");
  /* Recover all hits: an (i,j,sc) triple for each one.
   */
  j = j0;
  while (j >= i0) {
    jp_g = j-i0+1;
    /*printf("TBACK j: %d sc: %.2f\n", j, gamma->savesc[jp_g]);*/
    if (gamma->gback[jp_g] == -1) j--; /* no hit */
    else {              /* a hit, a palpable hit */
      if(gamma->savesc[jp_g] >= gamma->cutoff) { 
	/* report the hit */
	/*ReportHit(gamma->gback[jp_g], j, gamma->saver[jp_g], gamma->savesc[jp_g], results);*/
	cm_tophits_CreateNextHit(hitlist, &hit);
	hit->start   = gamma->gback[jp_g];
	hit->stop    = j;
	hit->root    = gamma->saver[jp_g];
	hit->mode    = gamma->savemode[jp_g];
	hit->score   = gamma->savesc[jp_g];
	hit->hmmonly = FALSE;
      }
      j = gamma->gback[jp_g]-1;
    }
  }
  return;
}
```
