## Supplementary material for "All-at-once RNA folding with 3D motif prediction framed by evolutionary information": cm_p7_band.c

```
/* cm_p7_band.c
 * 
 * Functions for p7 HMM banding.
 * BEWARE: only partially implemented.
 */

#include <esl_config.h>
#include <p7_config.h>
#include "config.h"

#include <stdio.h>
#include <math.h>
#include <assert.h>

#include "easel.h"
#include "esl_sse.h"
#include "esl_vectorops.h"

#include "hmmer.h"

#include "infernal.h"

/* Function:  p7_gmx_Match2DMatrix()
 * Synopsis:  Copy the dp match cells of a generic matrix 
 *            to a ESL_DMATRIX, for visualization with esl_dmx_Visualize()
 * 
 * Incept:    SRE, Fri Jul 13 09:56:04 2007 [Janelia]
 *
 * Purpose:   Dump matrix <gx> to stream <fp> for diagnostics.
 */
int
p7_gmx_Match2DMatrix(P7_GMX *gx, int do_diff, ESL_DMATRIX **ret_D, double *ret_min, double *ret_max)
{
  int i, k;
  ESL_DMATRIX *D;
  double min =  eslINFINITY;
  double max = -eslINFINITY;
  float sc;

  D = esl_dmatrix_Create(gx->M+1, gx->L);
  /* fill k == 0 row, the X matrix E state (logically, the begin state) scores */
  for (i = 1; i <= gx->L; i++) { 
    D->mx[0][(i-1)] = gx->xmx[i * p7G_NXCELLS + 0];
  }

  for (i = 1; i <= gx->L; i++) { 
    for (k = 1; k <= gx->M; k++) { 
      sc = gx->dp[i][k * p7G_NSCELLS + p7G_M];
      if(do_diff) { 
	if((i < 2) || (k < 2)) D->mx[k][(i-1)] = 0.;
	else                   D->mx[k][(i-1)] = sc - ESL_MAX(D->mx[k][(i-2)], D->mx[0][(i-2)]);
      }
      else { 
	D->mx[k][(i-1)] = sc;
      }
      min = ESL_MIN(min, D->mx[k][(i-1)]);
      max = ESL_MAX(max, D->mx[k][(i-1)]);
    }
  }

  *ret_D = D;
  *ret_min = min;
  *ret_max = max;
  return eslOK;
}

/****************************************************************
 * Stolen from hmmer/h3/heatmap.c SVN revision 2171
 * as dmx_Visualize. Then modified so that the full 
 * matrix is printed (not half split diagonally).
 */
/* my_dmx_Visualize()
 * Incept:    SRE, Wed Jan 24 11:58:21 2007 [Janelia]
 *
 * Purpose:   
 *            
 *            Color scheme roughly follows Tufte, Envisioning
 *            Information, p.91, where he shows a beautiful
 *            bathymetric chart. The CMYK values conjoin two
 *            recommendations from ColorBrewer (Cindy Brewer
 *            and Mark Harrower) 
 *            [http://www.personal.psu.edu/cab38/ColorBrewer/ColorBrewer.html],
 *            specifically the 9-class sequential2 Blues and
 *            9-class sequential YlOrBr.
 * 
 *            Might eventually become part of Easel, once mature?
 *           
 * Note:      Binning rules basically follow same convention as
 *            esl_histogram. nb = xmax-xmin/w, so w = xmax-xmin/nb; 
 *            picking bin is (int) ceil((x - xmin)/w) - 1. (xref
 *            esl_histogram_Score2Bin()). This makes bin b contain
 *            values bw+min < x <= (b+1)w+min. (Which means that 
 *            min itself falls in bin -1, whoops - but we catch
 *            all bin<0 and bin>=nshades and put them in the extremes.
 *
 * Args:      
 *
 * Returns:   
 *
 * Throws:    (no abnormal error conditions)
 *
 * Xref:      
 */
int
my_dmx_Visualize(FILE *fp, ESL_DMATRIX *D, double min, double max, double min2fill)
{
   int    nshades   = 18;
   double cyan[]    = { 1.00, 1.00, 0.90, 0.75, 0.57, 0.38, 0.24, 0.13, 0.03,
			0.00, 0.00, 0.00, 0.00, 0.00, 0.07, 0.20, 0.40, 0.60};
   double magenta[] = { 0.55, 0.45, 0.34, 0.22, 0.14, 0.08, 0.06, 0.03, 0.01,
			0.00, 0.03, 0.11, 0.23, 0.40, 0.55, 0.67, 0.75, 0.80};
   double yellow[]  = { 0.00, 0.00, 0.00, 0.00, 0.00, 0.00, 0.00, 0.00, 0.00,
			0.10, 0.25, 0.40, 0.65, 0.80, 0.90, 1.00, 1.00, 1.00};
   double black[]   = { 0.30, 0.07, 0.00, 0.00, 0.00, 0.00, 0.00, 0.00, 0.00,
			0.00, 0.00, 0.00, 0.00, 0.00, 0.00, 0.00, 0.00, 0.00};
   double w;			
   int    i,j;
   int    bin;
   int    boxsize;		/* box size in points */
   int    xcoord, ycoord;	/* postscript coords in points */
   int    leftmargin, rightmargin;
   int    bottommargin, topmargin;
   float  fboxsize;		/* box size in fractional points */

   /* Set some defaults that might become arguments later.
    */
   leftmargin   = rightmargin = 20;
   bottommargin = topmargin   = 20;

   /* Determine some working parameters 
    */
   w = (max-min) / (double) nshades; /* w = bin size for assigning values->colors*/
   boxsize = ESL_MAX(1, (ESL_MIN((792 - bottommargin) / D->n, 
				 (612 - leftmargin)   / D->m)));
   fboxsize= ESL_MIN( (792. - ((float) bottommargin + topmargin))   / (float) D->n, 
		      (612. - ((float) leftmargin   + rightmargin)) / (float) D->m);


   fprintf(fp, "%.4f %.4f scale\n", (fboxsize/(float) boxsize), (fboxsize/(float) boxsize));
   /* printf("n: %d\nm: %d\n", D->n, D->m); */
   for (i = 0; i < D->n; i++) {
     /* printf("\n"); */
     /* for (j = i; j < D->n; j++) */
     for (j = 0; j < D->m; j++)
       {
	 /* printf("i: %4d j: %4d %5.1f\n", i, j, D->mx[i][j]); */
	 xcoord = j * boxsize + leftmargin;
	 ycoord = (D->m-(i+1)) * boxsize + bottommargin; /* difference w/heatmap.c: (D->m-i+1) */
	 
	 if      (D->mx[i][j]  <  min2fill)    continue;
	 /* if      ((i > 0) && (j > 0) && (D->mx[i][j] <=  D->mx[i-1][j-1]) && (D->mx[i][j] < min2fill))    continue;*/
	 else if (D->mx[i][j] == -eslINFINITY) bin = 0;
	 else if (D->mx[i][j] ==  eslINFINITY) bin = nshades-1;
	 else {
	   bin    = (int) ceil((D->mx[i][j] - min) / w) - 1;
	   if (bin < 0)        bin = 0;
	   if (bin >= nshades) bin = nshades-1;
	 }
	 
	 printf("%4d %4d %10.3f\n", i, j, D->mx[i][j]);
	 fprintf(fp, "newpath\n");
	 fprintf(fp, "  %d %d moveto\n", xcoord, ycoord);
	 fprintf(fp, "  0  %d rlineto\n", boxsize);
	 fprintf(fp, "  %d 0  rlineto\n", boxsize);
	 fprintf(fp, "  0 -%d rlineto\n", boxsize);
	 fprintf(fp, "  closepath\n");
	 fprintf(fp, " %.2f %.2f %.2f %.2f setcmykcolor\n",
		 cyan[bin], magenta[bin], yellow[bin], black[bin]);
	 fprintf(fp, "  fill\n");
       }
   }
  fprintf(fp, "showpage\n");
  return eslOK;
}


/* Function: my_p7_GTraceMSV()
 * Incept:   EPN, Mon Aug 11 10:01:23 2008
 * 
 * Purpose:  Traceback of a MSV matrix: retrieval of optimum alignment.
 *           
 *           Based on p7_GTrace().
 *
 *           This function is currently implemented as a
 *           reconstruction traceback, rather than using a shadow
 *           matrix. Because H3 uses floating point scores, and we
 *           can't compare floats for equality, we have to compare
 *           floats for near-equality and therefore, formally, we can
 *           only guarantee a near-optimal traceback. However, even in
 *           the unlikely event that a suboptimal is returned, the
 *           score difference from true optimal will be negligible.
 *           
 * Args:     dsq    - digital sequence aligned to, 1..L 
 *           L      - length of <dsq>
 *           gm     - profile
 *           mx     - MSV matrix to trace, L x M
 *           tr     - storage for the recovered traceback.
 *           
 * Return:   <eslOK> on success.
 *           <eslFAIL> if even the optimal path has zero probability;
 *           in this case, the trace is set blank (<tr->N = 0>).
 *           <eslEINCOMPAT> if the optimal trace is discontiguous wrt
 *           the sequence, node k > kp emits residue i < ip, while kp
 *           emits ip. In this case, trace is invalid - caller must 
 *           know this.
 *
 * Note:     Care is taken to evaluate the prev+tsc+emission
 *           calculations in exactly the same order that Viterbi did
 *           them, lest you get numerical problems with
 *           a+b+c = d; d-c != a+b because d,c are nearly equal.
 *           (This bug appeared in dev: xref J1/121.)
 */

/* for HMMER3 P7 HMMs */
#define P7MMX(i,k) (dp[(i)][(k) * p7G_NSCELLS + p7G_M])
#define P7XMX(i,s) (xmx[(i) * p7G_NXCELLS + (s)])
#define P7MSC(k)   (rsc[(k) * p7P_NR     + p7P_MSC])

/* for CP9 HMMs */
#define CP9TSC(s,k) (tsc[(k) * cp9O_NTRANS + (s)])

int
my_p7_GTraceMSV(const ESL_DSQ *dsq, int L, const P7_PROFILE *gm, const P7_GMX *gx, P7_TRACE *tr, int **ret_i2k, int **ret_k2i, float **ret_isc, int **ret_iconflict)
{
  int     status = eslOK;
  int     i;			/* position in seq (1..L) */
  int     k;			/* position in model (1..M) */
  int     M   = gm->M;
  float **dp  = gx->dp;
  float  *xmx = gx->xmx;
  float   tol = 1e-5;
  float   esc = p7_profile_IsLocal(gm) ? 0 : -eslINFINITY;
  /* new vars */
  float        tloop = logf((float) L / (float) (L+3));
  float        tmove = logf(     3.0f / (float) (L+3));
  float        tbmk  = logf(     2.0f / ((float) gm->M * (float) (gm->M+1)));
  float        tec   = logf(0.5f);

  int *k2i; /* [0.1..k..gm->M] = i, residue i emitted from node k's match state in MSV trace */
  int *i2k; /* [0.1..i..L]     = k, residue i emitted from node k's match state in MSV trace */
  int *iconflict; /* [0.1..i..L] = TRUE | FALSE. TRUE to eventually remove the kmer with pin at i */
  float *isc; /*[0.1..i..L]    = sc, match emission score for residue i is sc */
  
  ESL_ALLOC(k2i, sizeof(int)   * (gm->M+1));
  ESL_ALLOC(i2k, sizeof(int)   * (L+1));
  ESL_ALLOC(iconflict, sizeof(int)   * (L+1));
  ESL_ALLOC(isc, sizeof(float) * (L+1));
  esl_vec_ISet(k2i, (gm->M+1), -1);
  esl_vec_ISet(i2k, (L+1),     -1);
  esl_vec_ISet(iconflict, (L+1), FALSE);
  esl_vec_FSet(isc, (L+1),     -eslINFINITY);

  if ((status = p7_trace_Reuse(tr)) != eslOK) goto ERROR;

  /* Initialization.
   * (back to front. ReverseTrace() called later.)
   */
  if ((status = p7_trace_Append(tr, p7T_T, 0, 0)) != eslOK) goto ERROR;
  if ((status = p7_trace_Append(tr, p7T_C, 0, 0)) != eslOK) goto ERROR;
  i    = L;			/* next position to explain in seq */

  /* Traceback
   */
  while (tr->st[tr->N-1] != p7T_S) {
    float const *rsc = gm->rsc[dsq[i]];

    switch (tr->st[tr->N-1]) {
    case p7T_C:		/* C(i) comes from E(i) */
      if   (P7XMX(i,p7G_C) == -eslINFINITY) ESL_XEXCEPTION(eslFAIL, "impossible C reached at i=%d", i);

      if (esl_FCompare_old(P7XMX(i, p7G_C), P7XMX(i-1, p7G_C) + tloop, tol) == eslOK) {
	tr->i[tr->N-1]    = i--;  /* first C doesn't emit: subsequent ones do */
	status = p7_trace_Append(tr, p7T_C, 0, 0);
      } else if (esl_FCompare_old(P7XMX(i, p7G_C), P7XMX(i, p7G_E) + tec, tol) == eslOK) 
	status = p7_trace_Append(tr, p7T_E, 0, 0);
      else ESL_XEXCEPTION(eslFAIL, "C at i=%d couldn't be traced", i);
      break;

    case p7T_E:		/* E connects from any M state. k set here */
      if (P7XMX(i, p7G_E) == -eslINFINITY) ESL_XEXCEPTION(eslFAIL, "impossible E reached at i=%d", i);

      if (esl_FCompare_old(P7XMX(i, p7G_E), P7MMX(i,M), tol) == eslOK) { k = M; status = p7_trace_Append(tr, p7T_M, M, i); }
      else {
	for (k = M-1; k >= 1; k--)
	  if (esl_FCompare_old(P7XMX(i, p7G_E), P7MMX(i,k) + esc, tol) == eslOK)
	    { status = p7_trace_Append(tr, p7T_M, k, i); break; }
	if (k < 0) ESL_XEXCEPTION(eslFAIL, "E at i=%d couldn't be traced", i);
      }
      break;

    case p7T_M:			/* M connects from i-1,k-1, or B */
      if (P7MMX(i,k) == -eslINFINITY) ESL_XEXCEPTION(eslFAIL, "impossible M reached at k=%d,i=%d", k,i);
      if      (esl_FCompare_old(P7MMX(i,k), P7XMX(i-1,p7G_B) + tbmk  + P7MSC(k), tol) == eslOK) status = p7_trace_Append(tr, p7T_B, 0,   0);
      else if (esl_FCompare_old(P7MMX(i,k), P7MMX(i-1,k-1)           + P7MSC(k), tol) == eslOK) { 
	status = p7_trace_Append(tr, p7T_M, k-1, i-1);
	/*if(k2i[(k-1)] != -1) { status = eslEINCOMPAT; printf("! discontiguous trace k2i[k-1=%d] != -1 (%d) i-1 = %d\n", k-1, k2i[(k-1)], i-1); goto ERROR;} */
	/*if(i2k[(i-1)] != -1) { status = eslEINCOMPAT; printf("! discontiguous trace i2k[i-1=%d] != -1 (%d) k-1 = %d\n", i-1, i2k[(i-1)], k-1); goto ERROR;} */
	if(i2k[(i-1)] != -1 || k2i[(k-1)] != -1) { 
	  iconflict[(k2i[(k-1)])] = TRUE; /* eventually remove pin kmer that included k we *thought* pinned i-1 */
	  iconflict[(i-1)]        = TRUE; /* eventually remove pin kmer that includes k we currently think pins i-1 */
	}
	k2i[(k-1)] = i-1;
	i2k[(i-1)] = k-1;
	isc[(i-1)] = P7MSC(k);
      }
      else ESL_XEXCEPTION(eslFAIL, "M at k=%d,i=%d couldn't be traced", k,i);

      if (status != eslOK) goto ERROR;
      k--; 
      i--;
      break;

    case p7T_N:			/* N connects from S, N */
      if (P7XMX(i, p7G_N) == -eslINFINITY) ESL_XEXCEPTION(eslFAIL, "impossible N reached at i=%d", i);

      if (i == 0) status = p7_trace_Append(tr, p7T_S, 0, 0);
      else if (esl_FCompare_old(P7XMX(i,p7G_N), P7XMX(i-1, p7G_N) + tloop, tol) == eslOK)
	{
	  tr->i[tr->N-1] = i--;
	  status = p7_trace_Append(tr, p7T_N, 0, 0);
	} 
      else ESL_XEXCEPTION(eslFAIL, "N at i=%d couldn't be traced", i);
      break;

    case p7T_B:			/* B connects from N, J */
      if (P7XMX(i,p7G_B) == -eslINFINITY) ESL_XEXCEPTION(eslFAIL, "impossible B reached at i=%d", i);

      if (esl_FCompare_old(P7XMX(i,p7G_B), P7XMX(i, p7G_N) + tmove, tol)  == eslOK)
	status = p7_trace_Append(tr, p7T_N, 0, 0);
      else if (esl_FCompare_old(P7XMX(i,p7G_B),  P7XMX(i, p7G_J) + tmove, tol) == eslOK)
	status = p7_trace_Append(tr, p7T_J, 0, 0);
      else  ESL_XEXCEPTION(eslFAIL, "B at i=%d couldn't be traced", i);
      break;

    case p7T_J:			/* J connects from E(i) or J(i-1) */
      if (P7XMX(i,p7G_J) == -eslINFINITY) ESL_XEXCEPTION(eslFAIL, "impossible J reached at i=%d", i);

      if (esl_FCompare_old(P7XMX(i,p7G_J), P7XMX(i-1,p7G_J) + tloop, tol) == eslOK) {
	tr->i[tr->N-1] = i--;
	status = p7_trace_Append(tr, p7T_J, 0, 0);
      } else if (esl_FCompare_old(P7XMX(i,p7G_J), P7XMX(i,p7G_E) + tec, tol) == eslOK) 
	status = p7_trace_Append(tr, p7T_E, 0, 0);
      else  ESL_XEXCEPTION(eslFAIL, "J at i=%d couldn't be traced", i);
      break;

    default: ESL_XEXCEPTION(eslFAIL, "bogus state in traceback");
    } /* end switch over statetype[tpos-1] */

    if (status != eslOK) goto ERROR;
  } /* end traceback, at S state */

  if ((status = p7_trace_Reverse(tr)) != eslOK) goto ERROR;
  if (ret_i2k != NULL) { *ret_i2k = i2k; } else free(i2k);
  if (ret_k2i != NULL) { *ret_k2i = k2i; } else free(k2i);
  if (ret_isc != NULL) { *ret_isc = isc; } else free(isc);
  if (ret_iconflict != NULL) { *ret_iconflict = iconflict; } else free(iconflict);
  return eslOK;

 ERROR:
  if (ret_i2k != NULL) { *ret_i2k = i2k; } else free(i2k);
  if (ret_k2i != NULL) { *ret_k2i = k2i; } else free(k2i);
  if (ret_isc != NULL) { *ret_isc = isc; } else free(isc);
  return status;
}


    
/* Function: Parsetree2i_to_k()
 * Date:     EPN, Mon Aug 11 13:41:38 2008
 *
 * Purpose:  Given a parsetree, fill a vector i2k[0.1..i..L] = k, saying that
 *           residue i is emitted into consensus column k. If k <= 0, this implies
 *           residue i was inserted after consensus column (-1 * k).
 *
 * Returns:  eslOK on success
 *           eslEINCOMPAT on contract violation.
 */
int 
Parsetree2i_to_k(CM_t *cm, CMEmitMap_t *emap, int L, char *errbuf, Parsetree_t *tr, int **ret_i2k)
{
  int status;                   /* Easel status code */
  int tidx;			/* counter through positions in the parsetree        */
  int v;			/* state index in CM */
  int nd;
  int *i2k;

  ESL_ALLOC(i2k, sizeof(int) * (L+1));
  esl_vec_ISet(i2k, (L+1), -1 * (cm->clen + 1));
  
  /* contract check */
  if(emap   == NULL) ESL_FAIL(eslEINCOMPAT, errbuf, "Parsetree2i_to_k(): emap == NULL.");

		/* trivial preorder traverse, since we're already numbered that way */
  for (tidx = 0; tidx < tr->n; tidx++) {
    v = tr->state[tidx];        	/* index of parent state in CM */
    nd = cm->ndidx[v];
    if (v == cm->M) continue;      	/* special case: v is EL, local alignment end */
    switch (cm->sttype[v]) { 
    case MP_st: 
      i2k[tr->emitl[tidx]] = emap->lpos[nd];
      i2k[tr->emitr[tidx]] = emap->rpos[nd];
      break;

    case ML_st:
      i2k[tr->emitl[tidx]] = emap->lpos[nd];
      break;
      
    case MR_st: 
      i2k[tr->emitr[tidx]] = emap->rpos[nd];
      break;

    case IL_st: 
      i2k[tr->emitl[tidx]] = (-1 * emap->lpos[nd]);
      break;

    case IR_st: 
      i2k[tr->emitr[tidx]] = (-1 * (emap->rpos[nd] - 1)); /* IR's emit to before consensus column rpos */
      break;

    }
  }

  *ret_i2k = i2k;
  return eslOK;

 ERROR: 
  ESL_FAIL(status, errbuf, "Parsetree2i_to_k(), memory allocation error.");
  return status; /* NEVERREACHED */
}

/* Function: prune_i2k()
 * Incept:   EPN, Mon Aug 11 15:02:35 2008
 * 
 * Purpose:  Prune an i2k array of pins. Optionally prune by the following
 *           criteria (in this order):
 *           o match score of the pin 
 *           o length (n) of n-mer each pin exists in
 *           o proximity to end of n-mer 
 *           
 * Args:     i2k        - the input pin array, modified (pruned) in place
 *           iconflict  - [0.1..i..L] TRUE if i:i2k[i] pin is involved in a conflict, remove the whole nmer pin
 *           isc        - score (match emission) for each pin
 *           L          - length of current sequence
 *           phi        - phi array, phi[k][v] is expected number of times (probability)
 *                        state v (0 = match, 1 insert, 2 = delete) in 
 *                        node k is *entered*. Node 0 is special, state 0 = B state, state 1 = N_state, state 2 = NULL
 *                        Calculated *without* taking insert->insert transitions into account.
 *           min_sc     - minimum score to allow as a pin, 0. to allow any score
 *           min_len    - min n-mer size, 1 to allow any size
 *           min_end    - min distance from end to allow, prune away any others, 0 to not prune based on end proximity
 *           min_mprob  - min match phi probability to allow in a pin 
 *           min_mcprob - min cumulative match phi probability to allow in a nmer pin
 *           max_iprob  - max insert phi probability to allow in a pin 
 *           max_ilprob - max insert phi probability to allow in a state to the left of a pin 
 *           
 * Return:   <eslOK> on success.
 *
 */
int
prune_i2k(int *i2k, int *iconflict, float *isc, int L, double **phi, float min_sc, int min_len, int min_end, float min_mprob, float min_mcprob, float max_iprob, float max_ilprob)
{
  int     i, j;

  int do_end;
  int do_sc;
  int do_len;
  float   tol = 1e-5;
  float mcprob = 1.; /* cumulative match probability */
  int n = 0;
  int ip;

  do_sc   = (esl_FCompare_old(0., min_sc, tol) == eslOK) ? FALSE : TRUE;
  do_end  = (min_end == 0)  ? FALSE : TRUE;
  do_len  = (min_len == 1) ? FALSE : TRUE;

  /* pass 1, prune on conflict from trace, this must be first pass */
  for(i = 1; i <= L; i++) { 
    if(iconflict[i] == TRUE) {
      /* remove entire nmer's pins */
      ip = i;
      while((ip > 0)  && (i2k[ip] != -1)) i2k[ip--] = -1;
      ip = i;
      while((ip <= L) && (i2k[ip] != -1)) i2k[ip++] = -1;
    }
  }

  /* pass 2, prune on scores */
  if(do_sc) { 
    for(i = 1; i <= L; i++) if((i2k[i] != -1) && (isc[i] < min_sc)) i2k[i] = -1;
  }

  /* pass 3, prune on phi values */
  for(i = 1; i <= L; i++) { 
    if(i2k[i] != -1) { /* position i is currently pinned */
       if ((phi[i2k[i]][HMMMATCH]      < min_mprob)   || /* match  prob too low */
	   (phi[i2k[i]][HMMINSERT]     > max_iprob)   || /* insert to the right prob too high */
	   (phi[(i2k[i]-1)][HMMINSERT] > max_ilprob)) {  /* insert to the left  prob too high */
	 /* remove pin */
	 /*printf("removing pin %4d %.4f\n", i, phi[i2k[i]][HMMMATCH]);*/
	 i2k[i] = -1;
       }
    }
  }

  /* pass 4, prune on nmer length, match score, match phi probability, and distance from end */
  if(do_len || do_end) { /* determine the size n of the n-mer each residue i is in */
    for(i = 1; i <= L; i++) { 
      if((i2k[i] == -1) || /* position i is not pinned */
	 ((i2k[(i-1)] != -1) && !(i2k[(i-1)] == (i2k[i]-1)))) { /* position i is pinned to k, position i-1 is pinned to kp, but k and kp are not consecutive */
	/* we just ended an n-mer (n >= 0) */
	if(n > 0 && n < min_len) { 
	  for(j = (i - n); j < i; j++) i2k[j] = -1; /* remove the n-mer */
	  mcprob = 1.;
	}
	else if (do_end && n >= min_len) { /* n >= min_len, remove those within do_end of end */
	  for(j = (i - n);        j < (i - (n+1)) + min_end; j++) i2k[j] = -1; /* remove the part of the n-mer within nend residues of the beginning edge */
	  for(j = (i - min_end);  j < i;                     j++) i2k[j] = -1; /* remove the part of the n-mer within nend residues of the end edge */
	} 
	if(i2k[i] == -1) { /* position i is not pinned */
	  mcprob = 1.;  
	  n = 0; 
	}
	else { /* position i is pinned to k, position i-1 is pinned to kp, but k and kp are not consecutive */ 
	  mcprob = phi[(i2k[i])][HMMMATCH]; 
	  n = 1;
	  if(mcprob < min_mcprob) { i2k[i] = -1; n = 0; mcprob = 1.; }
	}
      }
      else { 
	n++; 
	mcprob *= phi[(i2k[i])][HMMMATCH]; 
	if(mcprob < min_mcprob) { /* remove the n-mer up to this point */
	  for(j = (i - n); j < i; j++) i2k[j] = -1; /* remove the n-mer */
	  mcprob = 1.;
	  n = 0;
	}
      }
    }
    /* deal with possibility that last n residues were an n-mer, with n < min_len */
    if(n > 0 && n < min_len) { for(j = (i - n); j < i; j++) i2k[j] = -1; /* remove the n-mer */}
  }

  return eslOK;
}

/* Function: p7_pins2bands()
 * Incept:   EPN, Mon Aug 11 15:41:44 2008
 * 
 * Purpose:  Given an i2k pins array, determine the imin and imax bands.
 *           
 * Args:     i2k      - the input pin array, modified (pruned) in place
 *           errbuf   - for error messages
 *           L        - length of current sequence
 *           M        - number of nodes in the HMM
 *           pad      - pad on each side of pin, if pad = 3, we allow +/- 3 residues from pin
 *           ret_kmin - [0.i..L] = k, min node k for residue i
 *           ret_kmax - [0.i..L] = k, max node k for residue i
 *           ret_ncells - number of cells within bands, to return
#if 0
 *           ret_imin - [0.k..M] = i, min residue i for node k
 *           ret_imax - [0.k..M] = i, max residue i for node k
#endif
 *
 * Return:   <eslOK> on success.
 *
 */
int
p7_pins2bands(int *i2k, char *errbuf, int L, int M, int pad, int **ret_kmin, int **ret_kmax, int *ret_ncells)
{
  int     status;

  int i;
  int kn = 0;
  int kx = M;
  int *kmin, *kmax;

  ESL_ALLOC(kmin, sizeof(int) * (L+1));
  ESL_ALLOC(kmax, sizeof(int) * (L+1));

  /* traverse residues left to right to get kmins */
  for(i = 0; i <= L; i++) { 
    if(i2k[i] != -1) { 
      if(kn >= i2k[i] && kn > 1) { 
	ESL_FAIL(eslFAIL, errbuf, "p7_pins2bands() error i: %d, i2k[i]: %d but current kn: %d\n", i, i2k[i], kn); 
      }
      kn = ESL_MAX(1, i2k[i] - pad);
    }
    kmin[i] = kn;
  }

  /* traverse nodes right to left to get imaxs */
  for(i = L; i >= 0; i--) { 
    if(i2k[i] != -1) { 
      if(kx <= i2k[i] && kx < L) ESL_FAIL(eslFAIL, errbuf, "p7_pins2bands() error: i: %d, i2k[i]: %d but current kx: %d\n", i, i2k[i], kx); 
      kx = ESL_MIN(M, i2k[i] + pad);
    }
    kmax[i] = kx;
  }

  /* M_0 == B state, which must start the parse with i == 0 */
  kmin[0] = 0; 

  /* get number of cells if wanted */
  int ncells;
  if(ret_ncells != NULL) { 
    ncells = 0;
    for(i = 1; i <= L; i++) ncells += kmax[i] - kmin[i] + 1;
    *ret_ncells = ncells;
  }

  if(ret_kmin != NULL) { *ret_kmin = kmin; } else free(kmin);
  if(ret_kmax != NULL) { *ret_kmax = kmax; } else free(kmax);
  return eslOK;

 ERROR:
  ESL_FAIL(status, errbuf, "p7_pins2bands() memory error.");
  return status; /* NEVERREACHED */

#if 0
  /* if we want to get imin/imax instead of kmin/kmax */
  int in = 1;
  int ix = L;
  int *imin;
  int *imax;
  int *k2i;

  ESL_ALLOC(imin, sizeof(int) * (M+1));
  ESL_ALLOC(imax, sizeof(int) * (M+1));
  ESL_ALLOC(k2i,  sizeof(int) * (M+1));

  imin[0] = imax[0] = -1;
  esl_vec_ISet(k2i, (M+1), -1);

  for(i = 1; i <= L; i++) if(i2k[i] != -1) k2i[i2k[i]] = i;

  /* traverse nodes left to right to get imins */
  for(k = 1; k <= M; k++) { 
    if(k2i[k] != -1) { 
      if(k2i[k] != 1 && in >= k2i[k]) ESL_FAIL(eslFAIL, errbuf, "p7_pins2bands() error k: %d, k2i[k]: %d but current in: %d\n", k, k2i[k], in); 
      in = ESL_MAX(1, k2i[k] - pad);
    }
    imin[k] = in;
  }

  /* traverse nodes right to left to get imaxs */
  for(k = M; k >= 1; k--) { 
    if(k2i[k] != L && k2i[k] != -1) { 
      if(ix <= k2i[k]) ESL_FAIL(eslFAIL, errbuf, "p7_pins2bands() error: k: %d, k2i[k]: %d but current ix: %d\n", k, k2i[k], ix); 
      ix = ESL_MIN(L, k2i[k] + pad);
    }
    imax[k] = ix;
  }

  free(k2i);

  /* get number of cells if wanted */
  int ncells;
  if(ret_ncells != NULL) { 
    ncells = 0;
    for(k = 1; k <= M; k++) ncells += imax[k] - imin[k] + 1;
    *ret_ncells = ncells;
  }
  if(ret_imin != NULL) { *ret_imin = imin; } else free(imin);
  if(ret_imax != NULL) { *ret_imax = imax; } else free(imax);
#endif
}

/* Function: DumpP7Bands()
 * Incept:   EPN, Thu Aug 14 08:45:54 2008
 * 
 * Purpose:  Given i2k and kmin, kmax arrays, print them.
 *           
 * Args:     i2k      - [0.k..M] = i, node k is pinned to residue i
 *           kmin     - [0.i..L] = k, min node k for residue i
 *           kmax     - [0.i..L] = k, max node k for residue i
 *           L        - length of current sequence
 *
 * Return:   <eslOK> on success.
 *
 */
int
DumpP7Bands(FILE *fp, int *i2k, int *kmin, int *kmax, int L)
{
  int i;

  fprintf(fp, "# %4s  %4s  %4s ... %4s\n", "i", "i2k", "kmin", "kmax");
  fprintf(fp, "# %4s  %4s  %13s\n", "----", "----", "-------------");
  for(i = 0; i <= L; i++) { 
    fprintf(fp, "  %4d  %4d  %4d ... %4d\n", i, i2k[i], kmin[i], kmax[i]);
  }
  return eslOK;

}

/* Function: cp9_ForwardP7B()
 * 
 * Purpose:  Runs the banded Forward dynamic programming algorithm on an
 *           input sequence (1..L). Complements cp9_BackwardP7B().  
 *           The 'P7B' suffix indicates plan 7 HMM derived bands
 *           in the kmin and kmax arrays are applied.  This function
 *           was derived from cp9_Forward(), differences from that
 *           function were introduced solely to impose bands on the 
 *           matrix. 
 *         
 *           Because of the bands, some options that exist to cp9_Forward()
 *           (like be_efficient and do_scan and reporting hits in scan mode) 
 *           are not available here. This function is meant to be used
 *           solely for first stage of a Forward, Backward, Posterior type
 *           calculation. 
 *
 *           Also due to bands, only L is passed as seq length, instead
 *           of i0 and j0 (seq start/stop).  This simplifies the application
 *           of bands kmin[i]/kmax[i] refers to residue i.
 *
 *           This function requires that local EL states are turned off, if 
 *           they're not it returns. A separate function should exist to align
 *           with EL states on, I don't think it's worth the extra computations to
 *           make 1 function that handles both.
 *
 *           See additional notes in cp9_Forward() "Purpose" section.
 *
 * Args:
 *           cp9       - the CP9 HMM
 *           errbuf    - char buffer for error messages
 *           mx        - the matrix, expanded to correct size (if nec), and filled here
 *           dsq       - sequence in digitized form
 *           L         - start of target subsequence (1 for beginning of dsq)
 *           kmin      - [0.1..i..N] minimum k for residue i
 *           kmax      - [0.1..i..N] maximum k for residue i
 *           ret_sc    - RETURN: log P(S|M,bands)/P(S|R), as a bit score
 *
 * Returns:  eslOK on success; 
 *           eslEINCOMPAT on contract violation;
 */
#define INBAND(i,k) ((k >= kmin[i]) && (k <= kmax[i]))

int
cp9_ForwardP7B(CP9_t *cp9, char *errbuf, CP9_MX *mx, ESL_DSQ *dsq, int L, int *kmin, int *kmax, float *ret_sc)
{
  int          status;
  int          i;           /* j-W: position in the subsequence                             */
  int          k;           /* CP9 HMM node position                                        */
  int        **mmx;         /* DP matrix for match  state scores [0..1][0..cp9->M]          */
  int        **imx;         /* DP matrix for insert state scores [0..1][0..cp9->M]          */
  int        **dmx;         /* DP matrix for delete state scores [0..1][0..cp9->M]          */
  int        **elmx;        /* DP matrix for EL state scores [0..1][0..cp9->M]              */
  int         *erow;        /* end score for each position [0..1]                           */
  int          M;           /* cp9->M, query length, number of consensus nodes of model */
  int          kp, kn, kx, kpcur, kpprv;

  /* Contract checks */
  if(cp9 == NULL)                      ESL_FAIL(eslEINCOMPAT, errbuf, "cp9_ForwardP7B, cp9 is NULL.\n");
  if(dsq == NULL)                      ESL_FAIL(eslEINCOMPAT, errbuf, "cp9_ForwardP7B, dsq is NULL.");
  if(mx == NULL)                       ESL_FAIL(eslEINCOMPAT, errbuf, "cp9_ForwardP7B, mx is NULL.\n");
  if(mx->M != cp9->M)                 ESL_FAIL(eslEINCOMPAT, errbuf, "cp9_ForwardP7B, mx->M != cp9->M.\n");
  if(kmin == NULL || kmax == NULL)     ESL_FAIL(eslEINCOMPAT, errbuf, "cp9_ForwardP7B, kmin and/or kmax == NULL.\n");
  if(cp9->flags & CPLAN9_EL)           ESL_FAIL(eslEINCOMPAT, errbuf, "cp9_ForwardP7B, cp9 EL flag up.\n");
    
  M = cp9->M;

  int const *tsc = cp9->otsc; /* ptr to efficiently ordered transition scores           */

  /* gamma allocation and initialization.
   * This is a little SHMM that finds an optimal scoring parse
   * of multiple nonoverlapping hits. */

  /* Rearrange DP matrix for this seq */
  if((status = GrowCP9Matrix(mx, errbuf, L, M, kmin, kmax, &mmx, &imx, &dmx, &elmx, &erow)) != eslOK) return status;
  ESL_DPRINTF2(("#DEBUG: cp9_ForwardP7B(): CP9 matrix size: %.8f Mb rows: %d.\n", mx->size_Mb, mx->rows));
  
  /* Initialization of the zero row. */
  mmx[0][0] = 0;      /* M_0 is state B, and everything starts in B */
  imx[0][0] = -INFTY; /* I_0 is state N, can't get here without emitting*/
  dmx[0][0] = -INFTY; /* D_0 doesn't exist. */
  elmx[0][0]= -INFTY; /* can't go from B to EL state */
  erow[0]   = -INFTY;   
  
  /* Because there's a D state for every node 1..M, 
     dmx[0][k] is possible for all k 1..M (if it's within kmin[0]..kmax[0]) */
  int sc;
  i = 0;
  kn = ESL_MAX(1, kmin[0]);
  kp = kn - kmin[0];
  for (k = kn; k <= kmax[0]; k++, kp++) { 
    assert(kp >= 0);
    mmx[0][kp] = imx[0][kp] = elmx[0][kp] = -INFTY;      /* need seq to get here */
    sc = -INFTY;
    if(kp > 0) { /* if kp == 0, kp-1 is outside the bands */
      sc = ILogsum(ILogsum(mmx[0][kp-1] + CP9TSC(cp9O_MD,k-1),
			   imx[0][kp-1] + CP9TSC(cp9O_ID,k-1)),
		   dmx[0][kp-1] + CP9TSC(cp9O_DD,k-1));
    }
    dmx[0][kp] = sc;
  }
  /* We can do a full parse through all delete states. */
  erow[0] = -INFTY;
  if(INBAND(0, M)) { erow[0] = dmx[0][M] + CP9TSC(cp9O_DM,M); }
     
  /*****************************************************************
   * The main loop: scan the sequence from position 1 to L.
   *****************************************************************/
  /* Recursion. */
  
  for (i = 1; i <= L; i++) 
    { 
      int const *isc = cp9->isc[dsq[i]];
      int const *msc = cp9->msc[dsq[i]];
      int endsc     = -INFTY;
      int sc;

      if(kmin[i] == 0) { 
	mmx[i][0]  = -INFTY;
	dmx[i][0]  = -INFTY;  /*D_0 is non-existent*/
	elmx[i][0] = -INFTY;  /*no EL state for node 0 */
	sc = ILogsum(ILogsum(mmx[i-1][0] + CP9TSC(cp9O_MI,0),
			     imx[i-1][0] + CP9TSC(cp9O_II,0)),
		     dmx[i-1][0] + CP9TSC(cp9O_DI,0));
	imx[i][0] = sc + isc[0];
	kn = 1; /* kmin[i] + 1 */
      }
      else { 
	kn = kmin[i];
      }

      /*match state*/
      kn = ESL_MAX(kn, (kmin[i-1]+1)); /* start at first cell from which we can look back to a valid cell at *mx[i-1][k-1] */
      kx = ESL_MIN(kmax[i], kmax[i-1]+1);

      /* NOT SURE ABOUT THIS AND HOW IT COUPLES WITH BLOCK ABOVE kmin[i] == 0 */ 
      for (kpcur = 0;            kpcur < (kn - kmin[i]);   kpcur++) mmx[i][kpcur] = -INFTY; /* impossible to reach these guys */
      for (kpcur = kx-kmin[i]+1; kpcur <= kmax[i]-kmin[i]; kpcur++) mmx[i][kpcur] = -INFTY; /* impossible to reach these guys */

      kpcur = kn - kmin[i]; /* unnec, loop above ends with this */
      kpprv = kn - kmin[i-1];
      for (k = kn; k <= kx; k++, kpcur++, kpprv++) {
	/*printf("M i: %d kpprv: %d\n", i, kpprv);*/
	assert((kpprv-1) >= 0);

	sc = ILogsum(ILogsum(mmx[i-1][kpprv-1] + CP9TSC(cp9O_MM,k-1),
			     imx[i-1][kpprv-1] + CP9TSC(cp9O_IM,k-1)),
		     dmx[i-1][kpprv-1] + CP9TSC(cp9O_DM,k-1));

	/* FIX ME: inefficient! check B->M_K transition */
	if(INBAND(i-1, 0)) { /* if i-1 is in k == 0's band */
	  assert(kmin[(i-1)] == 0);
	  if(mmx[i-1][0] != -INFTY) 
	   sc = ILogsum(sc, mmx[i-1][0] + CP9TSC(cp9O_BM,k));
	}

	if(sc != -INFTY) { 
	  mmx[i][kpcur] = sc + msc[k];
	  /* E state update */
	  endsc = ILogsum(endsc, mmx[i][kpcur] + CP9TSC(cp9O_ME,k));
	}
	else { 
	  mmx[i][kpcur] = -INFTY;
	  /* don't update E state */
	}
	///printf("mmx[i:%4d][k:%4d(%4d)]: %d\n", i, k, kpcur, mmx[i][kpcur]);
      }

      /* insert state*/
      kn = ESL_MAX(kmin[i], kmin[i-1]);
      kx = ESL_MIN(kmax[i], kmax[i-1]);

      for (kpcur = 0;            kpcur < (kn - kmin[i]);   kpcur++) imx[i][kpcur] = -INFTY; /* impossible to reach these guys */
      for (kpcur = kx-kmin[i]+1; kpcur <= kmax[i]-kmin[i]; kpcur++) imx[i][kpcur] = -INFTY; /* impossible to reach these guys */

      kpcur = kn - kmin[i]; /* unnec, loop above ends with this */
      kpprv = kn - kmin[i-1];
      for (k = kn; k <= kx; k++, kpcur++, kpprv++) { 
	/*insert state*/
	assert(kpprv >= 0);
	/* HERE, EVENTUALLY IF kmin/kmax differ b/t Match and Inserts: 
	 * only look at match states from k that have i-1 within band */
	/* all insert states from k should have i-1 within band */
	/*printf("I i: %d kpprv: %d\n", i, kpprv);*/
	sc = ILogsum(ILogsum(mmx[i-1][kpprv] + CP9TSC(cp9O_MI,k),
			     imx[i-1][kpprv] + CP9TSC(cp9O_II,k)),
		     dmx[i-1][kpprv] + CP9TSC(cp9O_DI,k));
	if(sc != -INFTY) imx[i][kpcur] = sc + isc[k];
	else             imx[i][kpcur] = -INFTY;
	///printf("imx[i:%4d][k:%4d(%4d)]: %d\n", i, k, kpcur, imx[i][kpcur]);
      }

      /*delete state*/
      kn = kmin[i]+1;

      for (kpcur = 0; kpcur < (kn - kmin[i]); kpcur++) dmx[i][kpcur] = -INFTY; /* impossible to reach these guys */
      kpcur = kn - kmin[i]; /* unnec, loop above ends with this */
      for (k = kn; k <= kmax[i]; k++, kpcur++) { /* should I be adding one for delete off-by-one?? */
	sc = ILogsum(ILogsum(mmx[i][kpcur-1] + CP9TSC(cp9O_MD,k-1),
			     imx[i][kpcur-1] + CP9TSC(cp9O_ID,k-1)),
		     dmx[i][kpcur-1] + CP9TSC(cp9O_DD,k-1));
	dmx[i][kpcur] = sc;
	///printf("dmx[i:%4d][k:%4d(%4d)]: %d\n", i, k, kpcur, dmx[i][kpcur]);
      }
	  /*printf("mmx [jp:%d][%d]: %d\n", jp, k, mmx[j][k]);
	    printf("imx [jp:%d][%d]: %d\n", jp, k, imx[j][k]);
	    printf("dmx [jp:%d][%d]: %d\n", jp, k, dmx[j][k]);
	    printf("elmx[jp:%d][%d]: %d\n", jp, k, elmx[j][k]);*/

      if(INBAND(i, M)) { 
	endsc = ILogsum(ILogsum(endsc, dmx[i][M-kmin[i]] + CP9TSC(cp9O_DM,M)), /* transition from D_M -> end */
			imx[i][M-kmin[i]] + CP9TSC(cp9O_IM,M)); /* transition from I_M -> end */
      }
      /* transition penalty to EL incurred when EL was entered */
      /*printf("endsc: %d\n", endsc);*/

      erow[i] = endsc;
    } /* end loop over end positions i */
  
  *ret_sc = Scorify(erow[L]);
  ESL_DPRINTF1(("#DEBUG: cp9_ForwardP7B() return score: %10.4f\n", Scorify(erow[L])));

  return eslOK;
}


/* Function: cp9_ForwardP7B_OLD_WITH_EL()
 * 
 * Purpose:  Runs the banded Forward dynamic programming algorithm on an
 *           input sequence (1..L). Complements cp9_BackwardP7B().  
 *           The 'P7B' suffix indicates plan 7 HMM derived bands
 *           in the kmin and kmax arrays are applied.  This function
 *           was derived from cp9_Forward(), differences from that
 *           function were introduced solely to impose bands on the 
 *           matrix. 
 *         
 *           Because of the bands, some options that exist to cp9_Forward()
 *           (like be_efficient and do_scan and reporting hits in scan mode) 
 *           are not available here. This function is meant to be used
 *           solely for first stage of a ForwardP7B, BackwardP7B, Posterior type
 *           calculation. 
 *
 *           Also due to bands, only L is passed as seq length, instead
 *           of i0 and j0 (seq start/stop).  This simplifies the application
 *           of bands kmin[i]/kmax[i] refers to residue i.
 *
 *           See additional notes in cp9_Forward() "Purpose" section.
 *
 *           NOTE: EPN, Thu Aug 14 09:54:36 2008
 *           This is the original version written to potentially handle EL
 *           states, but I think omitting them when they're off is significantly
 *           more efficient, so I wrote a competing function called
 *           cp9_ForwardP7B(). Note the included EL dp steps HAVE NOT BEEN
 *           TESTED YET! I just left them here as a starting point if I 
 *           ever want to implement them.
 *
 * Args:
 *           cp9       - the CP9 HMM
 *           errbuf    - char buffer for error messages
 *           mx        - the matrix, expanded to correct size (if nec), and filled here
 *           dsq       - sequence in digitized form
 *           L         - start of target subsequence (1 for beginning of dsq)
 *           kmin      - [0.1..i..N] minimum k for residue i
 *           kmax      - [0.1..i..N] maximum k for residue i
 *           ret_sc    - RETURN: log P(S|M,bands)/P(S|R), as a bit score
 *
 * Returns:  eslOK on success; 
 *           eslEINCOMPAT on contract violation;
 */

int
cp9_ForwardP7B_OLD_WITH_EL(CP9_t *cp9, char *errbuf, CP9_MX *mx, ESL_DSQ *dsq, int L, int *kmin, int *kmax, float *ret_sc)
{
  int          status;
  int          i;           /* j-W: position in the subsequence                             */
  int          k;           /* CP9 HMM node position                                        */
  int        **mmx;         /* DP matrix for match  state scores [0..1][0..cp9->M]      */
  int        **imx;         /* DP matrix for insert state scores [0..1][0..cp9->M]      */
  int        **dmx;         /* DP matrix for delete state scores [0..1][0..cp9->M]      */
  int        **elmx;        /* DP matrix for EL state scores [0..1][0..cp9->M]          */
  int         *erow;        /* end score for each position [0..1]                           */
  int          c;           /* counter for EL states                                        */
  int          M;           /* cp9->M, query length, number of consensus nodes of model */
  int          kn, kx, kpcur, kpprv, kpprv_el;

  /* Contract checks */
  if(cp9 == NULL)                      ESL_FAIL(eslEINCOMPAT, errbuf, "cp9_ForwardP7B_OLD_WITH_EL, cm->cp9 is NULL.\n");
  if(dsq == NULL)                      ESL_FAIL(eslEINCOMPAT, errbuf, "cp9_ForwardP7B_OLD_WITH_EL, dsq is NULL.");
  if(mx == NULL)                       ESL_FAIL(eslEINCOMPAT, errbuf, "cp9_ForwardP7B_OLD_WITH_EL, mx is NULL.\n");
  if(mx->M != cp9->M)                  ESL_FAIL(eslEINCOMPAT, errbuf, "cp9_ForwardP7B_OLD_WITH_EL, mx->M != cp9->M.\n");
  if(kmin == NULL || kmax == NULL)     ESL_FAIL(eslEINCOMPAT, errbuf, "cp9_ForwardP7B_OLD_WITH_EL, kmin and/or kmax == NULL.\n");
    
  M = cp9->M;

  int const *tsc = cp9->otsc; /* ptr to efficiently ordered transition scores           */

  /* gamma allocation and initialization.
   * This is a little SHMM that finds an optimal scoring parse
   * of multiple nonoverlapping hits. */

  /* Grow DP matrix if nec, to either 2 rows or L+1 rows (depending on be_efficient), 
   * stays M+1 columns */
  if((status = GrowCP9Matrix(mx, errbuf, L, M, kmin, kmax, &mmx, &imx, &dmx, &elmx, &erow)) != eslOK) return status;
  ESL_DPRINTF2(("#DEBUG: cp9_ForwardP7B_OLD_WITH_EL(): CP9 matrix size: %.8f Mb rows: %d.\n", mx->size_Mb, mx->rows));
  
  /* Initialization of the zero row. */
  mmx[0][0] = 0;      /* M_0 is state B, and everything starts in B */
  imx[0][0] = -INFTY; /* I_0 is state N, can't get here without emitting*/
  dmx[0][0] = -INFTY; /* D_0 doesn't exist. */
  elmx[0][0]= -INFTY; /* can't go from B to EL state */
  erow[0]   = -INFTY;   
  
  /* Because there's a D state for every node 1..M, 
     dmx[0][k] is possible for all k 1..M */
  int sc;
  i = 0;
  kn    = ESL_MAX(1, kmin[0]+1);
  kpcur = kn - kmin[0];
  for (k = kn; k <= kmax[0]; k++, kpcur++) { 
    assert(kpcur >= 1);
    mmx[0][kpcur] = imx[0][kpcur] = elmx[0][kpcur] = -INFTY;      /* need seq to get here */
    sc = ILogsum(ILogsum(mmx[0][kpcur-1] + CP9TSC(cp9O_MD,k-1),
			 imx[0][kpcur-1] + CP9TSC(cp9O_ID,k-1)),
		 dmx[0][kpcur-1] + CP9TSC(cp9O_DD,k-1));
    dmx[0][kpcur] = sc;
  }
  /* We can do a full parse through all delete states. */
  erow[0] = -INFTY;
  if(INBAND(0, M)) { erow[0] = dmx[0][M] + CP9TSC(cp9O_DM,M); }
     
  /*****************************************************************
   * The main loop: scan the sequence from position 1 to L.
   *****************************************************************/
  /* Recursion. */
  
  for (i = 1; i <= L; i++) 
    { 
      int const *isc = cp9->isc[dsq[i]];
      int const *msc = cp9->msc[dsq[i]];
      int endsc     = -INFTY;
      int el_selfsc = cp9->el_selfsc;
      int sc;

      if(kmin[i] == 0) { 
	mmx[i][0]  = -INFTY;
	dmx[i][0]  = -INFTY;  /*D_0 is non-existent*/
	elmx[i][0] = -INFTY;  /*no EL state for node 0 */
	sc = ILogsum(ILogsum(mmx[i-1][0] + CP9TSC(cp9O_MI,0),
			     imx[i-1][0] + CP9TSC(cp9O_II,0)),
		     dmx[i-1][0] + CP9TSC(cp9O_DI,0));
	imx[i][0] = sc + isc[0];
	kn = 1; /* kmin[i] + 1 */
      }
      else { 
	kn = kmin[i];
      }

      /*match state*/
      kn = ESL_MAX(kn, (kmin[i-1]+1)); /* start at first cell from which we can look back to a valid cell at *mx[i-1][k-1] */
      kx = ESL_MIN(kmax[i], kmax[i-1]+1);

      /* NOT SURE ABOUT THIS AND HOW IT COUPLES WITH BLOCK ABOVE kmin[i] == 0 */ 
      for (kpcur = 0;            kpcur < (kn - kmin[i]);   kpcur++) mmx[i][kpcur] = -INFTY; /* impossible to reach these guys */
      for (kpcur = kx-kmin[i]+1; kpcur <= kmax[i]-kmin[i]; kpcur++) mmx[i][kpcur] = -INFTY; /* impossible to reach these guys */

      for (kpcur = 0;            kpcur < (kn - kmin[i]);   kpcur++) elmx[i][kpcur] = -INFTY; /* impossible to reach these guys */
      for (kpcur = kx-kmin[i]+1; kpcur <= kmax[i]-kmin[i]; kpcur++) elmx[i][kpcur] = -INFTY; /* impossible to reach these guys */

      kpcur = kn - kmin[i]; /* unnec, loop above ends with this */
      kpprv = kn - kmin[i-1];
      for (k = kn; k <= kx; k++, kpcur++, kpprv++) {
	/*printf("M i: %d kpprv: %d\n", i, kpprv);*/
	assert((kpprv-1) >= 0);

	sc = ILogsum(ILogsum(mmx[i-1][kpprv-1] + CP9TSC(cp9O_MM,k-1),
			     imx[i-1][kpprv-1] + CP9TSC(cp9O_IM,k-1)),
		     dmx[i-1][kpprv-1] + CP9TSC(cp9O_DM,k-1));

	/* FIX ME: inefficient! check B->M_K transition */
	if(INBAND(i-1, 0)) { /* if i-1 is in k == 0's band */
	  assert(kmin[(i-1)] == 0);
	  if(mmx[i-1][0] != -INFTY) 
	   sc = ILogsum(sc, mmx[i-1][0] + CP9TSC(cp9O_BM,k));
	}

	/* check possibility we came from an EL, if they're valid */
	for(c = 0; c < cp9->el_from_ct[k]; c++) { /* el_from_ct[k] is >= 0 */
	  if(INBAND(i-1, cp9->el_from_idx[k][c])) { 
	    kpprv_el = cp9->el_from_idx[k][c] - kmin[(i-1)];
	    sc = ILogsum(sc, elmx[i-1][kpprv_el]);
	  }
	} /* transition penalty to EL incurred when EL was entered */
	if(sc != -INFTY) { 
	  mmx[i][kpcur] = sc + msc[k];
	  /* E state update */
	  endsc = ILogsum(endsc, mmx[i][kpcur] + CP9TSC(cp9O_ME,k));
	}
	else { 
	  mmx[i][kpcur] = -INFTY;
	  /* don't update E state */
	}
	/*printf("k: %4d mmx[i:%4d][kpcur:%4d]: %d\n", k, i, kpcur, mmx[i][kpcur]);*/

	/* el state */
	sc = -INFTY;
	if((cp9->flags & CPLAN9_EL) && cp9->has_el[k]) /* not all HMM nodes have an EL state (for ex: 
								  HMM nodes that map to right half of a MATP_MP) */
	  {
	    if(mmx[i][kpcur] != -INFTY) { 
	      kpprv_el = k - kmin[(i-1)];
	      sc = ILogsum(mmx[i][kpcur]  + CP9TSC(cp9O_MEL,k), /* transitioned from cur node's match state */
			   elmx[i-1][kpprv_el] + el_selfsc);      /* transitioned from cur node's EL state emitted ip on transition */
	    }
	  }
	elmx[i][kpcur] = sc;
      }

      /* insert state*/
      kn = ESL_MAX(kmin[i], kmin[i-1]);
      kx = ESL_MIN(kmax[i], kmax[i-1]);

      for (kpcur = 0;            kpcur < (kn - kmin[i]);   kpcur++) imx[i][kpcur] = -INFTY; /* impossible to reach these guys */
      for (kpcur = kx-kmin[i]+1; kpcur <= kmax[i]-kmin[i]; kpcur++) imx[i][kpcur] = -INFTY; /* impossible to reach these guys */

      kpcur = kn - kmin[i]; /* unnec, loop above ends with this */
      kpprv = kn - kmin[i-1];
      for (k = kn; k <= kx; k++, kpcur++, kpprv++) { 
	/*insert state*/
	assert(kpprv >= 0);
	/* HERE, EVENTUALLY IF kmin/kmax differ b/t Match and Inserts: 
	 * only look at match states from k that have i-1 within band */
	/* all insert states from k should have i-1 within band */
	/*printf("I i: %d kpprv: %d\n", i, kpprv);*/
	sc = ILogsum(ILogsum(mmx[i-1][kpprv] + CP9TSC(cp9O_MI,k),
			     imx[i-1][kpprv] + CP9TSC(cp9O_II,k)),
		     dmx[i-1][kpprv] + CP9TSC(cp9O_DI,k));
	if(sc != -INFTY) imx[i][kpcur] = sc + isc[k];
	else             imx[i][kpcur] = -INFTY;
	/*printf("k: %4d imx[i:%4d][kpcur:%4d]: %d\n", k, i, kpcur, imx[i][kpcur]);*/
      }

      /*delete state*/
      kn = kmin[i]+1;

      for (kpcur = 0; kpcur < (kn - kmin[i]); kpcur++) dmx[i][kpcur] = -INFTY; /* impossible to reach these guys */
      kpcur = kn - kmin[i]; /* unnec, loop above ends with this */
      for (k = kn; k <= kmax[i]; k++, kpcur++) { /* should I be adding one for delete off-by-one?? */
	sc = ILogsum(ILogsum(mmx[i][kpcur-1] + CP9TSC(cp9O_MD,k-1),
			     imx[i][kpcur-1] + CP9TSC(cp9O_ID,k-1)),
		     dmx[i][kpcur-1] + CP9TSC(cp9O_DD,k-1));
	dmx[i][kpcur] = sc;
	/*printf("k: %4d dmx[i:%4d][kpcur:%4d]: %d\n", k, i, kpcur, dmx[i][kpcur]);*/
      }
	  /*printf("mmx [jp:%d][%d]: %d\n", jp, k, mmx[j][k]);
	    printf("imx [jp:%d][%d]: %d\n", jp, k, imx[j][k]);
	    printf("dmx [jp:%d][%d]: %d\n", jp, k, dmx[j][k]);
	    printf("elmx[jp:%d][%d]: %d\n", jp, k, elmx[j][k]);*/

      if(INBAND(i, M)) { 
	endsc = ILogsum(ILogsum(endsc, dmx[i][M-kmin[i]] + CP9TSC(cp9O_DM,M)), /* transition from D_M -> end */
			imx[i][M-kmin[i]] + CP9TSC(cp9O_IM,M)); /* transition from I_M -> end */
	for(c = 0; c < cp9->el_from_ct[M+1]; c++) { /* el_from_ct[k] is >= 0 */
	  if(INBAND(i, cp9->el_from_idx[M+1][c])) { 
	    kpprv_el = cp9->el_from_idx[M+1][c] - kmin[i];
	    endsc = ILogsum(endsc, elmx[i][kpprv_el]);
	  }
	}
      }
	/* transition penalty to EL incurred when EL was entered */
      /*printf("endsc: %d\n", endsc);*/

      erow[i] = endsc;
    } /* end loop over end positions i */
  
  *ret_sc = Scorify(erow[L]);
  ESL_DPRINTF1(("#DEBUG: cp9_ForwardP7B_OLD_WITH_EL() return score: %10.4f\n", Scorify(erow[L])));

  return eslOK;
}

/* Function: cp9_BackwardP7B()
 * 
 * Purpose:  Runs the banded Backward dynamic programming algorithm on an
 *           input sequence (1..L). Complements cp9_ForwardP7B().  
 *           The 'P7B' suffix indicates plan 7 HMM derived bands
 *           in the kmin and kmax arrays are applied.  This function
 *           was derived from cp9_Backward(), differences from that
 *           function were introduced solely to impose bands on the 
 *           matrix. 
 *
 *           Because of the bands, some options that exist to cp9_Forward()
 *           (like be_efficient and do_scan and reporting hits in scan mode) 
 *           are not available here. This function is meant to be used
 *           solely for second stage of a Forward, Backward, Posterior type
 *           calculation. 
 *
 *           Also due to bands, only L is passed as seq length, instead
 *           of i0 and j0 (seq start/stop).  This simplifies the application
 *           of bands kmin[i]/kmax[i] refers to residue i.
 *
 *           This function requires that local EL states are turned off, if 
 *           they're not it returns. A separate function should exist to align
 *           with EL states on, I don't think it's worth the extra computations to
 *           make 1 function that handles both.
 *
 *           See additional notes in cp9_Backward() "Purpose" section.
 *
 * Args:     
 *           cp9       - the CP9 HMM
 *           errbuf    - char buffer for error messages
 *           mx        - the matrix, expanded to correct size (if nec), and filled here
 *           dsq       - sequence in digitized form
 *           L         - start of target subsequence (1 for beginning of dsq)
 *           kmin      - [0.1..i..N] minimum k for residue i
 *           kmax      - [0.1..i..N] maximum k for residue i
 *           ret_sc    - RETURN: log P(S|M,bands)/P(S|R), as a bit score, this is B->M[0][0]
 *
 * Returns:  eslOK on success; 
 *           eslEINCOMPAT on contract violation;
 */
int
cp9_BackwardP7B(CP9_t *cp9, char *errbuf, CP9_MX *mx, ESL_DSQ *dsq, int L, int *kmin, int *kmax, float *ret_sc)
{
  int          status;
  int          i;           /*     j-W: position in the subsequence                         */
  int          k;           /* CP9 HMM node position                                        */
  int        **mmx;         /* DP matrix for match  state scores [0..1][0..cp9->M]      */
  int        **imx;         /* DP matrix for insert state scores [0..1][0..cp9->M]      */
  int        **dmx;         /* DP matrix for delete state scores [0..1][0..cp9->M]      */
  int        **elmx;        /* DP matrix for EL state scores [0..1][0..cp9->M]          */
  int         *erow;        /* end score for each position [0..1]                           */
  int          c;           /* counter for EL states */
  int          M;           /* cp9->M */
  int          kpcur, kpprv, kpcur_el;
  int          kprv, kprvn, kprvx;
  int          kn, kx;

  /* Contract checks */
  if(cp9 == NULL)                      ESL_FAIL(eslEINCOMPAT, errbuf, "cp9_BackwardP7B, cp9 is NULL.\n");
  if(dsq == NULL)                      ESL_FAIL(eslEINCOMPAT, errbuf, "cp9_BackwardP7B, dsq is NULL.");
  if(mx == NULL)                       ESL_FAIL(eslEINCOMPAT, errbuf, "cp9_BackwardP7B, mx is NULL.\n");
  if(mx->M != cp9->M)                  ESL_FAIL(eslEINCOMPAT, errbuf, "cp9_BackwardP7B, mx->M != cm->clen.\n");
  if(cp9->flags & CPLAN9_EL)       ESL_FAIL(eslEINCOMPAT, errbuf, "cp9_BackwardP7B, cp9 EL flag up!\n");
    
  M = cp9->M;

  int const *tsc = cp9->otsc; /* ptr to efficiently ordered transition scores           */

  /* Rearrange DP matrix for this seq */
  if((status = GrowCP9Matrix(mx, errbuf, L, M, kmin, kmax, &mmx, &imx, &dmx, &elmx, &erow)) != eslOK) return status;
  ESL_DPRINTF2(("#DEBUG: cp9_BackwardP7B(): CP9 matrix size: %.8f Mb rows: %d.\n", mx->size_Mb, mx->rows));

  /* Initialization of the L row. */
  i = L;

  /*******************************************************************
   * 0 Handle EL, looking at EL_k->E for all valid k.
   * we're going backwards so we have to work out of order, we could get 
   * around this by storing the nodes each EL goes TO in an el_to_ct[] vec. */
  /* init to -INFTY */
  kpcur = 0;
  for (k = kmin[i]; k <= kmax[i]; k++, kpcur++) elmx[i][kpcur] = -INFTY;
  if(cp9->flags & CPLAN9_EL)
    {
      for(c = 0; c < cp9->el_from_ct[cp9->M+1]; c++) /* el_from_ct[cp9->M+1] holds # ELs that can go to END */
	if(INBAND(i, cp9->el_from_idx[M+1][c])) { 
	  kpcur_el = cp9->el_from_idx[M+1][c] - kmin[i];
	  elmx[i][kpcur_el] = 0.;
	}
    }
  /*******************************************************************/

  /* elmx[cur][cp9->M] is either 0 (if EL_M exists (it would nec be in el_from_idx[cp9->M+1] array if it does, so
   * it would be filled with 0 in above loop), or -INFTY if it doesn't exist. We don't add possibility of EL_M -> EL_M
   * self loop b/c it's impossible to do that without emitting, and we've already seen our last res emitted. 
   * either way we don't have to modify it */

  if(INBAND(i, M)) { /* if i is in k == M's band */
    assert(M == kmax[i]);
    kpcur = M-kmin[i];
    mmx[i][kpcur]  = 0. + 
      ILogsum(elmx[i][kpcur] + CP9TSC(cp9O_MEL, M),/* M_M<-EL_M<-E, with 0 self loops in EL_M */
	      CP9TSC(cp9O_ME,M));                      /* M_M<-E ... everything ends in E (the 0; 2^0=1.0) */
    mmx[i][kpcur] += cp9->msc[dsq[i]][M];  /* ... + emitted match symbol */
    imx[i][kpcur]  = 0. + CP9TSC(cp9O_IM,M);     /* I_M<-E ... everything ends in E (the 0; 2^0=1.0) */
    imx[i][kpcur] += cp9->isc[dsq[i]][M];  /* ... + emitted insert symbol */
    dmx[i][kpcur]  = CP9TSC(cp9O_DM,M);          /* D_M<-E */
    kx = M-1;
    kpcur--;
  }
  else { kx = kmax[i]; kpcur = kmax[i]-kmin[i]; }
  /*******************************************************************
   * No need to look at EL_k->M_M b/c elmx[i] with i == L means last emitted residue was L+1 
   * and this is impossible if we've come from M_M (only would be valid if we were coming from
   * E which is handled above with the EL_k->E code). 
   *******************************************************************/

  for (k = kx; k >= kmin[i]; k--, kpcur--)
    {
      mmx[i][kpcur]  = 0 + CP9TSC(cp9O_ME,k);  /*M_k<- E */

      if(INBAND(i, k+1)) { 
	mmx[i][kpcur]  = ILogsum(mmx[i][kpcur], dmx[i][kpcur+1] + CP9TSC(cp9O_MD,k));
      }
      if(cp9->flags & CPLAN9_EL)
	mmx[i][kpcur]  = ILogsum(mmx[i][kpcur], elmx[i][kpcur] + CP9TSC(cp9O_MEL,k));
      
      mmx[i][kpcur] += cp9->msc[dsq[i]][k];
      
      /*******************************************************************
       * No need to look at EL_k->M_M b/c elmx[i] with i == L means last emitted residue was L+1 
       * and this is impossible if we've come from M_M (only would be valid if we were coming from
       * E which is handled above with the EL_k->E code). 
       *******************************************************************/

      if(INBAND(i, k+1)) { 
	imx[i][kpcur]  = dmx[i][kpcur+1] + CP9TSC(cp9O_ID,k);
	imx[i][kpcur] += cp9->isc[dsq[i]][k];

	dmx[i][kpcur]  = dmx[i][kpcur+1] + CP9TSC(cp9O_DD,k);
      }
      else { 
	imx[i][kpcur] = -INFTY;
	dmx[i][kpcur] = -INFTY;
      }
      /* elmx[i][k] was set above, out of order */

      ////printf("mmx[i:%4d][k:%4d(kp:%4d)] %10d\n", i, k, kpcur, mmx[i][kpcur]);
      ////printf("imx[i:%4d][k:%4d(kp:%4d)] %10d\n", i, k, kpcur, imx[i][kpcur]);
      ////printf("dmx[i:%4d][k:%4d(kp:%4d)] %10d\n", i, k, kpcur, dmx[i][kpcur]);
    }
  
  if(INBAND(i, 0)) { 
    /* remember M_0 is special, the B state, a non-emitter */
    mmx[i][0]  = dmx[i][1] + CP9TSC(cp9O_MD,0); /* M_0(B)->D_1, no seq emitted, all deletes */
    /* above line is diff from CPBackwardOLD() which has mmx[i][0] = -INFTY; */
    imx[i][0]  = dmx[i][1] + CP9TSC(cp9O_ID,0);
    imx[i][0] += cp9->isc[dsq[i]][0];
    
    dmx[i][0]   = -INFTY; /*D_0 doesn't exist*/
    elmx[i][0]  = -INFTY; /*EL_0 doesn't exist*/
  }
     
  /*****************************************************************
   * The main loop: scan the sequence from position j0-1 to i0.
   *****************************************************************/
  /* Reision */
  for (i = L-1; i >= 1; i--) 
    {
      /* init EL mx to -INFTY */
      kpcur = 0;
      for (k = kmin[i]; k <= kmax[i]; k++, kpcur++) elmx[i][kpcur] = -INFTY;
      
      /* Deal with node k == M first */
      /* elmx[i][k] could have come from self (EL_k), we 
       * can't have come from END b/c we haven't emitted the last res of the seq yet.
       */
      if(INBAND(i, M)) { 
	kpcur = M-kmin[i];
	if((cp9->flags & CPLAN9_EL) && (cp9->has_el[M]))
	  elmx[i][kpcur] = elmx[i][kpcur] + cp9->el_selfsc;

	if(INBAND(i+1, M)) { 
	  kpprv = M-kmin[i+1];
	  mmx[i][kpcur]  = imx[i+1][kpprv] + CP9TSC(cp9O_MI,M);
	  mmx[i][kpcur] += cp9->msc[dsq[i]][M];

	  imx[i][kpcur]  = imx[i+1][kpprv] + CP9TSC(cp9O_II,M);
	  imx[i][kpcur] += cp9->isc[dsq[i]][M];
      
	  dmx[i][M]  = imx[i+1][kpprv] + CP9TSC(cp9O_DI,M); 
	}
	else { 
	  mmx[i][kpcur] = imx[i][kpcur] = dmx[i][kpcur] = -INFTY;
	}

	if((cp9->flags & CPLAN9_EL) && (cp9->has_el[M]))
	  mmx[i][kpcur] = ILogsum(mmx[i][kpcur], elmx[i][kpcur] + CP9TSC(cp9O_MEL,M));
	 	 
	/*******************************************************************
	 * 1b Handle EL, looking at EL_k->M_M for all valid k.
	 * EL_k->M_M transition, which has no transition penalty */
	if(INBAND(i+1, M)) { 
	  if(cp9->flags & CPLAN9_EL)
	    {
	      for(c = 0; c < cp9->el_from_ct[M]; c++) /* el_from_ct[M] holds # ELs that can go to M_M */
		if(INBAND(i, cp9->el_from_idx[M][c])) { 
		  kpcur_el = cp9->el_from_idx[M][c] - kmin[i];
		  elmx[i][kpcur_el] = ILogsum(elmx[i][kpcur_el], mmx[i+1][kpprv]);
		}
	    }
	}
      }

      /*********************************************************/
      /* MATCH: *_k <- M_k+1 transitions FROM a match state*/
      kn = ESL_MAX(kmin[i], kmin[i+1]-1); /* start at first cell from which we can look ahead to a valid cell at mmx[i-1][k-1] */
      kn = ESL_MAX(kn, 1); /* kn can't go all the way down to 0, that's a special case, handled outside the main loop */
      kx = ESL_MIN(kmax[i], kmax[i+1]-1);

      for (kpcur = 0;            kpcur < (kn - kmin[i]);   kpcur++) mmx[i][kpcur] = imx[i][kpcur] = dmx[i][kpcur] = elmx[i][kpcur] = -INFTY; /* impossible to reach these guys */
      for (kpcur = kx-kmin[i]+1; kpcur <= kmax[i]-kmin[i]; kpcur++) mmx[i][kpcur] = imx[i][kpcur] = dmx[i][kpcur] = elmx[i][kpcur] = -INFTY; /* impossible to reach these guys */

      kpcur = kx - kmin[i]; /* unnec, loop above ends with this */
      kpprv = kx - kmin[i+1];
      for (k = kx; k >= kn; k--, kpcur--, kpprv--)
	{
	  /* Handle EL, looking at EL_k->M_k for all valid k and EL_k->EL_k
	   * we're going backwards so we have to work out of order
	   * we could get around this by storing the nodes each EL goes TO
	   * in an el_to_ct[] vector. */
	  if(cp9->flags & CPLAN9_EL) {
	    for(c = 0; c < cp9->el_from_ct[k]; c++) { /* el_from_ct[k] holds # ELs that can go to M_k */
	      if(INBAND(i, cp9->el_from_idx[k][c])) { 
		kpcur_el = cp9->el_from_idx[k][c] - kmin[i];
		elmx[i][kpcur_el] = ILogsum(elmx[i][kpcur_el], mmx[i+1][kpprv]);
		/* EL<-M, penalty incurred when we enter EL (i.e. leave going backwards) */
	      }
	    }
	  }
	  
	  /* Finish off elmx[i][k] with possibility of coming from self (EL_k), 
	   * elmx[i][k] will have been filled by block above for ks > current k,
	   * no M_k -> EL_k' with k' > k */
	  if(INBAND(i+1, k)) { 
	    if((cp9->flags & CPLAN9_EL) && (cp9->has_el[k]))
	      elmx[i][k] = ILogsum(elmx[i][kpcur], elmx[i+1][kpprv] + cp9->el_selfsc);
	  }
	  mmx[i][kpcur] = mmx[i+1][kpprv+1] + CP9TSC(cp9O_MM,k);
	  imx[i][kpcur] = mmx[i+1][kpprv+1] + CP9TSC(cp9O_IM,k);
	  dmx[i][kpcur] = mmx[i+1][kpprv+1] + CP9TSC(cp9O_DM,k);
	}

      /*********************************************************/
      /* INSERTIONS: *_k <- I_k+1 transitions FROM a insert state*/
      kn = ESL_MAX(kmin[i], kmin[i+1]); /* start at first cell from which we can look ahead to a valid cell at imx[i-1][k] */
      kn = ESL_MAX(kn, 1); /* kn can't go all the way down to 0, that's a special case, handled outside the main loop */
      kx = ESL_MIN(kmax[i], kmax[i+1]);

      kpcur = kx - kmin[i]; /* unnec, loop above ends with this */
      kpprv = kx - kmin[i+1];
      for (k = kx; k >= kn; k--, kpcur--, kpprv--)
	{
	  mmx[i][kpcur] = ILogsum(mmx[i][kpcur], imx[i+1][kpprv] + CP9TSC(cp9O_MI,k));
	  imx[i][kpcur] = ILogsum(imx[i][kpcur], imx[i+1][kpprv] + CP9TSC(cp9O_II,k));
	  dmx[i][kpcur] = ILogsum(dmx[i][kpcur], imx[i+1][kpprv] + CP9TSC(cp9O_DI,k));
	}

      /*********************************************************/
      /* DELETIONS: *_k <- D_k+1 transitions FROM a delete state*/
      kn = ESL_MAX(kmin[i], kmin[i]-1); /* start at first cell from which we can look ahead to a valid cell at imx[i-1][k] */
      kn = ESL_MAX(kn, 1); /* kn can't go all the way down to 0, that's a special case, handled outside the main loop */
      kx = ESL_MIN(kmax[i], kmax[i]-1);

      kpcur = kx - kmin[i]; /* unnec, loop above ends with this */
      for (k = kx; k >= kn; k--, kpcur--)
	{
	  mmx[i][kpcur] = ILogsum(mmx[i][kpcur], dmx[i][kpcur+1] + CP9TSC(cp9O_MD,k));
	  imx[i][kpcur] = ILogsum(imx[i][kpcur], dmx[i][kpcur+1] + CP9TSC(cp9O_ID,k));
	  dmx[i][kpcur] = ILogsum(dmx[i][kpcur], dmx[i][kpcur+1] + CP9TSC(cp9O_DD,k));

	  /* now add in the emission score */
	  mmx[i][kpcur] += cp9->msc[dsq[i]][k];
	  imx[i][kpcur] += cp9->isc[dsq[i]][k];
	}
      /* there's one valid cell that we didn't consider in above loop to add emission score
       * b/c D_k <- D_k+1 (so k+1 is out of bounds for Delete) */
      for(k = kx+1; k <= kmax[i]; k++) { 
	kpcur = k - kmin[i]; /* unnec, loop above ends with this */
	mmx[i][kpcur] += cp9->msc[dsq[i]][k];
	imx[i][kpcur] += cp9->isc[dsq[i]][k];
      }
      /*********************************************************/
      kpcur = kmax[i] - kmin[i];
      for(k = kmax[i]; k >= kmin[i] && k > 0; k--, kpcur--) { 
	////printf("mmx[i:%4d][k:%4d(kp:%4d)] %10d\n", i, k, kpcur, mmx[i][kpcur]);
	////printf("imx[i:%4d][k:%4d(kp:%4d)] %10d\n", i, k, kpcur, imx[i][kpcur]);
	////printf("dmx[i:%4d][k:%4d(kp:%4d)] %10d\n", i, k, kpcur, dmx[i][kpcur]);
      }
      /* special case when k == 0 */
      kpcur = 0;
      kpprv = 0 - kmin[i+1];
      if(INBAND(i, 0)) { 
	assert(kmin[i] == 0);
	dmx[i][kpcur]  = -INFTY; /* D_0 does not exist */
	elmx[i][kpcur] = -INFTY; /* EL_0 does not exist */

	/* INSERT k=0 */
	imx[i][kpcur] = -INFTY;
	/* imx[i][0] is filled same as imx[i][1..k] in the loop above */
	if(INBAND(i+1, 1)) { 
	  if(mmx[i+1][kpprv+1] != -INFTY) 
	    imx[i][kpcur] = ILogsum(imx[i][kpcur], mmx[i+1][kpprv+1] + CP9TSC(cp9O_IM,0));
	}
	if(INBAND(i+1, 0)) { 
	  if(imx[i+1][kpprv] != -INFTY) 
	    imx[i][kpcur] = ILogsum(imx[i][kpcur], imx[i+1][kpprv] + CP9TSC(cp9O_II,0));
	}
	if(INBAND(i, 1)) { 
	  if(dmx[i][kpcur+1] != -INFTY) 
	    imx[i][kpcur] = ILogsum(imx[i][kpcur], dmx[i][kpcur+1] + CP9TSC(cp9O_ID,0));
	}

	/*M_0 is the B state, it doesn't emit, and can be reached from any match via a begin transition */
	kprvn = ESL_MAX(1, kmin[i+1]); 
	kprvx = kmax[i+1]; 
	/* careful, don't change kpcur - this is a special case the M_0 state, we loop over all M_k children, only kpprv changes */
	kpprv = kprvx - kmin[i+1];
	mmx[i][kpcur] = -INFTY;
	for(kprv = kprvx; kprv >= kprvn; kprv--, kpprv--) { 
	  if(mmx[i+1][kpprv] != -INFTY)
	    mmx[i][kpcur] = ILogsum(mmx[i][kpcur], (mmx[i+1][kpprv] + CP9TSC(cp9O_BM,kprv)));
	}
	k = 0;
	if(INBAND(i+1, 0)) { 
	  kpprv = k - kmin[i+1];
	  if(imx[i+1][kpprv] != -INFTY) { 
	    mmx[i][kpcur] = ILogsum(mmx[i][kpcur], (imx[i+1][kpprv] + CP9TSC(cp9O_MI,0)));
	  }
	}
	if(INBAND(i, 1)) { 
	  if(dmx[i][kpcur+1] != -INFTY) { 
	    mmx[i][kpcur] = ILogsum(mmx[i][kpcur], (dmx[i][kpcur+1] + CP9TSC(cp9O_MD,0)));     /* B->D_1 */
	  }
	}
      }
      ////printf("mmx[i:%4d][k:%4d(kp:%4d)] %10d\n", i, 0, kpcur, mmx[i][kpcur]);
      ////printf("imx[i:%4d][k:%4d(kp:%4d)] %10d\n", i, 0, kpcur, imx[i][kpcur]);
      ////printf("dmx[i:%4d][k:%4d(kp:%4d)] %10d\n", i, 0, kpcur, dmx[i][kpcur]);
    }

  /*******************************************************************/
  /* Special case: i == 0 */
     
  /* initialize all match, inserts, deletes and ELs to -INFTY 
   * deletes and M_0 cells MAY get changed later, inserts and ELs always stay -INFTY
   * b/c we need at least 1 residue to get to those cells */

  i = 0;
  kpcur = k - kmin[0];
  for (kpcur = 0; kpcur <= kmax[0] - kmin[0]; kpcur++) mmx[i][kpcur] = imx[i][kpcur] = dmx[i][kpcur] = elmx[i][kpcur] = -INFTY;

  /* D_M(i == 0) <- I_M(i = 1) */
  if(INBAND(i, M)) { 
    kpcur = M - kmin[i];
    kpprv = M - kmin[i+1];
    if(INBAND(i+1, M)) { 
      dmx[i][kpcur]  = imx[i+1][kpprv] + CP9TSC(cp9O_DI,M); 
    }
  }

  /* update D_k(i == 0) cells */
  /* D_k(i == 0) <- M_k+1(i == 1) */
  kn = ESL_MAX(kmin[i], kmin[i+1]-1); /* start at first cell from which we can look back to a valid cell at *mx[i-1][k-1] */
  kn = ESL_MAX(kn, 1); /* kn can't go all the way down to 0, that's a special case, handled outside the main loop */
  kx = ESL_MIN(kmax[i], kmax[i+1]-1);
  kpcur = kx - kmin[i]; 
  kpprv = kx - kmin[i+1];
  for (k = kx; k >= kn; k--, kpcur--, kpprv--)
    dmx[i][kpcur]  = mmx[i+1][kpprv+1] + CP9TSC(cp9O_DM,k);
  
  /* D_k(i == 0) <- I_k(i == 1) */
  kn = ESL_MAX(kmin[i], kmin[i+1]); /* start at first cell from which we can look ahead to a valid cell at imx[i-1][k] */
  kn = ESL_MAX(kn, 1); /* kn can't go all the way down to 0, that's a special case, handled outside the main loop */
  kx = ESL_MIN(kmax[i], kmax[i+1]);
  kpcur = kx - kmin[i]; /* unnec, loop above ends with this */
  kpprv = kx - kmin[i+1];
  for (k = kx; k >= kn; k--, kpcur--, kpprv--)
    dmx[i][kpcur] = ILogsum(dmx[i][kpcur], imx[i+1][kpprv] + CP9TSC(cp9O_DI,k));
  
  /* D_k(i == 0) <- D_k+1(i == 0) */
  kn = ESL_MAX(kmin[i], kmin[i]-1); /* start at first cell from which we can look ahead to a valid cell at imx[i-1][k] */
  kn = ESL_MAX(kn, 1); /* kn can't go all the way down to 0, that's a special case, handled outside the main loop */
  kx = ESL_MIN(kmax[i], kmax[i]-1);
  kpcur = kx - kmin[i]; /* unnec, loop above ends with this */
  for (k = kx; k >= kn; k--, kpcur--)
    dmx[i][kpcur] = ILogsum(dmx[i][kpcur], dmx[i][kpcur+1] + CP9TSC(cp9O_DD,k));

    ////printf("mmx[i:%4d][k:%4d(kp:%4d)] %10d\n", i, k, kpcur, mmx[i][kpcur]);
    ////printf("imx[i:%4d][k:%4d(kp:%4d)] %10d\n", i, k, kpcur, imx[i][kpcur]);
    ////printf("dmx[i:%4d][k:%4d(kp:%4d)] %10d\n", i, k, kpcur, dmx[i][kpcur]);

  /* Case when k == 0 (i is still 0) */
  k = 0;
  if(INBAND(i, 0)) { 
    assert(kmin[i]  == 0);
    imx[i][0] = -INFTY; /* need seq to get here */
    dmx[i][0]   = -INFTY; /* D_0 does not exist */
    elmx[i][0]  = -INFTY; /* EL_0 does not exist */
    mmx[i][0] = -INFTY;

    /*M_0 is the B state, it doesn't emit, and can be reached from any match via a begin transition */
    kprvn = ESL_MAX(1, kmin[i+1]); 
    kprvx = kmax[i+1]; 

    kpcur = 0; /* special case, M_0 = B state */
    /* careful, this is a different assignment to kpcur b/c it's the M_0 state, we loop over all M_k children, only kpprv changes */
    kpprv = kprvx - kmin[i+1];
    mmx[i][kpcur] = -INFTY;
    for(kprv = kprvx; kprv >= kprvn; kprv--, kpprv--) { 
      if(mmx[i+1][kpprv] != -INFTY)
	mmx[i][kpcur] = ILogsum(mmx[i][kpcur], (mmx[i+1][kpprv] + CP9TSC(cp9O_BM,kprv)));
    }
    k = 0;
    if(INBAND(i+1, 0)) { 
      kpprv = k - kmin[i+1];
      if(imx[i+1][kpprv] != -INFTY) { 
	mmx[i][kpcur] = ILogsum(mmx[i][kpcur], (imx[i+1][kpprv] + CP9TSC(cp9O_MI,0)));
      }
    }
    if(INBAND(i, 1)) { 
      if(dmx[i][kpcur+1] != -INFTY) { 
	mmx[i][kpcur] = ILogsum(mmx[i][kpcur], (dmx[i][kpcur+1] + CP9TSC(cp9O_MD,0)));     /* B->D_1 */
      }
    }
  }       
  /* No EL contribution here, can't go B->EL_* */
      
  /* final score (fsc) is Scorify(mmx[i][0]); */
  /**********************************************************************************/
  /* End of Backward recursion */
  
  ESL_DPRINTF1(("#DEBUG: cp9_BackwardP7B() return score: %10.4f\n", Scorify(mmx[i][0])));
  return eslOK;
}


/* Function: cp9_CheckFBP7B()
 * 
 * Purpose:  Debugging function to make sure the P7 banded
 *           DP functions cp9_ForwardP7B() and cp9_BackwardP7B()
 *            are working by checking:
 *           For all positions i, and states k within kmin[i]..kmax[i]:
 *             sum_k f[i][k] * b[i][k] = P(x|hmm)
 *           
 * Args:     fmx    - p7 banded forward dp matrix, already filled
 *           bmx    - p7 banded backward dp matrix, already filled
 *           hmm    - the model
 *           sc     - P(x|hmm, p7 bands) the probability of the entire
 *                    seq given the model
 *           i0     - start of target subsequence (often 1, beginning of dsq)
 *           j0     - end of target subsequence (often L, end of dsq)
 *           dsq    - the digitized sequence
 *           
 * Note about sequence position indexing: although this function
 * works on a subsequence from i0 to j0, fmx and bmx have offset indices,
 * from 1 to L, with L = j0-i0+1.
 * 
 * Return:   eslOK on success;
 *           eslFAIL if any residue fails check
 */
int
cp9_CheckFBP7B(CP9_MX *fmx, CP9_MX *bmx, CP9_t *hmm, char *errbuf, float sc, int i0, int j0, ESL_DSQ *dsq, int *kmin, int *kmax)
{
  if(fmx == NULL) ESL_FAIL(eslEINCOMPAT, errbuf, "cp9_CheckFBP7B(), fmx is NULL.\n");
  if(bmx == NULL) ESL_FAIL(eslEINCOMPAT, errbuf, "cp9_CheckFBP7B(), bmx is NULL.\n");
  if(dsq == NULL) ESL_FAIL(eslEINCOMPAT, errbuf, "cp9_CheckFBP7B(), dsq is NULL.");

  int k, i;
  float max_diff;  /* maximum allowed difference between sc and 
		    * sum_k f[i][k] * b[i][k] for any i */
  float diff;
  int fb_sum;
  float fb_sc;
  int   L;		/* subsequence length */
  int   kp;             /* k', relative k within band; k-kmin[i] */
  int to_add;

  L  = j0-i0+1;		/* the length of the subsequence */
  max_diff = 0.1;       /* tolerance, must be within .1 bits of original score */

  /* In all possible paths through the model, each residue of the sequence must have 
   * been emitted by exactly 1 insert, match or EL state. */
  for (i = 1; i <= L; i++) {
    fb_sum = -INFTY;
    kp = 0;
    for (k = kmin[i]; k <= kmax[i]; k++, kp++) {
      if     (fmx->mmx[i][kp] == -INFTY) to_add = -INFTY;
      else if(bmx->mmx[i][kp] == -INFTY) to_add = -INFTY;
      else {
	to_add = fmx->mmx[i][kp] + bmx->mmx[i][kp];
	if(k > 0) to_add -= hmm->msc[dsq[i]][k];
      }
      /* hmm->msc[dsq[i]][k] will have been counted in both fmx->mmx and bmx->mmx
       * unless, we're talking about M_0, the B state, it doesn't emit */
      fb_sum = ILogsum(fb_sum, to_add);
      
      /*printf("fmx->mmx[i:%4d][k:%4d(%4d)]: %d\n", i, k, kp, fmx->mmx[i][kp]);
	printf("bmx->mmx[i:%4d][k:%4d(%4d)]: %d sum: %d\n", i, k, kp, (bmx->mmx[i][kp]-hmm->msc[dsq[i]][k]), fb_sum);*/
      
      if     (fmx->imx[i][kp] == -INFTY) to_add = -INFTY;
      else if(bmx->imx[i][kp] == -INFTY) to_add = -INFTY;
      else  {
	to_add  = fmx->imx[i][kp] + bmx->imx[i][kp]; 
	to_add -= hmm->isc[dsq[i]][k];
      }
      /*hmm->isc[dsq[i]][k] will have been counted in both fmx->mmx and bmx->mmx*/
      fb_sum = ILogsum(fb_sum, to_add);

      /*printf("fmx->imx[i:%4d][k:%4d(%4d)]: %d\n", i, k, kp, fmx->imx[i][kp]);
	printf("bmx->imx[i:%4d][k:%4d(%4d)]: %d sum: %d\n", i, k, kp, (bmx->imx[i][kp]-hmm->isc[dsq[i]][k]), fb_sum);*/

      if     (fmx->elmx[i][kp] == -INFTY) to_add = -INFTY;
      else if(bmx->elmx[i][kp] == -INFTY) to_add = -INFTY;
      else  {
	to_add  = fmx->elmx[i][kp] + bmx->elmx[i][kp]; 
	/* EL emissions are by definition zero scoring */
      }
      fb_sum = ILogsum(fb_sum, to_add);
      
      /*printf("fmx->elmx[i:%4d][k:%4d(%4d)]: %d\n", i, k, kp, fmx->elmx[i][kp]);
	printf("bmx->elmx[i:%4d][k:%4d(%4d)]: %d sum: %d\n", i, k, kp, bmx->elmx[i][kp], fb_sum);*/
    }
    fb_sc  = Scorify(fb_sum);
    diff = fabs(fb_sc - sc);
    /*printf("FB CHECK: i: %4d %10.4f %10.4f (%10.4f)\n", i, fb_sc, sc, diff);*/
    if((fabs(diff) > max_diff)) 
      ESL_FAIL(eslFAIL, errbuf, "cp9_CheckFB(), residue at posn i:%d violates sum_k f[i][k]*b[i][k]=P(x|hmm), sum_k = %.4f bits (should be %.4f)\n", i, fb_sc, sc);
  }
  ESL_DPRINTF1(("#DEBUG: cp9_CheckFB() passed, Forward/Backward matrices pass check.\n"));
  /*printf("cp9_CheckFB() passed, Forward/Backward matrices pass check.\n");*/
  return eslOK;
}


/* Function: cp9_Seq2BandsP7B
 * Date    : EPN, Fri Aug 15 13:43:21 2008
 *
 * Purpose:  Given a CM with precalc'ed CP9 HMM, CP9Map, and HMMER3 plan 7
 *           HMM bands for the CP9 HMM DP matrices, a sequence and 
 *           a CP9Bands_t structure, calculate the CP9 HMM bands and store them
 *           in the CP9Bands_t structure.
 *           
 *           Note: this function was never updated to handle truncated 
 *           alignment.
 *
 * Args:     cm          - the covariance model
 *           errbuf      - char buffer for reporting errors
 *           fmx         - CP9 dp matrix for Forward()
 *           bmx         - CP9 dp matrix for Backward()
 *           pmx         - CP9 dp matrix to fill with posteriors, can == bmx
 *           dsq         - sequence in digitized form
 *           L           - length of sequence we're aligning (1..L)
 *           cp9b        - PRE-ALLOCATED, the HMM bands for this sequence, filled here.
 *           kmin        - P7 dervied band to enforce: [0.i..L] = k, min node k for residue i
 *           kmax        - P7 derived band to enforce: [0.i..L] = k, min node k for residue i
 *           debug_level - verbosity level for debugging printf()s
 * Return:  eslOK on success;
 * 
 */
int
cp9_Seq2BandsP7B(CM_t *cm, char *errbuf, CP9_MX *fmx, CP9_MX *bmx, CP9_MX *pmx, ESL_DSQ *dsq, int L, CP9Bands_t *cp9b, int *kmin, int *kmax, int debug_level)
{
  int   status;
  int   use_sums;     /* TRUE to fill and use posterior sums during HMM band calc, yields wider bands  */
  float sc;
  int do_old_hmm2ij;
  CP9_t *cp9 = NULL;  /* ptr to cp9 HMM (this could be Lcp9, Rcp9, Tcp9 if we update this function to possibly handle truncated alignment) */

  /* Contract checks */
  if(cm->cp9map == NULL) ESL_FAIL(eslEINCOMPAT, errbuf, "cp9_Seq2BandsP7B, but cm->cp9map is NULL.\n");
  if(dsq == NULL)        ESL_FAIL(eslEINCOMPAT, errbuf, "cp9_Seq2BandsP7B, dsq is NULL.");
  if(!((cm->align_opts & CM_ALIGN_HBANDED) || (cm->search_opts & CM_SEARCH_HBANDED)))        ESL_FAIL(eslEINCOMPAT, errbuf, "cp9_Seq2BandsP7B, CM_ALIGN_HBANDED and CM_SEARCH_HBANDED flags both down, exactly 1 must be up.\n");
  if((cm->search_opts & CM_SEARCH_HMMALNBANDS) && (!(cm->search_opts & CM_SEARCH_HBANDED))) ESL_FAIL(eslEINCOMPAT, errbuf, "cp9_Seq2BandsP7B, CM_SEARCH_HMMALNBANDS flag raised, but not CM_SEARCH_HBANDED flag, this doesn't make sense\n");
  if(cm->tau > 0.5)      ESL_FAIL(eslEINCOMPAT, errbuf, "cp9_Seq2BandsP7B, cm->tau (%f) > 0.5, we can't deal.", cm->tau);
  
  use_sums = ((cm->align_opts & CM_ALIGN_SUMS) || (cm->search_opts & CM_SEARCH_SUMS)) ? TRUE : FALSE;
  do_old_hmm2ij = ((cm->align_opts & CM_ALIGN_HMM2IJOLD) || (cm->search_opts & CM_SEARCH_HMM2IJOLD)) ? TRUE : FALSE;

  /* Determine which cp9 HMM to use: If the CM has local begins on, use cm->cp9loc, else use cm->cp9glb */
  cp9 = cm->cp9;
  if(cp9 == NULL) ESL_FAIL(eslEINCOMPAT, errbuf, "cp9_Seq2Posteriors, relevant cp9 is NULL.\n");

  /* Step 1: Get HMM Forward/Backward DP matrices.
   * Step 2: F/B       -> HMM bands.
   * Step 3: HMM bands -> CM bands.
   */

  /* Step 1: Get HMM Forward/Backward DP matrices. */
  if((status = cp9_ForwardP7B (cp9, errbuf, fmx, dsq, L, kmin, kmax, &sc)) != eslOK) return status;
  if((status = cp9_BackwardP7B(cp9, errbuf, bmx, dsq, L, kmin, kmax, &sc)) != eslOK) return status;

  if(cm->align_opts & CM_ALIGN_CHECKFB) { 
    if((status = cp9_CheckFBP7B(fmx, bmx, cp9, errbuf, sc, 1, L, dsq, kmin, kmax)) != eslOK) return status;
    printf("Forward/Backward matrices checked.\n");
  }

  /* Step 2: F/B -> HMM bands. */
  if(use_sums){
    printf("USE SUMS!\n");
    exit(1);
  }
  else {
    if((status = cp9_FB2HMMBandsP7B(cp9, errbuf, dsq, fmx, bmx, pmx, cp9b, L, cp9b->hmm_M,
				    (1.-cm->tau), do_old_hmm2ij, kmin, kmax, debug_level)) != eslOK) return status;
    cp9b->tau = cm->tau;
  }
  if(debug_level > 0) cp9_DebugPrintHMMBands(stdout, L, cp9b, cm->tau, 1);

  /* Step 3: HMM bands  ->  CM bands. */
  if(do_old_hmm2ij) { 
    if((status = cp9_HMM2ijBands_OLD(cm, errbuf, cm->cp9b, cm->cp9map, 1, L, FALSE, debug_level)) != eslOK) return status;
  }
  else {
    if((status = cp9_HMM2ijBands(cm, errbuf, cp9, cm->cp9b, cm->cp9map, 1, L, FALSE, FALSE, debug_level)) != eslOK) return status;
    /* For debugging, uncomment this block:
       if((status = cp9_HMM2ijBands(cm, errbuf, cm->cp9b, cm->cp9map, i0, j0, doing_search, FALSE, debug_level)) != eslOK) { 
       ESL_SQ *tmp;
       tmp = esl_sq_CreateDigitalFrom(cm->abc, "irrelevant", dsq+i0-1, (j0-i0+1), NULL, NULL, NULL);
       esl_sq_Textize(tmp);
       printf("HEY! cm: %s\n", cm->name);
       printf(">irrelevant\n%s\n", tmp->seq);
       esl_sq_Destroy(tmp);
       return status; 
    }
    */
  }
  
  /* Use the CM bands on i and j to get bands on d, specific to j. */
  /* cp9_GrowHDBands() must be called before ij2d_bands() so hdmin, hdmax are adjusted for new seq */
  if((status = cp9_GrowHDBands(cp9b, errbuf)) != eslOK) return status; 
  ij2d_bands(cm, L, cp9b->imin, cp9b->imax, cp9b->jmin, cp9b->jmax, cp9b->hdmin, cp9b->hdmax, FALSE, debug_level);

#if eslDEBUGLEVEL >= 1
  if((status = cp9_ValidateBands(cm, errbuf, cp9b, 1, L, FALSE)) != eslOK) return status;
  ESL_DPRINTF1(("#DEBUG: bands validated.\n"));
#endif
  if(debug_level > 0) debug_print_ij_bands(cm); 

  if(debug_level > 0) PrintDPCellsSaved_jd(cm, cp9b->jmin, cp9b->jmax, cp9b->hdmin, cp9b->hdmax, L);

  return eslOK;
}


/* Function: cp9_Seq2PosteriorsP7B
 * Date    : EPN, Tue Aug 19 13:12:12 2008
 *
 * Purpose:  Given a CM with precalc'ed CP9 HMM and CP9Map, and HMMER3 plan 7
 *           HMM bands for the CP9 HMM DP matrices, and a sequence,
 *           run HMM Forward and Backward algorithms, and return a CP9 posterior
 *           matrix.
 *           
 *           Note: this function was never updated to handle 
 *           truncated alignment (b/c it's currently not hooked up
 *           to any of the Infernal applications).
 *
 * Args:     cm           - the covariance model
 *           errbuf       - char buffer for error messages
 *           fmx          - CP9 dp matrix for Forward()
 *           bmx          - CP9 dp matrix for Backward()
 *           pmx          - CP9 dp matrix to fill with posteriors, can == bmx
 *           dsq          - sequence in digitized form
 *           L            - length of the sequence we're aligning (1..L)
 *           kmin         - P7 dervied band to enforce: [0.i..L] = k, min node k for residue i
 *           kmax         - P7 derived band to enforce: [0.i..L] = k, min node k for residue i
 *           debug_level  - verbosity level for debugging printf()s
 *           
 * Return:  eslOK on success
 */
int
cp9_Seq2PosteriorsP7B(CM_t *cm, char *errbuf, CP9_MX *fmx, CP9_MX *bmx, CP9_MX *pmx, ESL_DSQ *dsq, int L, int *kmin, int *kmax, int debug_level)
{
  int status;
  float sc;
  CP9_t *cp9 = NULL;  /* ptr to cp9 HMM (this could be Lcp9, Rcp9, Tcp9 if we update this function to possibly handle truncated alignment) */

  /* Contract checks */
  if(dsq == NULL)        ESL_FAIL(eslEINCOMPAT, errbuf, "in cp9_Seq2Posteriors(), dsq is NULL.");
  if(cm->cp9map == NULL) ESL_FAIL(eslEINCOMPAT, errbuf, "in cp9_Seq2Posteriors, but cm->cp9map is NULL.\n");
  if((cm->align_opts & CM_ALIGN_HBANDED) && (cm->search_opts & CM_SEARCH_HBANDED)) 
    ESL_FAIL(eslEINCOMPAT, errbuf, "in cp9_Seq2Posteriors, CM_ALIGN_HBANDED and CM_SEARCH_HBANDED flags both up, exactly 1 must be up.\n");
  if((cm->search_opts & CM_SEARCH_HMMALNBANDS) && (! (cm->search_opts & CM_SEARCH_HBANDED))) 
    ESL_FAIL(eslEINCOMPAT, errbuf, "in cp9_Seq2Posteriors, CM_SEARCH_HMMALNBANDS flag raised, but not CM_SEARCH_HBANDED flag, this doesn't make sense\n");

  /* determine which cp9 HMM to use, if CM is has local begins use cp9 (its local too) else use cp9glb (its global) */
  cp9 = cm->cp9;
  if(cp9 == NULL) ESL_FAIL(eslEINCOMPAT, errbuf, "cp9_Seq2Posteriors, relevant cp9 is NULL.\n");

  /* Step 1: Get HMM posteriors.*/
  if((status = cp9_ForwardP7B (cp9, errbuf, fmx, dsq, L, kmin, kmax, &sc)) != eslOK) return status;
  if(debug_level > 0) printf("CP9P7B Forward  score : %.4f\n", sc);

  if((status = cp9_BackwardP7B(cp9, errbuf, bmx, dsq, L, kmin, kmax, &sc)) != eslOK) return status;
  if(debug_level > 0) printf("CP9 Backward  score : %.4f\n", sc);

  if(cm->align_opts & CM_ALIGN_CHECKFB) {
    if((status = cp9_CheckFBP7B(fmx, bmx, cp9, errbuf, sc, 1, L, dsq, kmin, kmax)) != eslOK) return status;
    printf("Forward/Backward matrices checked.\n");
  }

  /* Get posteriors */
  if((status = cp9_PosteriorP7B(dsq, errbuf, L, cp9, fmx, bmx, pmx, kmin, kmax)) != eslOK) return status;

  return eslOK;
}


/* Function: cp9_PosteriorP7B()
 * based on Ian Holmes' hmmer/src/postprob.c::P7EmitterPosterior()
 *
 * Purpose:  Combines HMMER3 p7 banded Forward and Backward matrices into a 
 *           posterior probability matrix. For emitters (match and inserts) the 
 *           entries in row i of this matrix are the logs of the posterior 
 *           probabilities of each state emitting symbol i of the sequence. 
 *           For non-emitters the entries in row i of this matrix are the 
 *           logs of the posterior probabilities of each state being 'visited' 
 *           when the last emitted residue in the parse was symbol i of the
 *           sequence.
 *
 * Args:     dsq      - sequence in digitized form
 *           errbuf   - for error messages
 *           L        - length of target subsequence 1..L
 *           hmm      - the model
 *           forward  - pre-calculated forward matrix
 *           backward - pre-calculated backward matrix
 *           pm       - pre-allocated dynamic programming matrix for posteriors
 *           kmin     - P7 derived band to enforce: [0.i..L] = k, min node k for residue i
 *           kmax     - P7 derived band to enforce: [0.i..L] = k, min node k for residue i
 *           
 * Return:   eslOK on success;
 */
int
cp9_PosteriorP7B(ESL_DSQ *dsq, char *errbuf, int L, CP9_t *hmm, CP9_MX *fmx, CP9_MX *bmx, CP9_MX *pmx, int *kmin, int *kmax)
{
  int i;
  int k;
  int sc;
  int M = hmm->M;
  int kp, kn, kx; 
  /*float temp_sc;*/

  if(bmx != pmx) GrowCP9Matrix(pmx, errbuf, L, M, kmin, kmax, NULL, NULL, NULL, NULL, NULL);

  /* parses must start/stop at (i = 1)/(j = L) */
  sc = bmx->mmx[0][0]; 

  /* note boundary conditions, i = 1 */
  assert(kmin[0] == 0);
  pmx->mmx[0][0] = fmx->mmx[0][0] + bmx->mmx[0][0] - sc; /* fmx->mmx[0][0] is 0, bmx->mmx[1][0] is overall score */
  pmx->imx[0][0] = -INFTY; /*need seq to get here*/
  pmx->dmx[0][0] = -INFTY; /*D_0 does not exist*/
  i  = 0;
  kn = ESL_MAX(kmin[i], 1);
  kx = kmax[i];
  kp = kn - kmin[i];
  for (k = kn; k <= kx; k++, kp++) {
    pmx->mmx[0][kp] = -INFTY; /*need seq to get here*/
    pmx->imx[0][kp] = -INFTY; /*need seq to get here*/
    pmx->dmx[0][kp] = fmx->dmx[0][kp] + bmx->dmx[0][kp] - sc;
  }

  for (i = 1; i <= L; i++) {
      k = 0;
      if(INBAND(i,0)) { 
	kp = k - kmin[i];
	assert(kp == 0);
	pmx->mmx[i][kp] = ESL_MAX(fmx->mmx[i][kp] + bmx->mmx[i][kp] - sc, -INFTY); /* M_0 doesn't emit */
	pmx->imx[i][kp] = ESL_MAX(fmx->imx[i][kp] + bmx->imx[i][kp] - hmm->isc[dsq[i]][0] - sc, -INFTY);
	/*hmm->isc[dsq[i]][k] will have been counted in both fmx->mmx and bmx->mmx*/
	pmx->dmx[i][kp] = -INFTY; /* D_0 doesn't exist */
      }

      kn = ESL_MAX(kmin[i], 1);
      kx = kmax[i];
      kp = kn - kmin[i];
      for(k = kn; k <= kx; k++, kp++)
	{
	  pmx->mmx[i][kp] = ESL_MAX(fmx->mmx[i][kp] + bmx->mmx[i][kp] - hmm->msc[dsq[i]][k] - sc, -INFTY);
	  /*hmm->msc[dsq[i]][k] will have been counted in both fmx->mmx and bmx->mmx*/
	  pmx->imx[i][kp] = ESL_MAX(fmx->imx[i][kp] + bmx->imx[i][kp] - hmm->isc[dsq[i]][k] - sc, -INFTY);
	  /*hmm->isc[dsq[i]][k] will have been counted in both fmx->mmx and bmx->mmx*/
	  pmx->dmx[i][kp] = ESL_MAX(fmx->dmx[i][kp] + bmx->dmx[i][kp] - sc, -INFTY);
	}
    }	  

  /*
    float temp_sc;
    for(i = 0; i <= L; i++)
    {
    kp = 0;
    for(k = kmin[i]; k <= kmax[i]; k++, kp++)
    {
    temp_sc = Score2Prob(mx->mmx[i][kp], 1.);
    if(temp_sc > .0001)
    printf("mx->mmx[%3d][%3d]: %9d | %8f\n", i, k, mx->mmx[i][kp], temp_sc);
    temp_sc = Score2Prob(mx->imx[i][kp], 1.);
    if(temp_sc > .0001)
    printf("mx->imx[%3d][%3d]: %9d | %8f\n", i, k, mx->imx[i][kp], temp_sc);
    temp_sc = Score2Prob(mx->dmx[i][kp], 1.);
    if(temp_sc > .0001)
    printf("mx->dmx[%3d][%3d]: %9d | %8f\n", i, k, mx->dmx[i][kp], temp_sc);
    }
    }*/
  return eslOK;
}

/* Function: cp9_FB2HMMBandsP7B()
 * Date:     EPN, Fri Aug 15 14:00:59 2008
 *
 * Purpose: Determine the band on all HMM states given HMMER3 Plan 7 Banded 
 *          Forward and Backward matrices. Do this by calculating and summing 
 *          log posterior probabilities that each state emitted/was visited at each posn,
 *          starting at the band ends, and creeping in, until the half the
 *          maximum allowable probability excluded is reached on each side.
 *
 * Args:
 *
 * CP9_t hmm        the HMM
 * errbuf           char buffer for error messages
 * CP9_MX fmx:      forward DP matrix, already calc'ed
 * CP9_MX bmx:      backward DP matrix, already calc'ed
 * CP9_MX pmx:      DP matrix for posteriors, filled here, can == bmx
 * dsq              the digitized sequence
 * CP9Bands_t cp9b  CP9 bands data structure
 * int   L          length of target subsequence (1..L)
 * int   M          number of nodes in HMM (num columns of pmx matrix)
 * double p_thresh  the probability mass we're requiring is within each band
 * int do_old_hmm2ij TRUE if we'll use old cp9_HMM2ijBands_OLD() function downstream
 * int kmin         P7 dervied band to enforce: [0.i..L] = k, min node k for residue i
 * int kmax         P7 derived band to enforce: [0.i..L] = k, min node k for residue i
 * int debug_level  [0..3] tells the function what level of debugging print
 *                  statements to print.
 * 
 * Returns: eslOK on success;
 */
int
cp9_FB2HMMBandsP7B(CP9_t *hmm, char *errbuf, ESL_DSQ *dsq, CP9_MX *fmx, CP9_MX *bmx, CP9_MX *pmx, CP9Bands_t *cp9b, 
		   int L, int M, double p_thresh, int do_old_hmm2ij, int *kmin, int *kmax, int debug_level)
{
  int status;
  int k;                                  /* counter over nodes of the model */
  int thresh = Prob2Score(((1. - p_thresh)/2.), 1.); /* allowable prob mass excluded on each side */

  /* *_m = match, *_i = insert, *_d = delete */
  int *kthresh_m, *kthresh_i, *kthresh_d; /* [0..k..hmm->M], individual thresholds for each state */
  int *nset_m, *nset_i, *nset_d;          /* [0..k..hmm->M], has minimum been set for this state? */
  int *xset_m, *xset_i, *xset_d;          /* [0..k..hmm->M], has maximum been set for this state? */
  int *mass_m, *mass_i, *mass_d;          /* [0..k..hmm->M], summed log prob of pmx->mx[i][k] from 0..k or k..L */
  int i;                                  /* actual position */
  int sc;                                 /* summed score of all parses (derived from backward matrix) 
					   * if(cm->search_opts & CM_SEARCH_HMMALNBANDS) Forward and Backward
					   * were run in 'scan mode' where each residue can be begin/end of a parse,
					   * so we have to sum up parses that end at each posn, 
					   * if ! (cm->search_opts & CM_SEARCH_HMMALNBANDS) we know we have 
					   * to start at residue 1 and end at residue L, so sc is simply bmx->mmx[0][0]
					   */
  int hmm_is_localized;                   /* TRUE if HMM has local begins, ends or ELs on */
  int kp, kn, kx;

  hmm_is_localized = ((hmm->flags & CPLAN9_LOCAL_BEGIN) || (hmm->flags & CPLAN9_LOCAL_END) || (hmm->flags & CPLAN9_EL)) ? TRUE : FALSE;

  if(bmx != pmx) GrowCP9Matrix(pmx, errbuf, L, M, kmin, kmax, NULL, NULL, NULL, NULL, NULL);

  /* allocations and initializations */
  ESL_ALLOC(nset_m, sizeof(int) * (M+1));
  ESL_ALLOC(nset_i, sizeof(int) * (M+1));
  ESL_ALLOC(nset_d, sizeof(int) * (M+1));
  ESL_ALLOC(xset_m, sizeof(int) * (M+1));
  ESL_ALLOC(xset_i, sizeof(int) * (M+1));
  ESL_ALLOC(xset_d, sizeof(int) * (M+1));
  ESL_ALLOC(mass_m, sizeof(int) * (M+1));
  ESL_ALLOC(mass_i, sizeof(int) * (M+1));
  ESL_ALLOC(mass_d, sizeof(int) * (M+1));  
  ESL_ALLOC(kthresh_m, sizeof(int) * (M+1));
  ESL_ALLOC(kthresh_i, sizeof(int) * (M+1));
  ESL_ALLOC(kthresh_d, sizeof(int) * (M+1));  

  esl_vec_ISet(mass_m, M+1, -INFTY);
  esl_vec_ISet(mass_i, M+1, -INFTY);
  esl_vec_ISet(mass_d, M+1, -INFTY);
  esl_vec_ISet(nset_m, M+1, FALSE);
  esl_vec_ISet(nset_i, M+1, FALSE);
  esl_vec_ISet(nset_d, M+1, FALSE);
  esl_vec_ISet(xset_m, M+1, FALSE);
  esl_vec_ISet(xset_i, M+1, FALSE);
  esl_vec_ISet(xset_d, M+1, FALSE);

  sc = bmx->mmx[0][0]; /* Forward/Backward run in 'align mode' parses must start at 1, end at L */
  /* sc is summed log prob of all possible parses of seq 1..L */

  /* note boundary conditions, i = 1 */
  assert(kmin[0] == 0);
  pmx->mmx[0][0] = fmx->mmx[0][0] + bmx->mmx[0][0] - sc; /* fmx->mmx[0][0] is 0, bmx->mmx[1][0] is overall score */
  pmx->imx[0][0] = -INFTY; /*need seq to get here*/
  pmx->dmx[0][0] = -INFTY; /*D_0 does not exist*/
  if((mass_m[0] = pmx->mmx[0][0]) > thresh) { 
    cp9b->pn_min_m[0] = 0; 
    nset_m[0] = TRUE; 
  }
  mass_i[0] = -INFTY; /* b/c pmx->imx[0][0] is -INFTY, set above */
  mass_d[0] = -INFTY; /* b/c pmx->dmx[0][0] is -INFTY, set above */

  i  = 0;
  kn = ESL_MAX(kmin[i], 1);
  kx = kmax[i];
  kp = kn - kmin[i];
  for (k = kn; k <= kx; k++, kp++) {
    pmx->mmx[0][kp] = -INFTY; /*need seq to get here*/
    pmx->imx[0][kp] = -INFTY; /*need seq to get here*/
    pmx->dmx[0][kp] = fmx->dmx[0][kp] + bmx->dmx[0][kp] - sc;
    /* mass_m[k] doesn't change b/c pmx->mmx[0][kp] is -INFTY */
    /* mass_i[k] doesn't change b/c pmx->imx[0][kp] is -INFTY */
    if((mass_d[k] = pmx->dmx[0][kp]) > thresh) { 
      cp9b->pn_min_d[k] = 0;
      nset_d[k] = TRUE; 
    }
  }

  /* Find minimum position in band for each state (M,I,D) of each node (0..M) */
  for (i = 1; i <= L; i++) {
      k = 0;
      if(INBAND(i,0)) { 
	kp = k - kmin[i];
	assert(kp == 0);
	pmx->mmx[i][kp] = ESL_MAX(fmx->mmx[i][kp] + bmx->mmx[i][kp] - sc, -INFTY); /* M_0 doesn't emit */
	if(! nset_m[0]) { 
	  if((mass_m[0] = ILogsum(mass_m[0], pmx->mmx[i][kp])) > thresh) { 
	    cp9b->pn_min_m[0] = i;
	    nset_m[0] = TRUE; 
	  }
	}
	
	pmx->imx[i][kp] = ESL_MAX(fmx->imx[i][kp] + bmx->imx[i][kp] - hmm->isc[dsq[i]][0] - sc, -INFTY);
	/*hmm->isc[dsq[i]][k] will have been counted in both fmx->mmx and bmx->mmx*/
	if(! nset_i[0]) { 
	  if((mass_i[0] = ILogsum(mass_i[0], pmx->imx[i][kp])) > thresh) { 
	    cp9b->pn_min_i[0] = i;
	    nset_i[0] = TRUE; 
	  }
	}
	pmx->dmx[i][kp] = -INFTY; /* D_0 doesn't exist */
      }

      kn = ESL_MAX(kmin[i], 1);
      kx = kmax[i];
      kp = kn - kmin[i];
      for(k = kn; k <= kx; k++, kp++)
	{
	  pmx->mmx[i][kp] = ESL_MAX(fmx->mmx[i][kp] + bmx->mmx[i][kp] - hmm->msc[dsq[i]][k] - sc, -INFTY);
	  /*hmm->msc[dsq[i]][k] will have been counted in both fmx->mmx and bmx->mmx*/
	  pmx->imx[i][kp] = ESL_MAX(fmx->imx[i][kp] + bmx->imx[i][kp] - hmm->isc[dsq[i]][k] - sc, -INFTY);
	  /*hmm->isc[dsq[i]][k] will have been counted in both fmx->mmx and bmx->mmx*/
	  pmx->dmx[i][kp] = ESL_MAX(fmx->dmx[i][kp] + bmx->dmx[i][kp] - sc, -INFTY);

	  if(! nset_m[k]) { 
	    if((mass_m[k] = ILogsum(mass_m[k], pmx->mmx[i][kp])) > thresh) { 
	      cp9b->pn_min_m[k] = i;
	      nset_m[k] = TRUE; 
	    }
	  }
	  if(! nset_i[k]) { 
	    if((mass_i[k] = ILogsum(mass_i[k], pmx->imx[i][kp])) > thresh) { 
	      cp9b->pn_min_i[k] = i;
	      nset_i[k] = TRUE; 
	    }
	  }
	  if(! nset_d[k]) { 
	    if((mass_d[k] = ILogsum(mass_d[k], pmx->dmx[i][kp])) > thresh) { 
	      cp9b->pn_min_d[k] = i;
	      nset_d[k] = TRUE; 
	    }
	  }
	}
    }	  

  esl_vec_ISet(mass_m, M+1, -INFTY);
  esl_vec_ISet(mass_i, M+1, -INFTY);
  esl_vec_ISet(mass_d, M+1, -INFTY);
  /* Find maximum position in band for each state (M,I,D) of each node (0..M)
   * by moving from L down to 1 */
  for (i = L; i >= 1; i--) /* i is the relative position in the seq */
    {
      kp = 0;
      for(k = kmin[i]; k <= kmax[i]; k++, kp++)
	{
	  if(! xset_m[k]) { 
	    if((mass_m[k] = ILogsum(mass_m[k], pmx->mmx[i][kp])) > thresh) { 
	      cp9b->pn_max_m[k] = i;
	      xset_m[k] = TRUE; 
	    }
	  }
	  if(! xset_i[k]) { 
	    if((mass_i[k] = ILogsum(mass_i[k], pmx->imx[i][kp])) > thresh) { 
	      cp9b->pn_max_i[k] = i;
	      xset_i[k] = TRUE; 
	    }
	  }
	  if(! xset_d[k]) { 
	    if((mass_d[k] = ILogsum(mass_d[k], pmx->dmx[i][kp])) > thresh) { 
	      cp9b->pn_max_d[k] = i;
	      xset_d[k] = TRUE; 
	    }
	  }
	}
    }	  
  /* note boundary conditions, i = 0 */
  if(INBAND(0,0)) { 
    assert(kmin[0] == 0);
    if(! xset_m[0]) { 
      if((mass_m[0] = ILogsum(mass_m[0], pmx->mmx[0][0])) > thresh) { 
	cp9b->pn_max_m[0] = 0; 
	xset_m[0] = TRUE; 
      }
    }
  }
  /* mass_i[0] is unchaged because b/c pmx->imx[0][0] is -INFTY, set above */
  /* mass_d[0] is unchaged because b/c pmx->dmx[0][0] is -INFTY, set above */
  kn = ESL_MAX(kmin[i], 1);
  kx = kmax[i];
  kp = kn - kmin[i];
  for(k = kn; k <= kx; k++, kp++) {
    /* mass_m[k] doesn't change b/c pmx->mmx[0][k] is -INFTY */
    /* mass_i[k] doesn't change b/c pmx->mmx[0][k] is -INFTY */
    if(!xset_d[k]) { 
      if((mass_d[k] = ILogsum(mass_d[k], pmx->dmx[0][kp])) > thresh) { 
	cp9b->pn_max_d[k] = 0;
	xset_d[k] = TRUE; 
      }
    }
  }	 

  /* new technique as of EPN, Sun Jan 27 08:48:34 2008 */
  /* Some states may not have had their min/max set. This occurs if the entire
   * state is outside the band (i.e. the summed probability the state is entered for ANY i
   * is less than our threshold. Current strategy in this situation is to set the
   * pn_min_* and pn_max_* values as special flags, (-2) so the function that
   * uses them to derive i and j bands knows this is the case and handles it
   * accordingly.
   */
  int mset;
  int dset;
  for(k = 0; k <= M; k++) { 
    mset = dset = TRUE;
    /* theoretically either nset_*[k] and xset_*[k] should be either both TRUE or both
     * FALSE, but I'm slightly worried about rare precision issues, so we check if one 
     * or the other is unset, and if so, we set both to argmax position */
    if(((! nset_m[k])) || (! xset_m[k]) || (cp9b->pn_max_m[k] < cp9b->pn_min_m[k])) { 
      cp9b->pn_min_m[k] = cp9b->pn_max_m[k] = -1;
      mset = FALSE;
    }
    if(((! nset_i[k])) || (! xset_i[k]) || (cp9b->pn_max_i[k] < cp9b->pn_min_i[k])) { 
      cp9b->pn_min_i[k] = cp9b->pn_max_i[k] = -1;
    }
    if(((! nset_d[k])) || (! xset_d[k]) || (cp9b->pn_max_d[k] < cp9b->pn_min_d[k])) { 
      cp9b->pn_min_d[k] = cp9b->pn_max_d[k] = -1;
      dset = FALSE;
    }
    if((!hmm_is_localized) && (mset == FALSE && dset == FALSE)) ESL_FAIL(eslEINCONCEIVABLE, errbuf, "node: %d match nor delete HMM state bands were set in non-localized, non-scanning HMM, lower tau (should be << 0.5).\n", k);
  }
  
  cp9b->pn_min_d[0] = -1; /* D_0 doesn't exist */
  cp9b->pn_max_d[0] = -1; /* D_0 doesn't exist */

  if(debug_level > 0) cp9_DebugPrintHMMBands(stdout, L, cp9b, (1.-p_thresh), 1);

  free(mass_m);
  free(mass_i);
  free(mass_d);
  free(nset_m);
  free(nset_i);
  free(nset_d);
  free(xset_m);
  free(xset_i);
  free(xset_d);
  free(kthresh_m);
  free(kthresh_i);
  free(kthresh_d);

  return eslOK;

 ERROR:
  ESL_FAIL(status, errbuf, "Memory allocation error.\n");
}


/* Function: p7_Seq2Bands
 * Date    : EPN, Fri Aug 15 14:29:01 2008
 *
 * Purpose:  Given a CM with a valid Plan 7 HMM - run the MSV algorithm
 *           to determine bands to be used on the CP9 HMM parse.
 *           
 * Args:     cm          - the covariance model
 *           errbuf      - char buffer for reporting errors
 *           P7_PROFILE  - generic profile
 *           P7_GMX      - generic P7 dp matrix
 *           P7_BG       - P7 null model 
 *           P7_TR       - P7 trace
 *           dsq         - sequence in digitized form
 *           L           - length of sequence we're aligning (1..L)
 *           phi         - phi array, phi[k][v] is expected number of times (probability)
 *                         state v (0 = match, 1 insert, 2 = delete) in 
 *                         node k is *entered*. Node 0 is special, state 0 = B state, state 1 = N_state, state 2 = NULL
 *                         Calculated *without* taking insert->insert transitions into account.
 *           sc7         - minimum score to allow as a pin, 0. to allow any score
 *           len7        - min n-mer size, 1 to allow any size
 *           end7        - min distance from end to allow, prune away any others, 0 to not prune based on end proximity
 *           mprob7      - min match phi probability to allow in a pin 
 *           mcprob7     - min cumulative match phi probability to allow in a nmer pin
 *           iprob7      - max insert phi probability to allow in a pin 
 *           ilprob7     - max insert phi probability to allow in a state to the left of a pin 
 *           ret_i2k     - [0.i..L] = k, residue i emitted from node k's match state in MSV trace 
 *           ret_kmin    - [0.i..L] = k, min node k for residue i
 *           ret_kmax    - [0.i..L] = k, max node k for residue i
 *           ret_ncells  - number of cells within bands, to return
 *
 * Return:  eslOK on success;
 * 
 */
int
p7_Seq2Bands(CM_t *cm, char *errbuf, P7_PROFILE *gm, P7_GMX *gx, P7_BG *bg, P7_TRACE *p7_tr, ESL_DSQ *dsq, int L, 
	     double **phi, float sc7, int len7, int end7, float mprob7, float mcprob7, float iprob7, float ilprob7, int pad7,
	     int **ret_i2k, int **ret_kmin, int **ret_kmax, int *ret_ncells)
{
  int   status;
  float usc, nullsc;
  int *k2i, *i2k;
  float *isc;
  int *iconflict;
  int *kmin, *kmax;
  int ncells;

  /* setup for all modes */
  p7_bg_SetLength(bg, L);
  p7_bg_NullOne(bg, dsq, L, &nullsc);

  /* generic mode setup */
  p7_gmx_GrowTo(gx, cm->mlp7->M, L); 
  p7_ReconfigLength(gm, L);
  gx->M = cm->mlp7->M;
  gx->L = L;

  /* Step 1: MSV algorithm M->M transitions only 
   * Step 2: traceback MSV to get pins 
   * Step 3: prune pins
   * Step 4: pins -> bands
   */
  
  /* Step 1: MSV algorithm */

  /* optimized MSV */
  /*
    p7_oprofile_ReconfigLength(cm->mlp7_om, L);
    esl_stopwatch_Start(watch);    
    my_p7_MSVFilter(dsq, L, cm->mlp7_om, ox, gx, &usc);
    got    esl_stopwatch_Stop(watch); 
    FormatTimeString(time_buf, watch->user, TRUE);
    fprintf(stdout, "OMSV  %8.2f  %11s\n", ((usc -nullsc) / eslCONST_LOG2), time_buf);
  */

  p7_GMSV(dsq, L, gm, gx, 2.0, &usc);

  /* Step 2: traceback MSV */
  status = my_p7_GTraceMSV(dsq, L, gm, gx, p7_tr, &i2k, &k2i, &isc, &iconflict);

  /* Step 3: prune pins */
  if(status == eslOK) { /* trace is valid */
    prune_i2k(i2k, iconflict, isc, L, phi, sc7, len7, end7, mprob7, mcprob7, iprob7, ilprob7);
  }
  else if (status == eslEINCOMPAT) { /* trace was discontiguous, abort! remove all pins */ 
    esl_vec_ISet(k2i, (cm->mlp7->M+1), -1);
    esl_vec_ISet(i2k, (L+1), -1);
    return status;
  }

  /* Step 4: pins -> bands */
  if((status = p7_pins2bands(i2k, errbuf, L, cm->clen, pad7, &kmin, &kmax, &ncells)) != eslOK) return status;
  /*DumpP7Bands(stdout, i2k, kmin, kmax, L); */

  /* print gmx in heatmap format */ 
  /*
    ESL_DMATRIX *D;
    double min;
    double max;
    FILE *hfp;
    p7_gmx_Match2DMatrix(gx, TRUE, &D, &min, &max);
    hfp = fopen("cur.ps", "w");
    my_dmx_Visualize(hfp, D, 0.01, max, 0.01);
    fclose(hfp);
    esl_dmatrix_Destroy(D);
    */

  *ret_i2k  = i2k;
  *ret_kmin = kmin;
  *ret_kmax = kmax;
  *ret_ncells = ncells;

  free(iconflict);
  free(isc);
  free(k2i);

  return eslOK;
}


/**************************************************************
 * Function: CP9NodeForPosnP7B()
 * Incept:   EPN, Tue Aug 19 14:30:51 2008
 * 
 * Purpose:  Given a P7 banded CP9 posterior matrix,
 *           determine the node of the CP9 HMM that is most likely to 
 *           have emitted (from either its Match or Insert state)
 *           a given posn in the target sequence.
 *
 * Args:     hmm       - the CM plan 9 HMM
 *           errbuf    - for error messages
 *           x         - posn of target subsequence we're interested in
 *           L         - last position of target sequence 
 *           post      - the posterior matrix for the hmm
 *           kn        - min node k for residue x
 *           kx        - max node k for residue x
 *           ret_node  - RETURN: index of node with highest probability of emitting x
 *           ret_type  - RETURN: type of state in ret_node with highest probability 
 *           print_flag- TRUE to print out info on most likely node 
 *           
 *
 * Returns:  eslOK on success;
 *           eslEINVAL on contract violation.
 *           eslEINCOMPAT if kmin[x] >= 
 */
int 
CP9NodeForPosnP7B(CP9_t *hmm, char *errbuf, int x, CP9_MX *post, 
		  int kn, int kx, int *ret_node, int *ret_type, int print_flag)
{
  /* post->mmx[i][kp]: posterior probability that posn i was emitted from node k's 
     match state, k = kp + kmin[i] */  
  int  max_k;    /* node index with highest posterior probability of emitting posn x */
  int  max_type; /* type of state in max_k node with max probability '0' for match, 
		    '1' for insert */
  int  max_sc;   /* score (log probability) from post matrix for max_k node max_type state type */
  int  k;        /* counter over nodes */
  int  kp;       /* k': k offset in position x's band */
    
  if(kn > kx) ESL_FAIL(eslEINVAL, errbuf, "ERROR in CP9NodeForPosn(), kn (%d) > kx (%d)\n", kn, kx);
  
  kp = 0;
  k  = kn;
  if(post->mmx[x][0] > post->imx[x][0]) { 
    max_sc     = post->mmx[x][0];
    max_type   = 0; /* match */
  }
  else {
    max_sc     = post->imx[x][0];
    max_type   = 1; /* insert */
  }
  max_k = k; 

  /* move left to right through HMM nodes */
  for(k = kn+1, kp = 1; k <= kx; k++, kp++) {
    if(post->mmx[x][kp] > max_sc) {
      max_k  = k;
      max_sc = post->mmx[x][kp];
      max_type = 0; /* match */
    }
    if(post->imx[x][kp] > max_sc) {
      max_k  = k;
      max_sc = post->imx[x][kp];
      max_type = 1; /* insert */
    }
  }

  if(print_flag) { 
    if(max_type == 0) printf("MATCH  | mx->mmx[%3d][%3d]: %9d | %8f\n", x, max_k, post->mmx[x][max_k-kn],  Score2Prob(post->mmx[x][max_k-kn], 1.));
    else      	      printf("INSERT | mx->imx[%3d][%3d]: %9d | %8f\n", x, max_k, post->imx[x][max_k-kn], Score2Prob(post->imx[x][max_k-kn], 1.));
  }
  *ret_node = max_k;
  *ret_type = max_type;
  return eslOK;
}

/* Function: P7BandsAdjustForSubCM()
 * Incept:   EPN, Tue Aug 19 14:47:55 2008
 * 
 * Purpose:  Correct k bands kmin, kmax built from an original CM for it's sub CM model 
 *           that models spos..epos.
 *           
 * Args:     kmin     - [0.i..L] = k, min node k for residue i
 *           kmax     - [0.i..L] = k, max node k for residue i
 *           L        - length of current sequence
 *           spos     - min k valid in sub CM 
 *           epos     - max k valid in sub CM 
 *
 * Return:   <eslOK> on success.
 *
 */
int
P7BandsAdjustForSubCM(int *kmin, int *kmax, int L, int spos, int epos)
{
  int i;
  int M = epos - spos + 1;
  for(i = 0; i <= L; i++) { 
    kmin[i] = ESL_MAX(kmin[i] - (spos-1), 0);
    kmin[i] = ESL_MIN(kmin[i], M);

    kmax[i] = ESL_MAX(kmax[i] - (spos-1), 0);
    kmax[i] = ESL_MIN(kmax[i], M);
  }
  kmin[0] = 0; /* hard-coded, M_0 is begin state, it must emit full sequence */

  return eslOK;
}
```
