## Supplementary material for "All-at-once RNA folding with 3D motif prediction framed by evolutionary information": cm_p7_domaindef.c

```
/* Domain definition using glocal unihit configured profiles.
 * Only generic, not optimized matrices are used b/c the optimized
 * functions make assumptions that are violated by a glocal model.
 * 
 * Exegesis:
 * 
 * The following is copied from p7_domaindef.c. The only difference
 * between this and that file (and between
 * p7_domaindef_ByPosteriorHeuristics() and
 * p7_domaindef_GlocalByPosteriorHeuristics() is that 
 * the latter uses a glocal unihit configured model and thus requires
 * generic matrices instead of optimized ones:
 *
 * From p7_domaindef.c:
 * ~~~~~~~~~~~~~~~~~~~~~~~~~~~~~~~~~~~~~~~~~~~~~~~~~~~
 * The key function here is <p7_domaindef_GlocalByPosteriorHeuristics()>.
 * Everything else is support structure. 
 * 
 * When you call <p7_domaindef_GlocalByPosteriorHeuristics()>, you have a
 * per-sequence hit that's judged significant, and you've calculated
 * Forward/Backward score matrices for the complete sequence.  Thus,
 * the input data are the model <gm>, the sequence <sq>, and filled-in
 * forward and backward matrices <fwd>, <bck>.
 * 
 * The function then chews over this data, using posterior
 * probabilities and heuristics to define, score, and obtain 
 * display-ready alignments for individual domains. When it's done,
 * your <fwd> and <bck> matrices have been effectively destroyed (they
 * get reused for individual domain alignment calculations), and
 * <ddef> contains all the per-domain results you need. It returns to
 * you the number of domains it's defined (in <ret_ndom>), and the
 * total per-sequence score derived by a sum of individual domain
 * scores (in <ret_sc>).
 * 
 * The <P7_DOMAINDEF> structure is a reusable container that manages
 * all the necessary working memory and heuristic thresholds.
 *   
 * SRE, Thu Jan 24 09:28:01 2008 [Janelia]
 * ~~~~~~~~~~~~~~~~~~~~~~~~~~~~~~~~~~~~~~~~~~~~~~~~~~~
 */
#include <esl_config.h>
#include <p7_config.h>
#include "config.h"

#include <math.h>
#include <string.h>

#include "easel.h"
#include "esl_random.h"
#include "esl_sq.h"
#include "esl_vectorops.h"

#include "hmmer.h"

#include "infernal.h"

static int is_multidomain_region         (P7_DOMAINDEF *ddef, int i, int j);
/* Note: is_multidomain_region is *identical* to the function of the same name in p7_domaindef.c*/
static int glocal_region_trace_ensemble  (P7_DOMAINDEF *ddef, const P7_PROFILE *gm, const ESL_DSQ *dsq, int ireg, int jreg, const P7_GMX *fwd, P7_GMX *wrk, int do_null2, int *ret_nc);
static int glocal_rescore_isolated_domain(P7_DOMAINDEF *ddef, const P7_PROFILE *gm, const ESL_SQ *sq, P7_GMX *gx1, P7_GMX *gx2, 
					  int i, int j, int null2_is_done, int do_null2, int do_aln);

/* Function:  p7_domaindef_GlocalByPosteriorHeuristics()
 * Synopsis:  Define glocal domains in a sequence using posterior probs.
 * Incept:    EPN, Tue Oct  5 10:02:34 2010         
 *            SRE, Sat Feb 23 08:17:44 2008 [Janelia] (p7_domaindef_ByPosteriorHeuristics())
 *
 * Purpose:   Given a sequence <sq> and model <gm> for which we have
 *            already calculated a Forward and Backward parsing
 *            matrices <gxf> and <gxb>; use posterior probability
 *            heuristics to determine an annotated domain structure;
 *            and for each domain found, score it (with null2
 *            calculations) and obtain an optimal accuracy alignment,
 *            using <fwd> and <bck> matrices as workspace for the
 *            necessary full-matrix DP calculations. Caller provides a
 *            new or reused <ddef> object to hold these results.
 *            
 *            As a special case, if the profile is in unihit mode
 *            upon entering, we don't ever modify its configuration.
 *            This is especially important if this function is 
 *            being used within a search/scan pipeline with a 
 *            specially configured p7 profile in which N->N and/or
 *            C->C transitions have been set to IMPOSSIBLE. (If
 *            we were to call ReconfigLength() on such a profile
 *            we would make those transitions possible.) 
 *
 *            One case in which profile reconfiguration is necessary
 *            is when multiple domains are suspected. However, we
 *            guard against this if the profile enters in unihit mode
 *            by no allowing multiple domains (in fact, it should
 *            never happen because J states are unreachable in unihit
 *            profiles). If multiple domains are suspected in this case,
 *             we return eslEINCONCEIVABLE.
 * 
 *            Upon return, <ddef> contains the definitions of all the
 *            domains: their bounds, their null-corrected Forward
 *            scores, and their optimal posterior accuracy alignments.
 *            
 *            <do_null2> is TRUE if we'll eventually apply a null2
 *            penalty FALSE if not. If FALSE, we can save time by
 *            skipping Backward calls at some stages.
 *
 * Returns:   <eslOK> on success.           
 *
 *            <eslERANGE> on numeric overflow in posterior
 *            decoding. This should not be possible for multihit
 *            models.
 *
 *            <eslEINCONCEIVABLE> if profile enters as unihit but
 *            multiple domains are suspected.
 */
int
p7_domaindef_GlocalByPosteriorHeuristics(const ESL_SQ *sq, P7_PROFILE *gm, 
					 P7_GMX *gxf, P7_GMX *gxb, P7_GMX *fwd, P7_GMX *bck, 
					 P7_DOMAINDEF *ddef, int do_null2)
{
  int i, j;
  int triggered;
  int d;
  int i2,j2;
  int last_j2;
  int nc;
  int saveL     = gm->L;	/* Save the length config of <om>; will restore upon return */
  int save_mode = gm->mode;	/* Likewise for the mode. */
  int status;
  int save_mode_is_unihit;
  
  save_mode_is_unihit = (p7_IsMulti(save_mode)) ? FALSE : TRUE; /* if save_mode_is_unihit is TRUE, we never modify profile's configuration (length nor mode) */

  if ((status = p7_domaindef_GrowTo(ddef, sq->n))       != eslOK) return status;  /* ddef's btot,etot,mocc now ready for seq of length n */
  /*printf("GDD P7 mode: %d\n", gm->mode);*/
  if ((status = p7_GDomainDecoding(gm, gxf, gxb, ddef)) != eslOK) return status;  /* ddef->{btot,etot,mocc} now made.                    */

  /*printf("In p7_domaindef_GlocalByPosteriorHeuristics(): mode: %d rt1: %g rt2: %g rt3: %g nsamples: %d reseed: %d\n", save_mode, ddef->rt1, ddef->rt2, ddef->rt3, ddef->nsamples, ddef->do_reseeding);*/

  esl_vec_FSet(ddef->n2sc, sq->n+1, 0.0);          /* ddef->n2sc null2 scores are initialized                        */
  ddef->nexpected = ddef->btot[sq->n];             /* posterior expectation for # of domains (same as etot[sq->n])   */

  if(! save_mode_is_unihit) p7_ReconfigUnihit(gm, saveL); /* process each domain in unihit mode, regardless of gm->mode     */
  i     = -1;
  triggered = FALSE;
  for (j = 1; j <= sq->n; j++)
    {
      /*printf("GDD j: %5d  m: %.5f  b: %8.3f  e: %8.3f    bhere: %8.3f  ehere: %8.3f\n", 
	j, 
	ddef->mocc[j], 
	ddef->btot[j], 
	ddef->etot[j], 
	ddef->btot[j] - ddef->btot[j-1], 
	ddef->etot[j] - ddef->etot[j-1]); 
      */
      if (! triggered) 
	{			/* xref J2/101 for what the logic below is: */
	  if       (ddef->mocc[j] - (ddef->btot[j] - ddef->btot[j-1]) <  ddef->rt2) i = j;
	  else if  (i == -1)                                                        i = j;
	  if       (ddef->mocc[j]                                     >= ddef->rt1) triggered = TRUE;  
	} 
      else if (ddef->mocc[j] - (ddef->etot[j] - ddef->etot[j-1])  <  ddef->rt2) 
	{
	  /* We have a region i..j to evaluate. */
	  p7_gmx_GrowTo(fwd, gm->M, j-i+1);
	  p7_gmx_GrowTo(bck, gm->M, j-i+1);
	  ddef->nregions++;
	  if (is_multidomain_region(ddef, i, j))
	    {
	      if(save_mode_is_unihit) return eslEINCONCEIVABLE;

	      /* This region appears to contain more than one domain, so we have to 
               * resolve it by cluster analysis of posterior trace samples, to define
               * one or more domain envelopes.
	       */
	      ddef->nclustered++;

	      /* Resolve the region into domains by stochastic trace
	       * clustering; assign position-specific null2 model by
	       * stochastic trace clustering; there is redundancy
	       * here; we will consolidate later if null2 strategy
	       * works
	       */
	      p7_ReconfigMultihit(gm, saveL);
	      p7_GForward(sq->dsq+i-1, j-i+1, gm, fwd, NULL);
	      glocal_region_trace_ensemble(ddef, gm, sq->dsq, i, j, fwd, bck, do_null2, &nc);
	      p7_ReconfigUnihit(gm, saveL);
	      /* ddef->n2sc is now set on i..j by the traceback-dependent method */

	      last_j2 = 0;
	      for (d = 0; d < nc; d++) {
		p7_spensemble_GetClusterCoords(ddef->sp, d, &i2, &j2, NULL, NULL, NULL);
		if (i2 <= last_j2) ddef->noverlaps++;

		/* Note that k..m coords on model are available, but
                 * we're currently ignoring them.  This leads to a
                 * rare clustering bug that we eventually need to fix
                 * properly [xref J3/32]: two different regions in one
                 * profile HMM might have hit same seq domain, and
                 * when we now go to calculate an OA trace, nothing
                 * constrains us to find the two different alignments
                 * to the HMM; in fact, because OA is optimal, we'll
                 * find one and the *same* alignment, leading to an
                 * apparent duplicate alignment in the output.
                 * 
                 * Registered as #h74, Dec 2009, after EBI finds and
                 * reports it.  #h74 is worked around in p7_tophits.c
                 * by hiding all but one envelope with an identical
                 * alignment, in the rare event that this
                 * happens. [xref J5/130].
		 */
		ddef->nenvelopes++;
		if (glocal_rescore_isolated_domain(ddef, gm, sq, fwd, bck, i2, j2, TRUE, do_null2, FALSE) == eslOK) 
		  last_j2 = j2;
	      }
	      p7_spensemble_Reuse(ddef->sp);
	      p7_trace_Reuse(ddef->tr);
	    }
	  else 
	    {
	      /* The region looks simple, single domain; convert the region to an envelope. */
	      ddef->nenvelopes++;
	      glocal_rescore_isolated_domain(ddef, gm, sq, fwd, bck, i, j, FALSE, do_null2, FALSE);
	    }
	  i     = -1;
	  triggered = FALSE;
	}
    }

  /* If profile was unihit upon entrance, we didn't modify its configuration (length nor mode),
   * else restore it to its original multihit mode, and to its original length model */
  if (! save_mode_is_unihit) { 
    p7_ReconfigMultihit(gm, saveL); 
  }

  return eslOK;
}


/*****************************************************************
 * 3. Internal routines 
 *****************************************************************/


/* is_multidomain_region()
 * SRE, Fri Feb  8 11:35:04 2008 [Janelia]
 *
 * This defines the trigger for when we need to hand a "region" off to
 * a deeper analysis (using stochastic tracebacks and clustering)
 * because there's reason to suspect it may encompass two or more
 * domains. 
 * 
 * The criterion is to find the split point z at which the expected
 * number of E occurrences preceding B occurrences is maximized, and
 * if that number is greater than the heuristic threshold <ddef->rt3>,
 * then return TRUE. In other words, we're checking to see if there's
 * any point in the region at which it looks like an E was followed by
 * a B, as expected for a multidomain interpretation of the region.
 * 
 * More precisely: return TRUE if  \max_z [ \min (B(z), E(z)) ]  >= rt3
 * where
 *   E(z) = expected number of E states occurring in region before z is emitted
 *        = \sum_{y=i}^{z} eocc[i]  =  etot[z] - etot[i-1]
 *   B(z) = expected number of B states occurring in region after z is emitted
 *        = \sum_{y=z}^{j} bocc[i]  =  btot[j] - btot[z-1]               
 *        
 *        
 * Because this relies on the <ddef->etot> and <ddef->btot> arrays,
 * <calculate_domain_posteriors()> needs to have been called first.
 *
 * Xref:    J2/101.  
 */
static int
is_multidomain_region(P7_DOMAINDEF *ddef, int i, int j)
{
  int   z;
  float max;
  float expected_n;

  max = -1.0;
  for (z = i; z <= j; z++)
    {
      expected_n = ESL_MIN( (ddef->etot[z] - ddef->etot[i-1]), (ddef->btot[j] - ddef->btot[z-1]));
      max        = ESL_MAX(max, expected_n);
    }
  return ( (max >= ddef->rt3) ? TRUE : FALSE);
}


/* glocal_region_trace_ensemble()
 * EPN, Tue Oct  5 10:13:25 2010
 *
 * Based on p7_domaindef.c's region_trace_ensemble(). Modified so that
 * generic matrices (which can be used for glocally configured models)
 * can be used. An additional parameter <do_null2> has been added,
 * so that null2-related calculations are only done if necessary.
 * That is, they're skipped if null2 has been turned off in the pipeline.
 * 
 * Notes from p7_domaindef.c::region_trace_ensemble():
 *~~~~~~~~~~~~~~~~~~~~~~~~~~~~~~~~~~~~~~~~~~~~~~~~~~~~~
 * SRE, Fri Feb  8 11:49:44 2008 [Janelia]
 *
 * Here, we've decided that region <ireg>..<jreg> in sequence <dsq> might be
 * composed of more than one domain, and we're going to use clustering
 * of a posterior ensemble of stochastic tracebacks to sort it out.
 * 
 * Caller provides a filled Forward matrix in <fwd> for the sequence
 * region <dsq+ireg-1>, length <jreg-ireg+1>, for the model <om>
 * configured in multihit mode with its target length distribution
 * set to the total length of <dsq>: i.e., the same model
 * configuration used to score the complete sequence (if it weren't
 * multihit, we wouldn't be worried about multiple domains).
 * 
 * Caller also provides a DP matrix in <wrk> containing at least one
 * row, for use as temporary workspace. (This will typically be the
 * caller's Backwards matrix, which we haven't yet used at this point
 * in the processing pipeline.)
 * 
 * Caller provides <ddef>, which defines heuristic parameters that
 * control the clustering, and provides working space for the
 * calculation and the answers. The <ddef->sp> object must have been
 * reused (i.e., it needs to be fresh; we're going to use it here);
 * the caller needs to Reuse() it specifically, because it can't just
 * Reuse() the whole <ddef>, when it's in the process of analyzing
 * regions.
 * 
 * Upon return, <*ret_nc> contains the number of clusters that were
 * defined.
 * 
 * The caller can retrieve info on each cluster by calling
 * <p7_spensemble_GetClusterCoords(ddef->sp...)> on the
 * <P7_SPENSEMBLE> object in <ddef>.
 * 
 * Other information on what's happened in working memory:
 * 
 * <ddef->n2sc[ireg..jreg]> now contains log f'(x_i) / f(x_i) null2 scores
 *    for each residue.
 *
 * <ddef->sp> gets filled in, and upon return, it's holding the answers 
 *    (the cluster definitions). When the caller is done retrieving those
 *    answers, it needs to <esl_spensemble_Reuse()> it before calling
 *    <region_trace_ensemble()> again.
 *    
 * <ddef->tr> is used as working memory for sampled traces.
 *    
 * <wrk> has had its zero row clobbered as working space for a null2 calculation.
 *~~~~~~~~~~~~~~~~~~~~~~~~~~~~~~~~~~~~~~~~~~~~~~~~~~~~~
 */
static int
glocal_region_trace_ensemble(P7_DOMAINDEF *ddef, const P7_PROFILE *gm, const ESL_DSQ *dsq, int ireg, int jreg, 
			     const P7_GMX *fwd, P7_GMX *wrk, int do_null2, int *ret_nc)
{
  int    Lr  = jreg-ireg+1;
  int    t, d, d2;
  int    nov, n;
  int    nc;
  int    pos;
  float  null2[p7_MAXCODE];

  esl_vec_FSet(ddef->n2sc+ireg, Lr, 0.0); /* zero the null2 scores in region */

  /* By default, we make results reproducible by forcing a reset of
   * the RNG to its originally seeded state.
   */
  if (ddef->do_reseeding) 
    esl_randomness_Init(ddef->r, esl_randomness_GetSeed(ddef->r));

  /* Collect an ensemble of sampled traces; calculate null2 odds ratios from these if nec */
  for (t = 0; t < ddef->nsamples; t++)
    {
      p7_GStochasticTrace(ddef->r, dsq+ireg-1, Lr, gm, fwd, ddef->tr);
      p7_trace_Index(ddef->tr);

      pos = 1;
      for (d = 0; d < ddef->tr->ndom; d++)
	{
	  p7_spensemble_Add(ddef->sp, t, ddef->tr->sqfrom[d]+ireg-1, ddef->tr->sqto[d]+ireg-1, ddef->tr->hmmfrom[d], ddef->tr->hmmto[d]);
	  
	  if(do_null2) { 
	    p7_GNull2_ByTrace(gm, ddef->tr, ddef->tr->tfrom[d], ddef->tr->tto[d], wrk, null2);
	    
	    /* residues outside domains get bumped +1: because f'(x) = f(x), so f'(x)/f(x) = 1 in these segments */
	    for (; pos <= ddef->tr->sqfrom[d]; pos++) ddef->n2sc[ireg+pos-1] += 1.0;
	    
	    /* Residues inside domains get bumped by their null2 ratio */
	    for (; pos <= ddef->tr->sqto[d];   pos++) ddef->n2sc[ireg+pos-1] += null2[dsq[ireg+pos-1]];
	  }
	}
      if(do_null2) { 
	/* the remaining residues in the region outside any domains get +1 */
	for (; pos <= Lr; pos++)  ddef->n2sc[ireg+pos-1] += 1.0;
      }
      p7_trace_Reuse(ddef->tr);        
    }

  /* Convert the accumulated n2sc[] ratios in this region to log odds null2 scores on each residue. */
  if(do_null2) { 
    for (pos = ireg; pos <= jreg; pos++)
      ddef->n2sc[pos] = logf(ddef->n2sc[pos] / (float) ddef->nsamples);
  }

  /* Cluster the ensemble of traces to break region into envelopes. */
  p7_spensemble_Cluster(ddef->sp, ddef->min_overlap, ddef->of_smaller, ddef->max_diagdiff, ddef->min_posterior, ddef->min_endpointp, &nc);

  /* A little hacky now. Remove "dominated" domains relative to seq coords. */
  for (d = 0; d < nc; d++) 
    ddef->sp->assignment[d] = 0; /* overload <assignment> to flag that a domain is dominated */

  /* who dominates who? (by post prob) */
  for (d = 0; d < nc; d++)
    {
      for (d2 = d+1; d2 < nc; d2++)
	{
	  nov = ESL_MIN(ddef->sp->sigc[d].j, ddef->sp->sigc[d2].j) - ESL_MAX(ddef->sp->sigc[d].i, ddef->sp->sigc[d2].i) + 1;
	  if (nov == 0) break;
	  n   = ESL_MIN(ddef->sp->sigc[d].j - ddef->sp->sigc[d].i + 1,  ddef->sp->sigc[d2].j - ddef->sp->sigc[d2].i + 1);
	  if ((float) nov / (float) n >= 0.8) /* overlap */
	    {
	      if (ddef->sp->sigc[d].prob > ddef->sp->sigc[d2].prob) ddef->sp->assignment[d2] = 1;
	      else                                                  ddef->sp->assignment[d]  = 1;
	    }
	}
    }
      
  /* shrink the sigc list, removing dominated domains */
  d = 0;
  for (d2 = 0; d2 < nc; d2++)
    {
      if (ddef->sp->assignment[d2]) continue; /* skip domain d2, it's dominated. */
      if (d != d2) memcpy(ddef->sp->sigc + d, ddef->sp->sigc + d2, sizeof(struct p7_spcoord_s));
      d++;
    }
  ddef->sp->nc = d;
  *ret_nc = d;
  return eslOK;
}

/* glocal_rescore_isolated_domain()
 * EPN, Tue Oct  5 10:16:12 2010
 *
 * Based on p7_domaindef.c's rescore_isolated_domain(). Modified 
 * so that generic matrices (which can be used for glocally configured
 * models) can be used. This function finds a single glocal domain, not a 
 * single local one. 
 * 
 * Also modified to optionally remove the Backward and OA alignment.
 * The decision to do these is determined by three input parameters:
 * <null2_is_done>: TRUE if we've already computed the null2 scores for 
 *                  this region (see Sean's notes below).
 * <do_null2>:      TRUE if we will apply a null2 penalty eventually 
 *                  to this domain 
 * <do_aln>:        TRUE if we need the OA alignment
 *
 * Notes (verbatim) from p7_domaindef.c::rescore_isolated_domain():
 *~~~~~~~~~~~~~~~~~~~~~~~~~~~~~~~~~~~~~~~~~~~~~~~~~~~~~
 * SRE, Fri Feb  8 09:18:33 2008 [Janelia]
 *
 * We have isolated a single domain's envelope from <i>..<j> in
 * sequence <sq>, and now we want to score it in isolation and obtain
 * an alignment display for it.
 * 
 * (Later, we can add up all the individual domain scores from this
 * seq into a new per-seq score, to compare to the original per-seq
 * score).
 *  
 * The caller provides model <om> configured in unilocal mode; by
 * using unilocal (as opposed to multilocal), we're going to force the
 * identification of a single domain in this envelope now.
 * 
 * The alignment is an optimal accuracy alignment (sensu IH Holmes),
 * also obtained in unilocal mode.
 * 
 * The caller provides DP matrices <ox1> and <ox2> with sufficient
 * space to hold Forward and Backward calculations for this domain
 * against the model. (The caller will typically already have matrices
 * sufficient for the complete sequence lying around, and can just use
 * those.) The caller also provides a <P7_DOMAINDEF> object which is
 * (efficiently, we trust) managing any necessary temporary working
 * space and heuristic thresholds.
 * 
 * Returns <eslOK> if a domain was successfully identified, scored,
 * and aligned in the envelope; if so, the per-domain information is
 * registered in <ddef>, in <ddef->dcl>.
 * 
 * And here's what's happened to our working memory:
 * 
 * <ddef>: <ddef->tr> has been used, and possibly reallocated, for
 *         the OA trace of the domain. Before exit, we called
 *         <Reuse()> on it.
 * 
 * <ox1> : happens to be holding OA score matrix for the domain
 *         upon return, but that's not part of the spec; officially
 *         its contents are "undefined".
 *
 * <ox2> : happens to be holding a posterior probability matrix
 *         for the domain upon return, but we're not making that
 *         part of the spec, so caller shouldn't rely on this;
 *         spec just makes its contents "undefined".
 */
static int
glocal_rescore_isolated_domain(P7_DOMAINDEF *ddef, const P7_PROFILE *gm, const ESL_SQ *sq, 
			       P7_GMX *gx1, P7_GMX *gx2, int i, int j, int null2_is_done, 
			       int do_null2, int do_aln)
{
  P7_DOMAIN     *dom           = NULL;
  int            Ld            = j-i+1;
  float          domcorrection = 0.0;
  float          envsc, oasc;
  int            z;
  int            pos;
  float          null2[p7_MAXCODE];
  int            status;

  p7_GForward (sq->dsq + i-1, Ld, gm, gx1, &envsc);

  oasc = 0.;
  if(do_null2 || do_aln) { 
    p7_GBackward(sq->dsq + i-1, Ld, gm, gx2, NULL);
  
    status = p7_GDecoding(gm, gx1, gx2, gx2);      /* <ox2> is now overwritten with post probabilities     */
    if (status == eslERANGE) return eslFAIL;      /* rare: numeric overflow; domain is assumed to be repetitive garbage [J3/119-212] */
  
    /* Is null2 set already for this i..j? (It is, if we're in a domain that
     * was defined by stochastic traceback clustering in a multidomain region;
     * it isn't yet, if we're in a simple one-domain region). If it isn't,
     * do it now, by the expectation (posterior decoding) method.
     */
    if ((! null2_is_done) && do_null2) { 
      p7_GNull2_ByExpectation(gm, gx2, null2);
      for (pos = i; pos <= j; pos++) 
	ddef->n2sc[pos]  = logf(null2[sq->dsq[pos]]);
    }
    if(do_null2) { 
      for (pos = i; pos <= j; pos++) 
	domcorrection   += ddef->n2sc[pos];	        /* domcorrection is in units of NATS */
    }

    if(do_aln) { 
      /* Find an optimal accuracy alignment */
      p7_GOptimalAccuracy(gm, gx2, gx1, &oasc);      /* <ox1> is now overwritten with OA scores              */
      p7_GOATrace        (gm, gx2, gx1, ddef->tr);   /* <tr>'s seq coords are offset by i-1, rel to orig dsq */
      
      /* hack the trace's sq coords to be correct w.r.t. original dsq */
      for (z = 0; z < ddef->tr->N; z++)
	if (ddef->tr->i[z] > 0) ddef->tr->i[z] += i-1;
    }
    /* get ptr to next empty domain structure in domaindef's results */
  }
  if (ddef->ndom == ddef->nalloc) {
    void *p;
    ESL_RALLOC(ddef->dcl, p, sizeof(P7_DOMAIN) * (ddef->nalloc*2));
    ddef->nalloc *= 2;    
  }
  dom = &(ddef->dcl[ddef->ndom]);
  
  /* store the results in it */
  dom->ienv          = i;
  dom->jenv          = j;
  dom->envsc         = envsc;         /* in units of NATS */
  dom->domcorrection = domcorrection; /* in units of NATS, will be 0. if do_null2 == FALSE */
  dom->oasc          = oasc;	      /* in units of expected # of correctly aligned residues, will be 0. if do_aln == FALSE */
  dom->dombias       = 0.0;	/* gets set later, using bg->omega and dombias */
  dom->bitscore      = 0.0;	/* gets set later by caller, using envsc, null score, and dombias */
  dom->lnP           = 1.0;	/* gets set later by caller, using bitscore */
  dom->is_reported   = FALSE;	/* gets set later by caller */
  dom->is_included   = FALSE;	/* gets set later by caller */
  dom->ad            = NULL;
  dom->iali          = i;
  dom->jali          = j;

  ddef->ndom++;

  if(do_aln) { 
    p7_trace_Reuse(ddef->tr);
  }
  return eslOK;

 ERROR:
  if(do_aln) { 
    p7_trace_Reuse(ddef->tr);
  }
  return status;
}
  
```
