## Supplementary material for "All-at-once RNA folding with 3D motif prediction framed by evolutionary information": cm_p7_modelconfig_trunc.c

```
/* p7 model configuration for defining envelopes for truncated hits: 
 * 
 * Contents:
 *     1. Routines in the exposed API.
 * 
 * EPN, Mon Nov 21 10:02:03 2011
 */
#include <esl_config.h>
#include <p7_config.h>
#include "config.h"

#include <math.h>
#include <float.h>
#include <string.h>
#include <ctype.h>

#include "easel.h"
#include "esl_vectorops.h"

#include "hmmer.h"

#include "infernal.h"

/*****************************************************************
 * 1. Routines in the exposed API.
 *****************************************************************/

/* Function:  p7_ProfileConfig5PrimeTrunc()
 */
int
p7_ProfileConfig5PrimeTrunc(P7_PROFILE *gm, int L)
{
  int status;
  int k;

  /* we should be in glocal mode */
  assert(! p7_IsLocal(gm->mode));

  /* Local mode entry, uniform:  1/M */
  for (k = 1; k <= gm->M; k++) 
    p7P_TSC(gm, k-1, p7P_BM) = log(1. / gm->M); /* note off-by-one: entry at Mk stored as [k-1][BM] */

  /* set profile's mode to UNIGLOCAL, even though we're really a hybrid of local/glocal
   * We do this so p7_GForward, p7_GBackward set end scores to -eslINFINITY 
   * forcing us to only exit from last node of the model 
   */
  gm->mode = p7_UNIGLOCAL;

  /* borrowed and modified from p7_ReconfigUnihit(), 
   * make J unreachable (unihit) and N->N transitions impossible (special to this func)
   */
  gm->xsc[p7P_N][p7P_MOVE] = gm->xsc[p7P_E][p7P_MOVE] = 0.0f;   
  gm->xsc[p7P_N][p7P_LOOP] = gm->xsc[p7P_E][p7P_LOOP] = -eslINFINITY;  

  /* Remaining specials, [C][MOVE | LOOP] are set by ReconfigLength5PrimeTrunc()
   */
  gm->L = 0;			/* force ReconfigLength to reconfig */
  if ((status = p7_ReconfigLength5PrimeTrunc(gm, L)) != eslOK) return status;

  return eslOK;
}

/* Function:  p7_ProfileConfig3PrimeTrunc()
 */
int
p7_ProfileConfig3PrimeTrunc(const P7_HMM *hmm, P7_PROFILE *gm, int L)
{
  int status;
  int k;
  float  Z;

  /* we should be in glocal mode */
  assert(! p7_IsLocal(gm->mode));

  /* glocal mode entry: left wing retraction, must be in log space for precision  
   * (copied from HMMER's modelconfig.c:p7_ProfileConfig()) */
  Z = log(hmm->t[0][p7H_MD]);
  p7P_TSC(gm, 0, p7P_BM) = log(1.0 - hmm->t[0][p7H_MD]);
  for (k = 1; k < hmm->M; k++) 
    {
      p7P_TSC(gm, k, p7P_BM) = Z + log(hmm->t[k][p7H_DM]);
      Z += log(hmm->t[k][p7H_DD]);
    }
  /* set profile's mode to UNILOCAL, even though we're really a hybrid of local/glocal
   * We do this so p7_GForward, p7_GBackward do NOT set end scores to -eslINFINITY 
   * this allows us to exit from any model node (like local ends in a CP9) 
   */
  gm->mode = p7_UNILOCAL;

  /* borrowed and modified from p7_ReconfigUnihit(), 
   * make J unreachable (unihit) and C->C transitions impossible (special to this func)
   */
  gm->xsc[p7P_C][p7P_MOVE] = gm->xsc[p7P_E][p7P_MOVE] = 0.0f;   
  gm->xsc[p7P_C][p7P_LOOP] = gm->xsc[p7P_E][p7P_LOOP] = -eslINFINITY;  

  /* Remaining specials, [N][MOVE | LOOP] are set by ReconfigLength5PrimeTrunc()
   */
  gm->L = 0;			/* force ReconfigLength to reconfig */
  if ((status = p7_ReconfigLength3PrimeTrunc(gm, L)) != eslOK) return status;

  return eslOK;
}

/* Function:  p7_ProfileConfig5PrimeAnd3PrimeTrunc()
 */
int
p7_ProfileConfig5PrimeAnd3PrimeTrunc(P7_PROFILE *gm, int L)
{
  assert(gm->mode == p7_LOCAL);

  /* gm should already be set up as local with equiprobable begins and ends,
   * we just need to make it unihit, and make N->N and C->C transitions impossible
   */
  gm->xsc[p7P_N][p7P_MOVE] = gm->xsc[p7P_C][p7P_MOVE] = gm->xsc[p7P_E][p7P_MOVE] = 0.0f;   
  gm->xsc[p7P_N][p7P_LOOP] = gm->xsc[p7P_C][p7P_LOOP] = gm->xsc[p7P_E][p7P_LOOP] = -eslINFINITY;  
  gm->nj = 0.0f;
  gm->L  = L;
  gm->mode = p7_UNILOCAL;
  /* don't call ReconfigLength() */

  return eslOK;
}

/* Function:  p7_ReconfigLength5PrimeTrunc()
 */
int
p7_ReconfigLength5PrimeTrunc(P7_PROFILE *gm, int L)
{
  float ploop, pmove;

  /* mode should be set as p7_UNIGLOCAL for 5' trunc case, even though its
   * actually in a hybrid local/glocal mode. It's impt it is p7_UNIGLOCAL
   * so it is behaves appropriately in other HMMER functions.
   */
  assert(gm->mode == p7_UNIGLOCAL);

  /* Configure C transitions so it bears the total
   * unannotated sequence length L. 
   */
  pmove = (1.0f + gm->nj) / ((float) L + 1.0f + gm->nj); /* 1/(L+1) */
  ploop = 1.0f - pmove;
  gm->xsc[p7P_C][p7P_LOOP] = gm->xsc[p7P_J][p7P_LOOP] = log(ploop); /* J should be irrelevant, b/c we've set unihit */
  gm->xsc[p7P_C][p7P_MOVE] = gm->xsc[p7P_J][p7P_MOVE] = log(pmove);
  gm->L  = L;
  return eslOK;
}


/* Function:  p7_ReconfigLength3PrimeTrunc()
 */
int
p7_ReconfigLength3PrimeTrunc(P7_PROFILE *gm, int L)
{
  float ploop, pmove;

  /* mode should be set as p7_UNILOCAL for 5' trunc case, even though its
   * actually in a hybrid local/glocal mode. It's impt it is p7_UNILOCAL
   * so it is behaves appropriately in other HMMER functions.
   */
  assert(gm->mode == p7_UNILOCAL);

  /* Configure N transitions so it bears the total
   * unannotated sequence length L. 
   */
  pmove = (1.0f + gm->nj) / ((float) L + 1.0f + gm->nj); /* 1/(L+1) */
  ploop = 1.0f - pmove;
  gm->xsc[p7P_N][p7P_LOOP] = gm->xsc[p7P_J][p7P_LOOP] = log(ploop); /* J should be irrelevant, b/c we've set unihit */
  gm->xsc[p7P_N][p7P_MOVE] = gm->xsc[p7P_J][p7P_MOVE] = log(pmove);
  gm->L  = L;
  return eslOK;
}
```
