## Supplementary material for "All-at-once RNA folding with 3D motif prediction framed by evolutionary information": cm_qdband.c

```
/* cm_qdband.c (formerly bandcyk.c)
 *
 * SRE, Wed Nov 20 07:46:56 2002 [flight home from Airlie mtg]
 * 
 * Banded CYK implementation.
 */

#include <esl_config.h>
#include <p7_config.h>
#include "config.h"

#include <stdio.h>
#include <stdlib.h>
#include <math.h>
#include <float.h>

#include "easel.h"
#include "esl_alphabet.h"
#include "esl_random.h"
#include "esl_vectorops.h"
#include "esl_stack.h"
#include "esl_sqio.h"

#include "hmmer.h"

#include "infernal.h"

static char *qdbinfo_setby_to_string(int setby);

/* Function:  CalculateQueryDependentBands()
 * Incept:    EPN, Sat Dec 10 16:23:53 2011
 *
 * Purpose:   A wrapper for BandCalculationEngine() (see that function
 *            for more information). BCE() requires a guess at a maximum
 *            length Z hat may or may not satisfy our criteria for 
 *            truncation error, so if it fails we continue to call it
 *            with larger Z until it passes.
 *
 * Returns:   eslOK on success.
 *            eslEINVAL if qdbinfo->beta1 is < qdbinfo->beta2 (beta1 should always be higher (tighter bands))
 *            eslEMEM if we're out of memory 
 *            eslEINCONCEIVABLE if (Z = cm->clen * 1000) is still not big enough
 */
int
CalculateQueryDependentBands(CM_t *cm, char *errbuf, CM_QDBINFO *qdbinfo, double beta_W, int *ret_W, 
			     double **ret_gamma0_loc, double **ret_gamma0_glb, int *ret_Z)
{
  int status;
  int Z;

  if(qdbinfo != NULL && ((qdbinfo->beta2 - qdbinfo->beta1) > 1E-20)) ESL_FAIL(eslEINVAL, errbuf, "Calculating QDBs, qdbinfo->beta1 < qdbinfo->beta2"); 

  Z = cm->clen * 4;
  while((status = BandCalculationEngine(cm, Z, qdbinfo, beta_W, ret_W, NULL, ret_gamma0_loc, ret_gamma0_glb)) != eslOK) { 
    if(status == eslEMEM)     ESL_FAIL(status, errbuf, "Calculating QDBs, out of memory");    
    if(status != eslERANGE)   ESL_FAIL(status, errbuf, "Calculating QDBs, unexpected error");    
    Z *= 2;
    if(Z > (cm->clen * 1000)) ESL_FAIL(eslEINCONCEIVABLE, errbuf, "Calculating QDBs, Z got insanely large (> 1000*clen)");
  }

  if(ret_Z != NULL) *ret_Z = Z;
  return eslOK;
}


/* Function:  BandCalculationEngine()
 * Incept:    SRE, Sat Oct 11 14:17:40 2003 [St. Louis]
 *
 * Purpose:   Given a CM and a maximum length Z;
 *            calculate probability densities gamma_v(n), probability
 *            of a parse subtree rooted at state v emitting a sequence
 *            of length n.
 * 
 *            Then use these to return up to two sets of bounds 
 *            dmin1[v]..dmax1[v] and dmin2[v]..dmax2[v] which
 *            include a probability mass of >= 1-2(beta1) and 
 *            >= 1-2(beta2) respectively. Each truncated tail 
 *            (left and right) contains <= beta1 and <= beta2 
 *            * probability mass.
 *       
 *            dmin1, dmax2, dmin2, dmax2, beta1, beta2 are all
 *            part of the passed in <qdbinfo> data structure.
 *            If <qdbinfo> is NULL, don't calculate these bands.
 *
 *            Let L_v(n) be the cumulative probability distribution,
 *            P(length <= n), for state v:
 *                L_v(n) = \sum_{i=0}^{n}  \gamma_v(i)
 *                
 *            For each state v, find dmin such that the probability
 *            of missing a hit is <= \beta on the low side:
 *                dmin = max_dmin L_v(dmin-1) <= \beta
 *                
 *            On the high side, let H_v(n) be 1-L_v(n): e.g.
 *            P(length > n) for state v. But it is important not 
 *            to calculate this as 1-L_v(n); because of numerical
 *            roundoff issues, it must be done as:
 *                H_v(n) = \sum_{i=n+1}{\infty} \gamma_v(i)
 *                
 *            Then for each state v, find a dmax such that the 
 *            probability of missing a hit is <= \beta on the high
 *            side:
 *               dmax = min_dmax  H_v(dmax) <= \beta
 *               
 *            Note on truncation error:
 *            Of course we can't calculate the sum to \infty; we have
 *            to truncate somewhere. Truncation error must be negligible,
 *            else our choice of bands will depend on the choice of Z.
 *            See BandTruncationNegligible() for the test.
 *            
 *            Note on model configuration:
 *            We always calculate QDBs with local ends off and local
 *            begins on. This makes the QDBs safe to use for local or
 *            global search: putting local begins on only affects the
 *            ROOT_S state 0, which must be able to transit to any
 *            state for which a legal local begin is possible. A
 *            scanner function (e.g. cm_dpsearch.c:FastCYKScan()) can
 *            restrict dmin[0] and dmax[0] in global mode as a small
 *            optimization.
 *         
 *            However, we don't want to modify the model configuration
 *            since local begins on and local ends off is a strange
 *            combination. So we make copies of <cm->t> and calculate
 *            new versions of <cm->begin> and <cm->trbegin> vectors
 *            just to use to calculate bands. This way we don't have
 *            to reconfigure the model twice: once upon entering the
 *            function and then back to its original state upon exit.
 *            This would be relatively quick, our main motivation is 
 *            that we want to limit the possible paths through the 
 *            different configuration functions as much as possible
 *            to limit the chance that some of those paths would 
 *            screw something up.
 *
 * Args:      cm             - model to build the bands for
 *            Z              - maximum subsequence length Z
 *            qdbinfo        - data structure with two sets of preallocated 
 *                             dmin/dmax arrays and two beta values, if 
 *                             NULL we don't care about d bounds.
 *            beta_W         - tail probability mass used to set ret_W, 
 *                             the maximum size of a hit to be allowed
 *            ret_W          - RETURN: dmax[0] set with tail loss prob == beta_W
 *            ret_gamma      - RETURN: gamma[v][n], [0..M-1][0..Z], is the prob
 *                             density Prob(length=n | parse subtree rooted at v).
 *                             If NULL: uses a memory-efficient O(Z lnM) 
 *                             algorithm instead
 *            ret_gamma0_loc - RETURN: [0..Z] probability of hit lengths (rooted at ROOT_S) in local mode
 *            ret_gamma0_glb - RETURN: [0..Z] probability of hit lengths (rooted at ROOT_S) in global mode
 *
 * Returns:   eslOK on success.
 *            eslERANGE if Z was too small; caller needs to increase Z and call the engine again.
 *            eslEINVAL if qdbinfo->beta1 is < qdbinfo->beta2 (beta1 should always be higher (tighter bands))
 *            eslEMEM if we're out of memory 
 *            
 *            The dependency on a sensible Z a priori is an annoyance;
 *            it may be possible to write an algorithm that calculates
 *            Z on the fly, but I don't see it.
 *
 * Xref:      STL7 p.127 - rearranged calculations of previous BandBounds()
 *                         imp., for better numerical precision
 *            STL7 p.128 - justification of truncation error calculations. 
 *            STL7 p.130 - tests/evaluations.
 */
int
BandCalculationEngine(CM_t *cm, int Z, CM_QDBINFO *qdbinfo, double beta_W, 
		      int *ret_W, double ***ret_gamma, double **ret_gamma0_loc, double **ret_gamma0_glb)
{
  int      status;		/* return status. */
  double **gamma;               /* P(length = n) for each state v            */
  int      v;			/* counter over states, 0..M-1               */
  int      y;			/* counter over connected states             */
  int      n;			/* counter over lengths, 0..Z */
  int      dv;			/* Delta for state v */
  int      leftn;		/* length of left subsequence under a bifurc */
  double   pdf; 		/* P(<=n) or P(>=n) for this state v         */
  int     *touch       = NULL;  /* touch[y] = # higher states depending on y */
  ESL_STACK *beamstack = NULL;  /* pool of beams we can reuse  */
  double  *tmp;                 /* for freeing beamstack only */
  int      yoffset;             /* counter over children */
  double  *gamma0_loc = NULL;   /* length distribution of  local hits (gamma[0]) */
  double  *gamma0_glb = NULL;   /* length distribution of global hits (gamma[0] if we were in global mode) */
  double   max_beta;            /* max of beta_W, qdbinfo->beta1 and qdbinfo->beta2 */
  int      dmin2_set = FALSE;   /* qdbinfo->dmin2 has been set for this state, used when setting bands */
  int      dmax2_set = FALSE;   /* qdbinfo->dmax2 has been set for this state, used when setting bands */
  int      W;                   /* dmax[0] when using beta_W, returned as *ret_W */

  /* copies of CM parameters */
  float  **t_copy       = NULL;  /* copy of cm->t[0..v..M-1][0..MAXCONNECT-1], transition probs */
  float   *begin_copy   = NULL;  /* cm->begin[0..v..M-1], standard local begin probabilities  */

  if(qdbinfo != NULL && ((qdbinfo->beta2 - qdbinfo->beta1) > 1E-20)) return eslEINVAL;
  max_beta = beta_W;
  if(qdbinfo != NULL) max_beta = ESL_MAX(max_beta, ESL_MAX(qdbinfo->beta1, qdbinfo->beta2));

  /* Make copies of cm->t, cm->begin and cm->trbegin, so we can 
   * modify the copies without changing the originals. 
   */
  ESL_ALLOC(t_copy,    cm->M * sizeof(float *));
  ESL_ALLOC(t_copy[0], cm->M * MAXCONNECT * sizeof(float));
  for (v = 0; v < cm->M; v++) { 
    t_copy[v] = t_copy[0] + v * MAXCONNECT;
  }
  ESL_ALLOC(begin_copy,   sizeof(float) * cm->M);
  esl_vec_FCopy(cm->t[0],  cm->M * MAXCONNECT, t_copy[0]);
  esl_vec_FCopy(cm->begin, cm->M, begin_copy);

  /* Now modify our copies to reflect a CM with local begins on but local ends off */
  /* first negate local ends */
  if(cm->flags & CMH_LOCAL_END) {
    for (v = 0; v < cm->M; v++) {
      if(NOTZERO(cm->end[v])) { 
	esl_vec_FNorm(t_copy[v], cm->cnum[v]);
      }
    }
  }	
  cm_CalculateLocalBeginProbs(cm, cm->pbegin, t_copy, begin_copy);

  /* gamma[v][n] is Prob(state v generates subseq of length n)
   */
  ESL_ALLOC(gamma, sizeof(double *) * cm->M);        
  for (v = 0; v < cm->M; v++) gamma[v] = NULL;

  /* beamstack is a trick for reusing memory: a pushdown stack of 
   * "beams" (gamma[v] rows) we can reuse.
   */
  beamstack = esl_stack_PCreate();

  /* The second component of memory saving is the "touch" array.
   * touch[y] is the number of states above state [y] that will
   * depend on y but haven't been calculated yet. When we're done
   * calculating a new state v, we decrement touch[y] for all
   * y \in C_v. Any time touch[y] reaches 0, we put that beam
   * back into the pool for reuse.
   */
  ESL_ALLOC(touch, sizeof(int) * cm->M);
  for (v = 0; v < cm->M; v++) touch[v] = cm->pnum[v];

  /* Allocate and initialize the shared end beam and the special
   * ROOT_S beam which we need to keep around the entire time.
   */
  ESL_ALLOC(gamma[0],       (sizeof(double) * (Z+1)));
  ESL_ALLOC(gamma[cm->M-1], (sizeof(double) * (Z+1)));
  esl_vec_DSet(gamma[0],       Z+1, 0.);
  esl_vec_DSet(gamma[cm->M-1], Z+1, 0.);
  gamma[cm->M-1][0] = 1.0;

  for (v = cm->M-1; v >= 0; v--) { 
    if (cm->sttype[v] == E_st) {
      gamma[v] = gamma[cm->M-1];
      if(qdbinfo != NULL) { 
	qdbinfo->dmin1[v] = qdbinfo->dmax1[v] = 0;
	qdbinfo->dmin2[v] = qdbinfo->dmax2[v] = 0;
      }
      continue;
    }

    if(v != 0) { 
      if (esl_stack_PPop(beamstack, (void **) &gamma[v]) == eslEOD) { 
	ESL_ALLOC(gamma[v], sizeof(double) * (Z+1));		    
      }
      esl_vec_DSet(gamma[v], Z+1, 0.);
    }
    /* Recursively calculate prob density P(length=n) for this state v.
     * (The heart of the algorithm is right here.)
     */
    if(cm->sttype[v] == B_st) { /* a bifurcation state: */
      pdf = 0.;
      for (n = 0; n <= Z; n++) { 
	for (leftn = 0; leftn <= n; leftn++) {
	  gamma[v][n] += gamma[cm->cfirst[v]][leftn]*gamma[cm->cnum[v]][n-leftn];
	}
	pdf += gamma[v][n];
      }
    }
    else if (v != 0) { 
      /* not a B_st, not the ROOT_S state (only way out of ROOT_S is via a local begin) */
      pdf = 0.;
      dv = StateDelta(cm->sttype[v]);
      for (n = dv; n <= Z; n++) { 
	for (yoffset = 0; yoffset < cm->cnum[v]; yoffset++) { 
	  y = cm->cfirst[v] + yoffset;
	  gamma[v][n] += t_copy[v][yoffset] * gamma[y][n-dv];
	}
	pdf += gamma[v][n];
      }
    }
    /* update gamma[0] by considering local begins from ROOT_S into v */
    if(begin_copy[v] > 0.) { /* standard local begin transition into v is possible */
      for (n = 0; n <= Z; n++) { 
	gamma[0][n] += begin_copy[v] * gamma[v][n];
	/* Note: we only consider possible standard local
	 * begins, not truncated local begins. This could be
	 * considered 'wrong', but it is consistent with earlier
	 * versions of Infernal that didn't allow truncated
	 * begins. If we did consider truncated local begins we
	 * may have slightly looser bands that were more
	 * relevant for truncated scans. However, standard
	 * scans dominate truncated scans, so this approach
	 * is reasonable.
	 */
      }
    }  

    /* Make sure we've captured "enough" of the distribution (e.g.,
     * we have captured the right tail; our truncation error is
     * negligible).
     *   Of our 3 criteria, we apply two to every state:
     *     1. we're on the right side of the density (pdf is > 0.5
     *        would be enough, but we use .999)
     *     2. gamma_v(Z) < p * DBL_EPSILON
     *        Must be true if \sum_{i=Z+1...\infty} g(i) < p*DBL_EPSILON,
     *        which is really what we're trying to prove
     */
    if(v == 0) pdf = esl_vec_DSum(gamma[0], Z+1);
    if (pdf <= 0.999 || gamma[v][Z] > max_beta * DBL_EPSILON)
      {
	/* fail; truncation error is unacceptable; 
	 * caller is supposed to increase Z and rerun. 
	 */
	status = eslERANGE; 
	goto ERROR;
      }
    
    /* Renormalize this beam. (Should we really be doing this?) */
    if (pdf > 1.0) esl_vec_DNorm(gamma[v], Z+1);
    
    if(qdbinfo != NULL) { 
      /* Determine our left bounds, dmin1 and dmin2, use knowledge that beta2 < beta1*/
      pdf = 0.;
      dmin2_set = FALSE;
      for (n = 0; n <= Z; n++) { 
	pdf += gamma[v][n];
	if ((! dmin2_set) && pdf > qdbinfo->beta2) { qdbinfo->dmin2[v] = n; dmin2_set = TRUE; }
	if ((  dmin2_set) && pdf > qdbinfo->beta1) { qdbinfo->dmin1[v] = n; break; }
      }
      /* And our right bounds, dmax1 and dmax2 */
      pdf = 0.;
      dmax2_set = FALSE;
      for (n = Z; n >= 0; n--) { 
	pdf += gamma[v][n];
	if ((! dmax2_set) && pdf > qdbinfo->beta2) { qdbinfo->dmax2[v] = n; dmax2_set = TRUE; }
	if ((  dmax2_set) && pdf > qdbinfo->beta1) { qdbinfo->dmax1[v] = n; break; }
      }
    }
    if(v == 0) { /* calculate right bound, to set as ret_W (will be max size of a hit) */
      pdf = 0.;
      for (n = Z; n >= 0; n--) { 
	pdf += gamma[0][n];
	if (pdf > beta_W) { W = n; break; }
      }
    }
    /* Reuse memory where possible, using the "touch" trick:
     *   look at all children y \in C_v.
     *   decrement touch[y]
     *   if touch[y] reaches 0, no higher state v depends on this
     *     state's numbers; release the memory.
     *   we're reusing the end state for every E, so don't free it
     *   'til we're done.
     * But if ret_gamma != NULL, don't do this - the
     * caller wants the whole gamma matrix back.
     */
    if (ret_gamma == NULL) { 
      if (cm->sttype[v] == B_st)
	{  /* connected children of a B st are handled specially, remember */
	  y = cm->cfirst[v]; 
	  if((status = esl_stack_PPush(beamstack, gamma[y])) != eslOK) goto ERROR;
	  gamma[y] = NULL;
	  y = cm->cnum[v];   
	  if((status = esl_stack_PPush(beamstack, gamma[y])) != eslOK) goto ERROR;
	  gamma[y] = NULL;
	}
      else
	{
	  for (y = cm->cfirst[v]; y < cm->cfirst[v]+cm->cnum[v]; y++)
	    {
	      touch[y]--;
	      if (touch[y] == 0 && cm->sttype[y] != E_st) {
		if((status = esl_stack_PPush(beamstack, gamma[y])) != eslOK) goto ERROR;
		gamma[y] = NULL;
	      }
	    }
	}
    }
  } /*end loop up through all states v*/

  /* Get length distributions of local hits and global hits */
  if(ret_gamma0_loc != NULL) { 
    ESL_ALLOC(gamma0_loc, sizeof(double) * (Z+1));
    /* local mode is easy, gamma[0] already contains the length distribution */
    esl_vec_DCopy(gamma[0],   Z+1, gamma0_loc);
    esl_vec_DNorm(gamma0_loc, Z+1);
  }
  if(ret_gamma0_glb != NULL) { 
    ESL_ALLOC(gamma0_glb, sizeof(double) * (Z+1));
    /* global: we need to do some more calculations first */
    /* reset global-mode transition probabilities */
    if(cm->root_trans != NULL) { 
      for (v = 0; v < cm->cnum[0]; v++) t_copy[0][v] = cm->root_trans[v];
    } /* else t_copy[0] includes appropriate global transition probs */
    /* recalculate what gamma[0] would be if local begins were off */
    esl_vec_DSet(gamma0_glb, Z+1, 0.);
    for (n = 0; n <= Z; n++) { 
      for (yoffset = 0; yoffset < cm->cnum[0]; yoffset++) { 
	y = cm->cfirst[0] + yoffset;
	gamma0_glb[n] += t_copy[0][yoffset] * gamma[y][n];
      }
    }
    esl_vec_DNorm(gamma0_glb, Z+1);
  }

  if ((! BandTruncationNegligible(gamma[0], W, Z, NULL)) || 
      (qdbinfo != NULL && (! BandTruncationNegligible(gamma[0], qdbinfo->dmax1[0], Z, NULL))) || 
      (qdbinfo != NULL && (! BandTruncationNegligible(gamma[0], qdbinfo->dmax2[0], Z, NULL)))) 
    {
      status = eslERANGE; 
      goto ERROR; 
    }

  if(qdbinfo != NULL) qdbinfo->setby = CM_QDBINFO_SETBY_BANDCALC;

  /*if(qdbinfo != NULL) DumpCMQDBInfo(stdout, cm, qdbinfo);*/

  if (ret_W          != NULL) *ret_W          = W;
  if (ret_gamma      != NULL) *ret_gamma      = gamma;      else FreeBandDensities(cm, gamma);
  if (ret_gamma0_loc != NULL) *ret_gamma0_loc = gamma0_loc; else if(gamma0_loc != NULL) free(gamma0_loc);
  if (ret_gamma0_glb != NULL) *ret_gamma0_glb = gamma0_glb; else if(gamma0_glb != NULL) free(gamma0_glb);
  status = eslOK;

 ERROR: 
  if(status != eslOK) { 
    if (ret_W          != NULL) *ret_W          = 0;
    if (ret_gamma      != NULL) *ret_gamma      = NULL;
    if (ret_gamma0_loc != NULL) *ret_gamma0_loc = NULL;
    if (ret_gamma0_glb != NULL) *ret_gamma0_glb = NULL;
    if (gamma      != NULL) FreeBandDensities(cm, gamma);
    if (gamma0_loc != NULL) free(gamma0_loc);
    if (gamma0_glb != NULL) free(gamma0_glb);
  }

  /* Free the reused stack of beams.
   */
  if(t_copy != NULL) { 
    if(t_copy[0] != NULL) free(t_copy[0]);
    free(t_copy);
  }
  if(begin_copy   != NULL) free(begin_copy);

  free(touch);
  while (esl_stack_PPop(beamstack, (void **) &tmp) != eslEOD) free(tmp);
  esl_stack_Destroy(beamstack);

  return status;
}


/* Function:  BandTruncationNegligible()
 * Incept:    SRE, Sun Oct 19 10:43:21 2003 [St. Louis]
 *
 * Purpose:   Verifies that for this choice of Z, the truncation error,
 *                 D = \sum_{n=Z+1}{\infty} \gamma_v(n), 
 *            will not affect our calculation of the right bound, b (dmax),
 *            based on the probability mass we can observe,
 *                 C = \sum_{n=b+1}{Z} \gamma_v(n).     
 *                 
 *            Specifically, we want D such that C + D = C; that is,
 *                 D < C * DBL_EPSILON.
 *                 
 *            We assume that the tail of \gamma is decreasing
 *            geometrically. This lets us predict the tail is
 *                  \gamma_v(n) = \gamma_v(Z+1) \beta^{n-Z-1} 
 *                  
 *            and from the sum of an infinite geometric series, combined
 *            with \gamma_v(Z+1) = \beta \gamma_v(Z), we obtain:
 *                            \gamma_v(Z) \beta
 *                    D'  =     -----------------
 *                                1 - \beta
 *                                    
 *            How well D' approximates the true truncated tail mass D
 *            depends on how valid the assumption of geometrically
 *            decreasing tails is. For a single insert state, one
 *            obtains a geometrically decreasing tail.  For a mixture
 *            of geometric distributions, if one fits the low side,
 *            one overestimates the rate of convergence to 0, and so
 *            underestimates D; D' <= D. But if anything, we want D' >= D;
 *            an upper bound on D lets us prove D < C * epsilon.
 *            Puzzlingly, this does not seem to be a problem. For
 *            a variety of models and states, D' is indeed an
 *            overestimate of D; empirically, the tail density converges to zero
 *            supergeometrically, which I can't explain.
 *            
 *            Using ret_beta to verify:
 *            
 *               D' = (beta / (1.-beta)) * density[Z];
 *               D  = \sum_{n=b+1}{\infty} density[Z];
 *               D' >= D.
 *               
 *               test for an even stronger criterion:
 *               let estimated density g(n) = gamma[Z] * \beta^(n-Z);
 *               g(n) >= gamma[n] for all n > Z.
 *            
 *            In the testsuite, "check_bandtruncation" empirically verifies 
 *            D' > D. 
 *
 * Args:      density    - one density \gamma_v() calculated by BandCalculationEngine();
 *                         usually the root (if Z is big enough for the root, it's
 *                         big enough for every state).
 *            b          - the left bound dmax[v]
 *            Z          - the maximum length; gamma_v[] runs [0..Z]
 *            ret_beta   - RETURN (optional): the geometric decay constant \beta,
 *                         obtained by simple linear fit to log gamma().
 *                         
 *
 * Returns:   1 if truncation error is negligible (D' < C * DBL_EPSILON)
 *            0 if truncation error is not negigible, and caller will
 *              have to worry about increasing Z.
 *
 * Xref: STL7 p.128.  
 */
int
BandTruncationNegligible(double *density, int b, int Z, double *ret_beta)
{
  double logbeta;
  double beta;		/* geometric decay parameter                  */
  double C;		/* area under density from b+1..Z inclusive   */
  double D;		/* area under unseen density from Z+1..\infty */
  int    i;
  
  /* Sum up how much probability mass we do see,
   * in the truncated tail from b+1..Z.
   */
  C = 0.;
  for (i = b+1; i <= Z; i++) C += density[i];

  /* If density is falling off as a geometric, log(beta) is 
   * the slope of log(p). Estimate slope quickly and crudely, by a
   * simple 2-point fit at our boundaries b+1 and Z.  
   */
  logbeta = (log(density[Z]) - log(density[b+1])) / (Z - b - 1);
  beta = exp(logbeta);
	     
  /* We can now guess at the missing probability mass from Z+1...\infty,
   * because a finite geometric series converges to 1/(1+\beta).
   */
  D = (beta / (1.-beta)) * density[Z];

  if (ret_beta != NULL) *ret_beta = beta;

  if (D < C * DBL_EPSILON) return 1;
  else                     return 0;
}  
  
/* Function:  BandMonteCarlo()
 * Incept:    SRE, Fri Oct 17 08:01:42 2003 [St. Louis]
 *
 * Purpose:   Calculate the gamma_v densities by Monte Carlo simulation,
 *            by sampling parsetrees from the CM. gamma[v][i] is the
 *            observed number of subsequences of length i rooted at v
 *            in the sample. These counts are left unnormalized; different
 *            states are reached with different probabilities, and the 
 *            caller may want to test the Monte Carlo observed counts
 *            against predicted counts (see bandcyk-montecarlo-test in
 *            the testsuite).
 *
 * Args:      cm         - the model to sample from
 *            nsample    - number of Monte Carlo sampled parsetrees    
 *            Z          - maximum subsequence length in densities
 *            ret_gamma  - RETURN: gamma[v][n], [0..M-1][0..Z] as
 *                         unnormalized observed counts.
 *
 * Returns:   1 on success.
 *            0 on failure: one or more samples had a length too great to be
 *              captured by Z.
 *
 *            Caller frees the returned gamma with FreeBandDensities().
 *
 * Note:     Dies (cm_Fail()) from memory allocation error, without
 *           cleanup.
 */
int
BandMonteCarlo(CM_t *cm, int nsample, int Z, double ***ret_gamma)
{
  Parsetree_t  *tr;             /* sampled parsetree */
  double      **gamma;          /* RETURN: the densities */
  int           i;		/* counter over samples */
  int           seqlen;		/* length of sampled sequence */
  int           tidx;		/* index on parsetree */
  int           v;		/* state used at a parsetree node */
  int           n;		/* subseq length at a parsetree node */
  int           status;		/* return status. */
  char         *name;           /* name for the seq we've emitted */
  ESL_RANDOMNESS  *r = NULL;    /* source of randomness */
  int           namelen;        /* max int size for name */
  char errbuf[eslERRBUFSIZE];

  /* Create and seed RNG */
  if ((r = esl_randomness_CreateTimeseeded()) == NULL) 
    cm_Fail("Failed to create random number generator: probably out of memory");

  /* Allocate gamma, completely; and initialize to zeros. 
   * For consistency w/ BandCalculationEngine(), allocate a single
   * shared end deck at M-1, and point other ends at it - even
   * though P(n=0) = 1.0 by definition at the E's and we don't
   * really need to calculate it. Then we can use FreeBandDensities()
   * for gamma matrices alloc'ed in either function.
   */                                                     
  ESL_ALLOC(gamma, (sizeof(double *) * cm->M));
  ESL_ALLOC(gamma[cm->M-1], (sizeof(double) * (Z+1))); 
  esl_vec_DSet(gamma[cm->M-1], Z+1, 0.0);
  for (v = 0; v < cm->M-1; v++)
    {
      if (cm->sttype[v] != E_st)
	{
	  ESL_ALLOC(gamma[v], sizeof(double) * (Z+1));
	  esl_vec_DSet(gamma[v], Z+1, 0.0);
	}
      else
	gamma[v] = gamma[cm->M-1];
    }

  namelen = 3 + IntMaxDigits() + 1;  /* IntMaxDigits() returns number of digits in INT_MAX */

  /* Count Monte Carlo samples of subsequence lengths for
   * all nodes of sampled parsetrees.
   */
  status = 1;			
  for (i = 0; i < nsample; i++)  {
    ESL_ALLOC(name, sizeof(char) * namelen);
    snprintf(name, namelen, "seq%d", i+1);
    if(EmitParsetree(cm, errbuf, r, name, FALSE, &tr, NULL, &seqlen) != eslOK) cm_Fail(errbuf);
    free(name);
    if (seqlen > Z) {
      FreeParsetree(tr);
      status = 0;		/* set status to FAILED */
      continue;
    }
    
    /* The parsetree, though it's a tree, is stored as an
     * array - so traversing it in preorder is trivial. It's
     * already arranged in preorder.
     */        
    for (tidx = 0; tidx < tr->n; tidx++) 
      {
	v = tr->state[tidx];
	n = (cm->sttype[v] == E_st) ? 0 : tr->emitr[tidx] - tr->emitl[tidx] + 1;
	gamma[v][n] += 1.;
      }
    FreeParsetree(tr);
  }

  /* Return gamma, the observed counts (unnormalized densities).
   */
  *ret_gamma = gamma;
  esl_randomness_Destroy(r);
  ESL_DPRINTF1(("#DEBUG: Returning %d from BandMonteCarlo() (1 is passed, 0 failed)\n", status));
  return status;

 ERROR:
  cm_Fail("Memory allocation error.\n");
  return eslFAIL; /* never reached */
}


/* Function:  FreeBandDensities()
 * Incept:    SRE, Thu Oct 16 08:30:47 2003 [St. Louis]
 *
 * Purpose:   Free a gamma[] array that was returned by BandCalculationEngine().
 *            Best to handle this with a special function because of the reuse
 *            of the END rows - only cm->M-1 is actually allocated, and other
 *            ENDs just point at that one. Too easy to double free() if we
 *            leave this tricky business to the caller.                 
 *            
 * Args:      cm    - the model we build the band densities, gamma[], for.
 *            gamma - the band densities. Doesn't matter if this is a full
 *                    or partial (ret_gamma in BandCalculationEngine() was
 *                    non-NULL or NULL.)
 *
 * Returns:   (void)
 *
 * Xref:      STL7 p130.
 */
void
FreeBandDensities(CM_t *cm, double **gamma)
{
  int v;
  for (v = 0; v < cm->M; v++) 
    if (cm->sttype[v] != E_st && gamma[v] != NULL) 
      { free(gamma[v]); gamma[v] = NULL; }
  free(gamma[cm->M-1]);		/* free the end state */
  free(gamma);
}  


/* A couple of quick hacks. ...
 * Print an XMGRACE xy file for a specified v, showing the
 * cumulative distribution. Needed this for the R01 renewal.
 * SRE, Wed Feb 19 08:35:32 2003
 */
void
PrintBandGraph(FILE *fp, double **gamma, int *min, int *max, int v, int Z)
{
  int n;

  for (n = 0; n <= Z; n++)
    fprintf(fp, "%d %.6f\n", n, gamma[v][n]);
  fprintf(fp, "&\n");
  fprintf(fp, "%d  0\n",   min[v]);
  fprintf(fp, "%d  1.0\n", min[v]);
  fprintf(fp, "&\n");
  fprintf(fp, "%d  0\n",   max[v]);
  fprintf(fp, "%d  1.0\n", max[v]);
  fprintf(fp, "&\n");
}
/* ... and, estimate the total savings in DP cells filled.
 */
void
PrintDPCellsSaved(CM_t *cm, int *min, int *max, int W)
{
  int v;
  int after, before;

  before = after = 0;
  for (v = 0; v < cm->M; v++) 
    {
      if (cm->sttype[v] != E_st) {
	after  += max[v] - min[v] + 1;
	before += W;
      }
    }
  printf("Before:  something like %d\n", before);
  printf("After:   something like %d\n", after);
  printf("Speedup: maybe %.2f fold\n", (float) before / (float) after);
}


/* EPN 07.22.05
 * ExpandBands()
 * Function: ExpandBands
 *
 * Purpose:  Called when the sequence we are about to align 
 *           using bands is either shorter in length than
 *           the dmin on the root state, or longer in length
 *           than the dmax on the root state.
 *            
 *           This function expands the bands on ALL states
 *           v=1..cm->M-1 in the following manner :
 *           
 *           case 1 : target len < dmin[0]
 *                    subtract (dmin[0]-target len) from
 *                    dmin of all states, and ensure
 *                    dmin[v]>=0 for all v.
 *                    Further :
 *                    if cm->sttype[v] == MP_st ensure dmin[v]>=2;
 *                    if cm->sttype[v] == IL_st || ML_st ensure dmin[v]>=1;
 *                    if cm->sttype[v] == IR_st || MR_st ensure dmin[v]>=1;
 *                        
 *           case 2 : target len > dmax[0]
 *                    add (target len-dmax[0] to dmax
 *                    of all states.
 *
 *           Prior to handling such situtations with this
 *           hack, the program would choke and die.  This
 *           hacky approach is used as a simple, inefficient
 *           not well thought out, but effective way to 
 *           solve this problem.
 * 
 * Args:    cm       - the CM
 *          tlen     - length of target sequence about to be aligned
 *          dmin     - minimum d bound for each state v; [0..v..M-1]
 *                     may be modified in this function
 *          dmax     - maximum d bound for each state v; [0..v..M-1]
 *                     may be modified in this function
 *
 * Returns: (void) 
 */

void
ExpandBands(CM_t *cm, int tlen, int *dmin, int *dmax)
{
  int v;
  int diff;
  int root_min;
  int root_max;
  int M = cm->M;
  root_min = dmin[0];
  root_max = dmax[0];

  if(tlen < root_min)
    {
      diff = root_min - tlen;
      for(v=0; v<M; v++)
	{
	  dmin[v] -= diff;
	  if((cm->sttype[v] == MP_st) && (dmin[v] < 2)) 
	    dmin[v] = 2;
	  else if(((cm->sttype[v] == IL_st) || (cm->sttype[v] == ML_st)) 
		  && (dmin[v] < 1)) 
	    dmin[v] = 1;
	  else if(((cm->sttype[v] == IR_st) || (cm->sttype[v] == MR_st)) 
		  && (dmin[v] < 1)) 
	    dmin[v] = 1;
	  else if(dmin[v] < 0) 
	    dmin[v] = 0;
	}
    }
  else if(tlen > root_max)
    {
      diff = tlen - root_min;
      for(v=0; v<M; v++)
	{
	  dmax[v] += diff;
	}
    }
}

/* EPN 08.15.05
 * qdb_trace_info_dump()
 * Function: qdb_trace_info_dump
 *
 * Purpose:  Called when the user has enabled the --banddump
 *           options.  This function determines how close the
 *           trace was to the bands at each state in the trace,
 *           and prints out that information in differing levels
 *           of verbosity depending on an input parameter 
 *           (bdump_level).
 * 
 * Args:    tr       - the parsetree (trace)
 *          dmin     - minimum d bound for each state v; [0..v..M-1]
 *                     may be modified in this function
 *          dmax     - maximum d bound for each state v; [0..v..M-1]
 *                     may be modified in this function
 *          bdump_level - level of verbosity
 * Returns: (void) 
 */

void
qdb_trace_info_dump(CM_t *cm, Parsetree_t *tr, int *dmin, int *dmax, int bdump_level)
{
  int    status;
  char **sttypes;
  char **nodetypes;
  int v, i, j, d, tpos;
  int mindiff;            /* d - dmin[v] */
  int maxdiff;            /* dmax[v] - d */

  ESL_ALLOC(sttypes, sizeof(char *) * 10);
  sttypes[0] = "D";
  sttypes[1] = "MP";
  sttypes[2] = "ML";
  sttypes[3] = "MR";
  sttypes[4] = "IL";
  sttypes[5] = "IR";
  sttypes[6] = "S";
  sttypes[7] = "E";
  sttypes[8] = "B";
  sttypes[9] = "EL";

  ESL_ALLOC(nodetypes, sizeof(char *) * 8);
  nodetypes[0] = "BIF";
  nodetypes[1] = "MATP";
  nodetypes[2] = "MATL";
  nodetypes[3] = "MATR";
  nodetypes[4] = "BEGL";
  nodetypes[5] = "BEGR";
  nodetypes[6] = "ROOT";
  nodetypes[7] = "END";

  for (tpos = 0; tpos < tr->n; tpos++)
    {
      v  = tr->state[tpos];
      i = tr->emitl[tpos];
      j = tr->emitr[tpos];
      d = j-i+1;

      if(cm->sttype[v] != EL_st)
	{
	  mindiff = d-dmin[v];
	  maxdiff = dmax[v]-d;
	  if(bdump_level > 1 || ((mindiff < 0) || (maxdiff < 0)))
	    printf("%-4s %-3s v: %4d | d: %4d | dmin: %4d | dmax: %4d | %3d | %3d |\n", nodetypes[(int) cm->ndtype[(int) cm->ndidx[v]]], sttypes[(int) cm->sttype[v]], v, d, dmin[v], dmax[v], mindiff, maxdiff);
	}
      else
	{
	  if(bdump_level > 1)
	    printf("%-8s v: %4d | d: %4d |\n", sttypes[(int) cm->sttype[v]], v, d);
	}
    }
  free(sttypes);
  free(nodetypes);
  return;

 ERROR:
  cm_Fail("Memory allocation error.");
}

/* Function: CreateCMQDBInfo()
 * Date:     EPN, Sat Dec 10 06:24:53 2011
 *
 * Purpose:  Allocate and initialize a CM_QDBINFO object
 *           given <M> the number of states in the CM
 *           we'll use the QDBs for.
 * 
 * Returns:  Newly allocated CM_QDBINFO object. NULL if out
 *           of memory.
 */
CM_QDBINFO *
CreateCMQDBInfo(int M, int clen)
{
  int status;
  CM_QDBINFO *qdbinfo = NULL;
  ESL_ALLOC(qdbinfo, sizeof(CM_QDBINFO));

  qdbinfo->M = M;

  qdbinfo->beta1 = DEFAULT_BETA_QDB1; 
  ESL_ALLOC(qdbinfo->dmin1, sizeof(int) * M);
  ESL_ALLOC(qdbinfo->dmax1, sizeof(int) * M);
  esl_vec_ISet(qdbinfo->dmin1, M, 0);
  esl_vec_ISet(qdbinfo->dmax1, M, clen*2);

  qdbinfo->beta2 = DEFAULT_BETA_QDB2; 
  ESL_ALLOC(qdbinfo->dmin2, sizeof(int) * M);
  ESL_ALLOC(qdbinfo->dmax2, sizeof(int) * M);
  esl_vec_ISet(qdbinfo->dmin2, M, 0);
  esl_vec_ISet(qdbinfo->dmax2, M, clen*2);

  qdbinfo->setby = CM_QDBINFO_SETBY_INIT;

  return qdbinfo;

 ERROR:
  if(qdbinfo != NULL) FreeCMQDBInfo(qdbinfo);
  return NULL;
}


/* Function: SizeofCMQDBInfo()
 * Date:     EPN, Wed Jan 18 05:01:42 2012
 *
 * Purpose:  Determine and return the size of 
 *           a CM_QDBINFO object in Mb.
 * 
 * Returns:  Size of the CM_QDBINFO object in Mb.
 */
float 
SizeofCMQDBInfo(CM_QDBINFO *qdbinfo)
{
  float bytes;

  if(qdbinfo == NULL) return 0.;

  bytes = sizeof(CM_QDBINFO);
  bytes += sizeof(int) * qdbinfo->M; /* dmin1 */
  bytes += sizeof(int) * qdbinfo->M; /* dmax1 */
  bytes += sizeof(int) * qdbinfo->M; /* dmin2 */
  bytes += sizeof(int) * qdbinfo->M; /* dmax2 */

  bytes *= 0.000001; /* convert to Mb */

  return bytes;
}

/* Function: FreeCMQDBInfo()
 * Date:     EPN, Sat Dec 10 06:31:12 2011
 *
 * Purpose:  Free a CM_QDBINFO object.
 * 
 * Returns:  void
 */
void
FreeCMQDBInfo(CM_QDBINFO *qdbinfo)
{
  if(qdbinfo == NULL) return;

  if(qdbinfo->dmin1 != NULL) free(qdbinfo->dmin1);
  if(qdbinfo->dmax1 != NULL) free(qdbinfo->dmax1);
  if(qdbinfo->dmin2 != NULL) free(qdbinfo->dmin2);
  if(qdbinfo->dmax2 != NULL) free(qdbinfo->dmax2);

  free(qdbinfo);
  return;
}

/* Function:  CopyCMQDBInfo()
 * Synopsis:  Copy a CM_QDBINFO object.
 * Date:      EPN, Sat Dec 10 06:55:17 2011
 *
 * Purpose:   Copies qdbinfo <src> to qdbinfo <dst>, where <dst>
 *            has already been allocated to be of sufficient size.
 *
 * Returns:   <eslOK> on success.
 * Throws:    <eslEINVAL> if <dst> is too small 
 *            to fit <src>, errbuf is filled.
 */
int
CopyCMQDBInfo(const CM_QDBINFO *src, CM_QDBINFO *dst, char *errbuf)
{
  if (src->M != dst->M) ESL_FAIL(eslEINVAL, errbuf, "destination qdbinfo not equal to size of source qdbinfo");
  
  dst->beta1 = src->beta1;
  esl_vec_ICopy(src->dmin1, src->M, dst->dmin1);
  esl_vec_ICopy(src->dmax1, src->M, dst->dmax1);

  dst->beta2 = src->beta2;
  esl_vec_ICopy(src->dmin2, src->M, dst->dmin2);
  esl_vec_ICopy(src->dmax2, src->M, dst->dmax2);

  dst->setby = src->setby;

  return eslOK;
}


/* Function:  qdbinfo_setby_to_string()
 * Date:      EPN, Tue Dec 13 09:55:42 2011
 */
char *
qdbinfo_setby_to_string(int setby)
{
  switch (setby) {
  case CM_QDBINFO_SETBY_INIT:     return "CM_QDBINFO_SETBY_INIT";
  case CM_QDBINFO_SETBY_CMFILE:   return "CM_QDBINFO_SETBY_CMFILE";
  case CM_QDBINFO_SETBY_BANDCALC: return "CM_QDBINFO_SETBY_BANDCALC";
  case CM_QDBINFO_SETBY_SUBINIT:  return "CM_QDBINFO_SETBY_SUBINIT";
  default: cm_Fail("bogus CM_QDBINFO_SETBY type: %d\n", setby);
  }
  return ""; /* NEVERREACHED */
}

/* Function:  DumpCMQDBInfo()
 * Synopsis:  Print contents of a CM_QDBINFO object to <fp>.
 * Date:      EPN, Tue Dec 13 09:52:05 2011
 *
 * Returns:   void.
 */
void
DumpCMQDBInfo(FILE *fp, CM_t *cm, CM_QDBINFO *qdbinfo)
{
  int v;

  fprintf(fp, "CM_QDBINFO dump\n");
  fprintf(fp, "------------------\n");
  fprintf(fp, "# M:        %d\n", qdbinfo->M);
  fprintf(fp, "# setby:    %s\n", qdbinfo_setby_to_string(qdbinfo->setby));
  fprintf(fp, "# beta1:    %g\n", qdbinfo->beta1);
  fprintf(fp, "# beta2:    %g\n", qdbinfo->beta2);
  fprintf(fp, "# %8s  %8s  %6s  %6s    %5s  %5s  %5s  %5s    %5s  %5s\n", "stidx(v)", "ndidx",    "ndtype", "sttype", "dmin2","dmin1", "dmax1", "dmax2", "bwd1",  "bwd2");
  fprintf(fp, "# %8s  %8s  %6s  %6s    %5s  %5s  %5s  %5s    %5s  %5s\n", "--------", "--------", "------", "------", "-----", "----", "-----", "-----", "------","-----");
  for(v = 0; v < cm->M; v++) {
    fprintf(fp, "  %8d  %8d  %-6s  %-6s    %5d  %5d  %5d  %5d    %5d  %5d\n", v, cm->ndidx[v], Nodetype(cm->ndtype[cm->ndidx[v]]), Statetype(cm->sttype[v]), 
	    qdbinfo->dmin2[v], qdbinfo->dmin1[v], qdbinfo->dmax1[v], qdbinfo->dmax2[v], 
	    qdbinfo->dmax1[v] - qdbinfo->dmin1[v] + 1, qdbinfo->dmax2[v] - qdbinfo->dmin2[v] + 1);
  }
  fprintf(fp, "//\n");
  return;
}

/* Function:  CheckCMQDBInfo()
 * Synopsis:  Check if QDBs in CM_QDBINFO need to be recalculated.
 * Date:      EPN, Tue Dec 13 13:39:06 2011
 *
 * Purpose:   Check if beta values in a CM_QDBINFO object are equal to
 *            passed in beta values. If <do_check1>, we check if
 *            cm->qdbinfo->beta1 == <beta1> and if <do_check2>, we
 *            check if cm->qdbinfo->beta2 == <beta2>. We return eslOK
 *            if neither check fails and eslFAIL if one or both
 *            does. As a special case if cm->qdbinfo->setby ==
 *            CM_QDBINFO_SETBY_INIT then we always return eslFAIL
 *            because it means the QDBs in cm->qdbinfo are in their
 *            initialized state and haven't yet been calculated.
 *            
 * Returns:   eslOK   if we don't need to recalculate the QDBs in cm->qdbinfo
 *            eslFAIL if we do    need to recalculate the QDBs in cm->qdbinfo
 */
int
CheckCMQDBInfo(CM_QDBINFO *qdbinfo, double beta1, int do_check1, double beta2, int do_check2)
{
  if(qdbinfo->setby == CM_QDBINFO_SETBY_INIT)    return eslFAIL;
  if(qdbinfo->setby == CM_QDBINFO_SETBY_SUBINIT) return eslFAIL;

  if(do_check1) { 
    if(fabs(qdbinfo->beta1 - beta1) > 1E-20) return eslFAIL;
  }
  if(do_check2) { 
    if(fabs(qdbinfo->beta2 - beta2) > 1E-20) return eslFAIL;
  }

  return eslOK;
}
```
