## Supplementary material for "All-at-once RNA folding with 3D motif prediction framed by evolutionary information": cm_submodel.c

```
/*****************************************************************
 * cm_submodel.c (formerly sub_cm.c)
 * EPN 07.25.06 (Benasque)
 * 
 * Building submodels (sub CMs) from a template CM, that represent
 * a contiguous subset of the consensus columns that were modelled 
 * by the template CM. 
 *
 * These functions are still under development. No guarantees.
 * 
 * NOTE: 'sub CM' here does not correspond to Zasha Weinberg's use
 *       of the term for filtering with subtrees of the model. To
 *       be unambiguous, I should have not used 'sub CM', it's bad
 *       form on my part. However 'sub CM' is so engrained in the 
 *       codebase at this point, I'm wary to change it, so it stays.
 *
 */

#include <esl_config.h>
#include <p7_config.h>
#include "config.h"

#include <stdio.h>
#include <stdlib.h>
#include <string.h>
#include <math.h>

#include "easel.h"
#include "esl_alphabet.h"
#include "esl_random.h"
#include "esl_stack.h"
#include "esl_vectorops.h"
#include "esl_wuss.h"

#include "hmmer.h"

#include "infernal.h"

static void  map_orig2sub_cm(CM_t *orig_cm, CM_t *sub_cm, CMSubMap_t *submap, int print_flag);
static int   map_orig2sub_cm_helper(CM_t *orig_cm, CM_t *sub_cm, CMSubMap_t *submap, int orig_v, int sub_v);
static int   cm2sub_cm_check_id_next_node(CM_t *orig_cm, CM_t *sub_cm, int orig_nd, int sub_nd,
					  CMSubMap_t *submap, CP9Map_t *orig_cp9map, CP9Map_t *sub_cp9map, 
					  int print_flag);
static void  cm2sub_cm_emit_probs(CM_t *orig_cm, CM_t *sub_cm, double *orig_psi, int v_s, int v_o1, int v_o2,
				  CMSubMap_t *submap);
static void  cm2sub_cm_trans_probs(CM_t *orig_cm, CM_t *sub_cm, double *orig_psi, char ***tmap, int v_s, 
				   CMSubMap_t *submap);
static void  cm2sub_cm_trans_probs_S(CM_t *orig_cm, CM_t *sub_cm, double *orig_psi, char ***tmap, int v_start, 
				     CMSubMap_t *submap);
static void  cm2sub_cm_trans_probs_B_E(CM_t *orig_cm, CM_t *sub_cm, double *orig_psi, char ***tmap, int v_end, 
				       CMSubMap_t *submap, int print_flag);
static void  cm2sub_cm_add_single_trans(CM_t *orig_cm, CM_t *sub_cm, CMSubMap_t *submap, int orig_v, int orig_y, 
					int sub_v, int yoffset, double *orig_psi, char ***tmap);
static float cm2sub_cm_sum_subpaths(CM_t *orig_cm, CM_t *sub_cm, CMSubMap_t *submap, int start, int end,
				    int init_sub_start, char ***tmap, double *orig_psi);
static int   cm_trans_check(CM_t *cm, int a, int b);
static void  cm2sub_cm_subtract_root_subpaths(CM_t *orig_cm, CM_t *sub_cm, double *orig_psi, char ***tmap, 
					      CMSubMap_t *submap, int print_flag);
static void  cm2sub_cm_find_impossible_misc_cases(CM_t *orig_cm, CM_t *sub_cm, CMSubMap_t *submap, CMSubInfo_t *subinfo,
						  CP9Map_t *orig_cp9map, CP9Map_t *sub_cp9map, int print_flag);
static void  cm2sub_cm_find_impossible_matr_cases(CM_t *orig_cm, CM_t *sub_cm, CMSubMap_t *submap, CMSubInfo_t *subinfo,
						  CP9Map_t *orig_cp9map, CP9Map_t *sub_cp9map, int print_flag);


/**************************************************************************
 * EPN 10.25.06
 * Function: AllocSubMap()
 * 
 * Purpose:  Determine maps between a template CM and a sub CM, which probably
 *           has less structure (less MATP nodes) than the template. Do this
 *           a bit indirectly, first get maps from each CM to a CP9 HMM,
 *           then use these maps to map the CMs to each other.
 *           See infernal.h for more info on the submap data structure.
 *
 * Args
 * CM_t *sub_cm        - the sub CM
 * CM_t *orig_cm       - the original template CM
 * int sstruct         - the first (leftmost)  consensus posn we're keeping structure for
 * int estruct         - the last  (rightmost) consensus posn we're keeping structure for
 */

CMSubMap_t *
AllocSubMap(CM_t *sub_cm, CM_t *orig_cm, int sstruct, int estruct)
{
  CMSubMap_t  *submap;
  int v;
  int status;

  ESL_ALLOC(submap, sizeof(struct submap_s));

  submap->sub_M  = sub_cm->M;
  submap->orig_M = orig_cm->M;
  /* Determine clen of the orig_cm */
  submap->orig_clen = 0;
  for(v = 0; v <= orig_cm->M; v++)
    {
      if(orig_cm->stid[v] ==  MATP_MP)
	submap->orig_clen += 2;
      else if(orig_cm->stid[v] == MATL_ML || orig_cm->stid[v] == MATR_MR)
	submap->orig_clen++;
    }
  submap->sstruct = sstruct;
  submap->estruct = estruct;
  submap->sub_clen = (submap->estruct-submap->sstruct+1);
  submap->spos     = submap->sstruct;
  submap->epos     = submap->estruct;

  /* Allocate and initialize arrays */
  ESL_ALLOC(submap->s2o_id,   sizeof(int) *   (sub_cm->M+1));
  ESL_ALLOC(submap->s2o_smap, sizeof(int *) * (sub_cm->M+1));
  for(v = 0; v <= sub_cm->M; v++)
    {
      submap->s2o_id[v]      = FALSE;
      ESL_ALLOC(submap->s2o_smap[v], sizeof(int) * 2);
      submap->s2o_smap[v][0] = -1;
      submap->s2o_smap[v][1] = -1;
    }

  ESL_ALLOC(submap->o2s_smap, sizeof(int *) * (orig_cm->M+1));
  for(v = 0; v <= orig_cm->M; v++)
    {
      ESL_ALLOC(submap->o2s_smap[v], sizeof(int) * 2);
      submap->o2s_smap[v][0] = -1;
      submap->o2s_smap[v][1] = -1;
    }
  return submap;

 ERROR:
  cm_Fail("Memory allocation error.");
  return NULL; /* never reached */
}

/* Function: FreeSubMap() 
 * Returns: (void) 
 */

void 
FreeSubMap(CMSubMap_t *submap)
{
  int v;
  for(v = 0; v <= submap->sub_M; v++)
    free(submap->s2o_smap[v]);
  free(submap->s2o_smap);
  for(v = 0; v <= submap->orig_M; v++)
    free(submap->o2s_smap[v]);
  free(submap->o2s_smap);
  free(submap->s2o_id);
  free(submap);
}

/**************************************************************************
 * EPN 10.26.06
 * Function: AllocSubInfo()
 * 
 * Purpose:  Store information about a sub CM that is useful for testing
 *           if it constructed correctly.
 *
 * Args:    
 * int clen;           - consensus length of the sub_cm 
 * Returns: CMSubInfo_t
 */

CMSubInfo_t *
AllocSubInfo(int clen)
{
  int status;
  CMSubInfo_t  *subinfo;
  int i;
  int ncases;

  ESL_ALLOC(subinfo, sizeof(struct subinfo_s));
  /* Allocate and initialize arrays */
  ESL_ALLOC(subinfo->imp_cc, sizeof(int) * (clen + 2));
  for(i = 0; i <= clen+1; i++)
    subinfo->imp_cc[i] = FALSE;

  /* 6 possible cases for predicting we get HMM distros wrong */
  ncases = 6;
  ESL_ALLOC(subinfo->apredict_ct, sizeof(int) * (ncases+1));
  ESL_ALLOC(subinfo->spredict_ct, sizeof(int) * (ncases+1));
  ESL_ALLOC(subinfo->awrong_ct,   sizeof(int) * (ncases+1));
  ESL_ALLOC(subinfo->swrong_ct,   sizeof(int) * (ncases+1));
  for(i = 0; i <= ncases; i++)
    {
      subinfo->apredict_ct[i] = 0;
      subinfo->spredict_ct[i] = 0;
      subinfo->awrong_ct[i]   = 0;
      subinfo->swrong_ct[i]   = 0;
    }
  return subinfo;

 ERROR:
  cm_Fail("Memory allocation error.");
  return NULL; /* never reached */
}

/* Function: FreeSubInfo()
 * Returns:  void
 */

void
FreeSubInfo(CMSubInfo_t *subinfo)
{
  free(subinfo->imp_cc);
  free(subinfo->apredict_ct);
  free(subinfo->spredict_ct);
  free(subinfo->awrong_ct);
  free(subinfo->swrong_ct);
  free(subinfo);
}

/**************************************************************************
 * EPN 09.22.06
 * Function: map_orig2sub_cm()
 * 
 * Purpose:  Determine maps between a template CM and a sub CM, which probably
 *           has less structure (less MATP nodes) than the template. Do this
 *           a bit indirectly, first get maps from each CM to a CP9 HMM,
 *           then use these maps to map the CMs to each other.
 * Args:    
 * CM_t *orig_cm       - the original template CM
 * CM_t *sub_cm        - the sub CM
 * CMSubMap_t *submap  - the sub CM map 
 * int print_flag      - TRUE to print out useful debugging info
 * Returns: (void) 
 */
void
map_orig2sub_cm(CM_t *orig_cm, CM_t *sub_cm, CMSubMap_t *submap, int print_flag)
{
  int status;
  int k_s;  /* HMM node counter */
  int v_o;
  int v_s;
  int v; /* state index in CM */
  int n_o;
  int n_s;
  char **nodetypes;
  char **sttypes;
  int sub_k;
  int orig_k;
  int sub_nd;
  int orig_nd;
  int x, y;
  CP9Map_t *orig_cp9map;         
  CP9Map_t *sub_cp9map;         

  ESL_ALLOC(sttypes, sizeof(char *) * 10);
  sttypes[0] = "D";
  sttypes[1] = "MP";
  sttypes[2] = "ML";
  sttypes[3] = "MR";
  sttypes[4] = "IL";
  sttypes[5] = "IR";
  sttypes[6] = "S";
  sttypes[7] = "E";
  sttypes[8] = "B";
  sttypes[9] = "EL";

  ESL_ALLOC(nodetypes, sizeof(char *) * 8);
  nodetypes[0] = "BIF";
  nodetypes[1] = "MATP";
  nodetypes[2] = "MATL";
  nodetypes[3] = "MATR";
  nodetypes[4] = "BEGL";
  nodetypes[5] = "BEGR";
  nodetypes[6] = "ROOT";
  nodetypes[7] = "END";

  /* sanity check */
  if(sub_cm->M > orig_cm->M)
    cm_Fail("ERROR: sub_cm has more states than orig_cm in map_orig2sub_cm()\n");

  /* We want maps from the orig_cm to a CP9 HMM and from the 
   * sub_cm to a CP9 HMM, but we don't need the actual HMMs, just
   * the maps. */
  /* Allocate and initialize the cp9maps */
  orig_cp9map = AllocCP9Map(orig_cm);
  sub_cp9map  = AllocCP9Map(sub_cm);
  /* Map the CM states to CP9 states and nodes, and vice versa */
  CP9_map_cm2hmm(orig_cm, orig_cp9map, print_flag);
  CP9_map_cm2hmm(sub_cm,  sub_cp9map,  print_flag);

  /* Step through the consensus columns, filling in maps */
  /* ROOT is special: */
  v_s = 0; /* ROOT_S */
  v_o = 0; /* ROOT_S */
  map_orig2sub_cm_helper(orig_cm, sub_cm, submap, v_o, v_s);

  /* ROOT_IL inserts before orig cc submap->spos */
  k_s = 1; /* insert */
  for(x = 0; x <= 1; x++)
    for(y = 0; y <= 1; y++)
      map_orig2sub_cm_helper(orig_cm, sub_cm, submap,
			     orig_cp9map->hns2cs[submap->spos-1][k_s][x],
			     sub_cp9map->hns2cs[0][k_s][y]);     

  /* ROOT_IR inserts after orig cc submap->epos */
  k_s = 1; /* insert */
  for(x = 0; x <= 1; x++)
    for(y = 0; y <= 1; y++)
      map_orig2sub_cm_helper(orig_cm, sub_cm, submap,
			     orig_cp9map->hns2cs[submap->epos][k_s][x],
			     sub_cp9map->hns2cs[submap->epos-submap->spos+1][k_s][y]);     

  for(sub_k = 1; sub_k <= sub_cp9map->hmm_M; sub_k++)
    {
      orig_k = sub_k + submap->spos - 1;
      sub_nd  = sub_cp9map->pos2nd[sub_k];
      orig_nd = orig_cp9map->pos2nd[orig_k];

      /* Check for an easy case to save time in the future: when 
       * the orig_cm and sub_cm nodes that map to this column are
       * of the same type, and also the orig_cm and sub_cm nodes 
       * that map to the next column are also of the same type.
       * We check for this in cm2sub_cm_check_id_next_node() if TRUE, 
       * then submap->s2o_id[sub_v] is set to TRUE for all states 
       * in this node. Later this will save time by just copying 
       * transition and emission parameters from the orig_cm for
       * these states.
       */
      cm2sub_cm_check_id_next_node(orig_cm, sub_cm, orig_nd, sub_nd, submap, orig_cp9map,
				   sub_cp9map, print_flag);
      for(k_s = 0; k_s < 3; k_s++) /* k_s = 0 (match), k_s = 1 (insert), 
				      k_s = 2 (delete) */
	for(x = 0; x <= 1; x++)
	  for(y = 0; y <= 1; y++)
	    map_orig2sub_cm_helper(orig_cm, sub_cm, submap, 
				   orig_cp9map->hns2cs[orig_k][k_s][x],
				   sub_cp9map->hns2cs[sub_k][k_s][y]);     
    }
  /* NOTE: We ignore mapping B states, E states and S states (except ROOT_S). We'll handle these guys 
   * specially when we fill in transition probabilities. The reason we don't map them is that
   * I think its impossible to do it robustly. I saw cases with SSU where there were BIF nodes in the
   * sub_cm for which I couldn't figure out which BIF nodes (and correspondingly BEGL and BEGR nodes)
   * in the orig_cm they should map to. Regardless, even if there is a pretty, nice way I'm abandoning
   * an attempt to find it for a crude way - we will handle the transitions involving these guys
   * specially, without a need for a mapping between CMs.
   */
  
  /* If we're in debugging mode and print_flag == TRUE, we print and check the map */
  if(print_flag)
    {
      /* First print submap->s2o_id */
      for(v = 0; v <= sub_cm->M; v++)
	if(submap->s2o_id[v] == TRUE)
	  printf("submap->s2o_id[%d] TRUE\n", v);
	else
	  printf("submap->s2o_id[%d] FALSE\n", v);

      printf("\n\n\nMAP\n\n\n");
      for(v_s = 0; v_s < sub_cm->M; v_s++)
	{
	  n_s = sub_cm->ndidx[v_s];
	  v_o = submap->s2o_smap[v_s][0];
	  if(sub_cm->sttype[v_s] == E_st) 	
	    printf("sub v:%4d   END\n", v_s);
	  if(sub_cm->sttype[v_s] == S_st) 	
	    printf("sub v:%4d   START\n", v_s);
	  if(sub_cm->sttype[v_s] == B_st) 	
	    printf("sub v:%4d   BIF_B\n", v_s);
	  if((sub_cm->sttype[v_s] != B_st && 
	      sub_cm->sttype[v_s] != S_st) && 
	     sub_cm->sttype[v_s] != E_st)
	    {
	      if(v_o == -1 && sub_cm->sttype[(v_s+1)] == E_st) /* v_s is a dead insert */
		continue;
	      if(v_o == -1 && sub_cm->sttype[v_s] != E_st)
		cm_Fail("ERROR sub_cm state: %d type: %s node type: %s doesn't map to any state in orig_cm\n", v_s, sttypes[(int) sub_cm->sttype[v_s]], nodetypes[(int) sub_cm->ndtype[n_s]]);
	      
	      n_o = orig_cm->ndidx[v_o];
	      if(print_flag) printf("sub v:%4d(%4d) %6s%6s | orig v:%4d(%4d) %6s%6s\n", v_s, n_s, nodetypes[(int) sub_cm->ndtype[n_s]], sttypes[(int) sub_cm->sttype[v_s]], v_o, n_o, nodetypes[(int) orig_cm->ndtype[n_o]], sttypes[(int) orig_cm->sttype[v_o]]);
	      /* check to make sure submap->o2s_smap is consistent */
	      if(submap->o2s_smap[v_o][0] != v_s && submap->o2s_smap[v_o][1] != v_s)
		cm_Fail("ERROR inconsistency; neither o2s_smap[%d][0] and [1] is %d\n", v_o, v_s);
	      
	      v_o = submap->s2o_smap[v_s][1];
	      if(v_o != -1)
		{
		  n_o = orig_cm->ndidx[v_o];
		  if(print_flag) printf("                              | orig v:%4d(%4d) %6s%6s\n", v_o, n_o, nodetypes[(int) orig_cm->ndtype[n_o]], sttypes[(int) orig_cm->sttype[v_o]]);
		  /* check to make sure o2s_smap is consistent */
		  if(submap->o2s_smap[v_o][0] != v_s && submap->o2s_smap[v_o][1] != v_s)
		    {
		      cm_Fail("ERROR inconsistency; neither o2s_smap[%d][0] and [1] is %d\n", v_o, v_s);
		    }
		}
	    }
	}
    }
  
  /* Clean up and return */
  FreeCP9Map(orig_cp9map);
  FreeCP9Map(sub_cp9map);
  free(sttypes);
  free(nodetypes);
  return;

 ERROR:
  cm_Fail("Memory allocation error.");
}

/**************************************************************************
 * EPN 08.30.06
 * map_orig2sub_cm_helper()
 *
 * helper function for map_orig2sub_cm(), 
 *
 * Purpose:  Fill in specific part of the map, given orig_v (orig_cm state),
 *           sub_v (sub_cm state)
 * Args:    
 * CM_t *orig_cm
 * CM_t *sub_cm
 * CMSubMap_t *submap
 * int   orig_v; 
 * int   sub_v; 
 * Returns: 1 if a new mapping was made, 0 if not 
 */
static int
map_orig2sub_cm_helper(CM_t *orig_cm, CM_t *sub_cm, CMSubMap_t *submap, int orig_v, int sub_v)
{
  int sub_nd;
  int orig_nd;
  
  /*printf("\nin helper: orig_v: %d sub_v: %d\n", orig_v, sub_v);*/
  
  if(orig_v == -1 || sub_v == -1)
    return 0;
  
  /* check to see if we already have this mapping */
  if(submap->o2s_smap[orig_v][0] == sub_v || submap->o2s_smap[orig_v][1] == sub_v)
    return 0;
  
  orig_nd = orig_cm->ndidx[orig_v];
  sub_nd  =  sub_cm->ndidx[sub_v];
  
  if(sub_cm->sttype[sub_v] == IL_st || sub_cm->sttype[sub_v] == IR_st)
    {
      /* Make sure that neither orig_v nor sub_v is a detached insert state,
       * if either is, we return b/c it's irrelevant, and we don't store that info in the maps */
      if(orig_cm->sttype[(orig_v+1)] == E_st || sub_cm->sttype[(sub_v+1)] == E_st)
	return 0;
    }      
  /* 09.14.06  I think that some of the code that checks for cases where we wnat to avoid mapping is unnecessary!,
   * but I'm not sure what...*/
  
  /* Check for a case we want to avoid mapping. We exploit the fact that we know a MATP_nd in a sub_cm MUST be mapped 
   * to a corresponding MATP_nd in the original template CM: */
  if(sub_cm->ndtype[sub_nd] == MATP_nd)
    if(orig_cm->ndtype[orig_nd] == MATP_nd && sub_cm->sttype[sub_v] != orig_cm->sttype[orig_v])
      return 0;
  
  /* Fill in submap->o2s_smap */
  if(submap->o2s_smap[orig_v][0] == -1)
    {
      if (submap->o2s_smap[orig_v][1] != -1) 
	cm_Fail("ERROR in map_orig2sub_cm_helper, submap->o2s_smap[%d][0] is -1 but submap->o2s_smap[%d][1] is not, this shouldn't happen.\n", orig_v, orig_v);
      else
	submap->o2s_smap[orig_v][0] = sub_v;
    }
  else if (submap->o2s_smap[orig_v][1] != -1)
    {
      if(submap->o2s_smap[orig_v][0] == sub_v || submap->o2s_smap[orig_v][1] == sub_v)
	/* abort!, we already have this mapping */
	return 0;  
      else
	cm_Fail("ERROR in map_orig2sub_cm_helper, submap->o2s_smap[%d][0] is not -1 and submap->o2s_smap[%d][1] is not -1, this shouldn't happen.\n", orig_v, orig_v);
    }
  else /* submap->o2s_smap[orig_v][0] != -1 && submap->o2s_smap[orig_v][1] == -1 */
    {
      if(submap->o2s_smap[orig_v][0] == sub_v || submap->o2s_smap[orig_v][1] == sub_v)
	/* abort!, we already have this mapping */
	return 0; 
      submap->o2s_smap[orig_v][1] = sub_v;
    }
  
  /* now fill in submap->s2o_smap */
  if(submap->s2o_smap[sub_v][0] == -1)
    if (submap->s2o_smap[sub_v][1] != -1)
      cm_Fail("ERROR in map_sub2orig_cm_helper, submap->s2o_smap[%d][0] is -1 but submap->s2o_smap[%d][1] is not, this shouldn't happen.\n", sub_v, sub_v);
    else
      submap->s2o_smap[sub_v][0] = orig_v;
  else if (submap->s2o_smap[sub_v][1] != -1)
    cm_Fail("ERROR in map_sub2orig_cm_helper, submap->s2o_smap[%d][0] is not -1 and submap->s2o_smap[%d][1] is not -1, this shouldn't happen.\n", sub_v, sub_v);
  else /* submap->s2o_smap[sub_v][0] != -1 && submap->s2o_smap[sub_v][1] == -1 */
    submap->s2o_smap[sub_v][1] = orig_v;
  return 1;
}


/**************************************************************************** 
 * Function:  build_sub_cm()
 * EPN 08.28.06 
 *
 * Purpose:   Given a template CM (orig_cm) built from an MSA of consensus columns 
 *            1..M, build a new, "sub CM" (sub_cm), that only models well-nested base pairs 
 *            that occur (have both left and right halves) between consensus columns 
 *            [sstruct..estruct]. The sub_cm will only model the consensus
 *            columns between [sstruct..estruct].
 *
 *            We attempt to construct the sub CM such that: 
 *  
 *            1. All 'mapped' states in the orig_cm and sub_cm have identical 
 *               'psi' values, i.e. the expected number of times entered in a single parse
 *               is identical.
 *
 *            2. Alignments sampled from it should 'follow the same probability distributions'
 *               as alignments sampled from the template CM and then truncated,
 *               removing columns outside [sstruct..estruct] Specifically, 'follow
 *               the same probability distributions' means if we built a ML HMM (Weinberg 
 *               style) from the resulting infinite alignments, we would have identical 
 *               HMMs for the sub-CM alignments and for the truncated template CMs. It turns
 *               out this is impossible for certain situations
 *               that cause differences in the topology of the orig_cm and sub_cm. These
 *               situations, so-called 'impossible cases', cause the distributions out of a
 *               single ML HMM node to be different between the orig_cm, but are relatively 
 *               rare (a rough, rough estimate is 1% of ML HMM nodes are affected).  We can 
 *               predict when all of these situations will occur, but sometimes when we 
 *               predict a ML HMM node will be off in this way, it is in fact identical 
 *               between the sub_cm and orig_cm for reasons I can't quite grasp.
 *            
 *            This function builds a sub_cm and then potentially performs up to 3 checks 
 *            to see if 1 and 2 above are satisfied (it only checks if 2 holds for 
 *            non-impossible cases, and that we can accurately predict the impossible 
 *            cases). The 3 potential checks are: 
 * 
 *            A. Calculate the expected number of times that each state in the orig_cm
 *               and sub_cm is entered (psi[v] = exp # times state v is entered), and 
 *               make sure these values are within 'threshold' of each other for all
 *               states that map between the orig_cm and sub_cm. This is performed
 *               by the 'check_orig_psi_vs_sub_psi' function, which is called within
 *               this function if either the 'do_acheck' and/or 'do_scheck' parameters
 *               passed in are TRUE.
 *
 *            B. Analytically (not by sampling) building 2 ML HMMs, one from the orig_cm 
 *               and one from the sub_cm, predicting the impossible cases and testing t
 *               o make sure all the corresponding parameters for non-impossible cases 
 *               are within 'threshold' of each other. This is done within the
 *               check_sub_cm() function which is called from this function if the
 *               'do_acheck' parameter passed in is set to TRUE. 
 *            
 *            C. Build a CP9 ML HMM analytically from the sub_cm. Sample a deep MSA
 *               from the orig_cm and potentially truncate outside [sstruct..estruct]. Use
 *               counts from the MSA to build a ML HMM for the orig_cm. Then perform
 *               chi-squared tests to see if the counts in the orig_cm's HMM could
 *               have been generated by the distributions in the sub_cm's HMM. This
 *               check is performed if the 'do_scheck' parameter passed in is set
 *               to TRUE.
 *
 * Args:      orig_cm      - the original model, which we're going to (potentially)
 *                           remove some structure from
 *            errbuf       - for error messages
 *            ret_sub_cm   - the new sub_cm built from orig_cm with some structure removed.
 *            sstruct      - the first position (consensus column) we want to model
 *            estruct      - the last position we will model
 *            print_flag   - TRUE to print debugging statements    
 *
 * Returns:   eslOK on success
 *            eslEINCONCEIVABLE if something inconceivable happens
 *            eslEINCOMPAT on contract violation
 *            eslEMEM on memory error
 */
int 
build_sub_cm(CM_t *orig_cm, char *errbuf, CM_t **ret_cm, int sstruct, int estruct, CMSubMap_t **ret_submap, int print_flag)
{
  int              status;
  CM_t            *sub_cm;      /* new covariance model, a submodel of the template */
  CMConsensus_t   *con;         /* growing consensus info for orig_cm               */
  Parsetree_t     *mtr;         /* master structure tree from the alignment         */
  char            *sub_cstr;    /* consensus substructure display string            */
  int             *sub_ct;	/* 0..con->clen-1 base pair partners array          */
  int              cpos;        /* position counter within orig_cm                  */
  int              sub_cpos;    /* position counter within sub_cm                   */
  char          ***tmap;        /* hard-coded transition map, for convenience       */
  double          *orig_psi;    /* expected num times each state visited in orig_cm */
  int              v_s;         /* state counter for sub_cm                         */             
  int              n_s;         /* node  counter for sub_cm                         */             
  FILE            *ofp;         /* an open output file                              */
  int              spos;        /* first consensus (match) column of the orig_cm to 
				 * model with the sub_cm */
  int              epos;        /* last consensus (match) column of the orig_cm to 
				 * model with the sub_cm */
  CMSubMap_t *submap;

  /* check to make sure that we can actually build a sub CM of this model */
  if((orig_cm->flags & CMH_LOCAL_BEGIN) || (orig_cm->flags & CMH_LOCAL_END)) ESL_FAIL(eslEINCOMPAT, errbuf, "build_sub_cm() trying to build a sub CM of a CM already in local mode, not yet supported.\n");
  if(orig_cm->flags & CM_IS_SUB) ESL_FAIL(eslEINCOMPAT, errbuf, "build_sub_cm(), trying to build a sub CM of a CM that is itself a sub CM.");

  /* Much of the code for building and checking sub CMs relies on the fact that every insert
   * state in the sub CM maps exactly 1 insert state in the original CM. This is fine if we
   * have removed ambiguities by detaching all original CM insert states that are 1 state
   * before an END_E state. This was probably done when the CM was built, but we redo it here
   * in case it was not.
   */
  cm_find_and_detach_dual_inserts(orig_cm, 
				  FALSE, /* DON'T check that these states have 0 counts (they may not due to priors) */
				  TRUE); /* DO detach END_E-1 insert states, making them unreachable */

  /* Get the consensus sequence and consensus structure information from the original CM */
  if((con = CreateCMConsensus(orig_cm, orig_cm->abc)) == NULL) ESL_FAIL(eslFAIL, errbuf, "build_sub_cm(), unable to create cm consensus data");
  if(print_flag)
    {
      printf("con->cseq    : %s\n", con->cseq);
      printf("con->cstr    : %s\n", con->cstr);
      printf("clen         : %d\n", con->clen);
    }

  spos = sstruct;
  epos = estruct;

  /* Fill a new ct array for the sub_cm. The sub_cm will only model the consensus columns
   * between spos and epos, and only the structure between spos
   * and epos. First copy the template (original) CMs ct array but only for the 
   * appropriate consensus columns that lie in between both structure and model boundarIes
   * Next, eliminate any structure that lies outside the structure boundaries.
   */

  ESL_ALLOC(sub_ct,  sizeof(int) * (epos - spos + 1));
  /* First just copy ct array for model boundaries from con->ct */
  for (cpos = (spos-1); cpos < epos; cpos++)
    {
      sub_cpos = cpos - (spos-1);
      if(con->ct[cpos] != -1 && 
	 (con->ct[cpos] <  (spos-1) ||
	  con->ct[cpos] >=  epos))
	sub_ct[sub_cpos] = -1;
      else
	sub_ct[sub_cpos] = con->ct[cpos];
    }
  /* Second remove structure outside structural boundaries */
  for (cpos = (spos-1); cpos < epos; cpos++)
    {
      sub_cpos = cpos - (spos-1);
      if ((cpos+1) < sstruct || (cpos+1) > estruct) /* cpos goes 1..clen, but ct is indexed
						     * 0..clen-1.*/
	{ 
	  /* CreateCMConsensus() uses -1 in ct[] to indicate single 
	   * stranded (different convention than WUSS2ct()). */
	  if (sub_ct[sub_cpos] != -1) 
	    sub_ct[sub_ct[sub_cpos]] = -1; 
	  sub_ct[sub_cpos] = -1;
	}
    }

  /* Construct the new structure ss_cons based on the template CM ct array.
   * We could do this similar to how display.c::CreateCMConsensus()
   * does it to get the fully formatted WUSS ([{<>}]) string but 
   * lazily we just do <> bps here.
   */
  ESL_ALLOC(sub_cstr, sizeof(char) * (epos - spos + 2));
  for (cpos = (spos-1); cpos < epos; cpos++)
    {
      sub_cpos = cpos - (spos-1);
      if(sub_ct[sub_cpos] == -1)         sub_cstr[sub_cpos] = '.'; 
      else if (sub_ct[sub_cpos]  > cpos) sub_cstr[sub_cpos] = '<';
      else if (sub_ct[sub_cpos]  < cpos) sub_cstr[sub_cpos] = '>';
      else cm_Fail("ERROR: weird error in build_sub_cm()\n");
    }
  sub_cstr[(epos-spos+1)] = '\0';

  /* Build the new sub_cm given the new consensus structure. But don't
   * parameterize it yet.
   */
  if((status = ConsensusModelmaker(orig_cm->abc, errbuf, sub_cstr, (epos-spos+1), TRUE, &sub_cm, &mtr)) != eslOK) return status;
  /* TRUE in ConsensusModelmaker() call says 'yes, we're building a sub CM, allow invalid CMs in cm_from_guide() (see comments in that function for details)*/

  /* Set creation time */
  if ((status = cm_SetCtime(sub_cm)) != eslOK)  ESL_FAIL(status, errbuf, "Failed to record timestamp");

  /* Rebalance the CM for optimization of D&C */
  CM_t *new;
  if((status = CMRebalance(sub_cm, errbuf, &new)) != eslOK) return status;
  FreeCM(sub_cm);
  sub_cm = new;

  submap = AllocSubMap(sub_cm, orig_cm, sstruct, estruct);
  if(print_flag)
    {
      printf("\n\norig struct: %s\n", con->cstr);
      printf("\n\nnew struct : %s\n", sub_cstr);
    }

  /* Map states from orig_cm to sub_cm and vice versa. */
  map_orig2sub_cm(orig_cm, sub_cm, submap, print_flag);

  /* Fill orig_psi, which we need to determine the sub_cm parameters. */
  orig_psi = cm_ExpectedStateOccupancy(orig_cm);
  /* we need a transition map too */
  tmap = cm_CreateTransitionMap();
   
  CMZero(sub_cm);
  CMSetNullModel(sub_cm, orig_cm->null);
  sub_cm->el_selfsc = orig_cm->el_selfsc;
  sub_cm->beta_W    = orig_cm->beta_W;
  sub_cm->tau       = orig_cm->tau;
   
  /* copy the options from the template CM, but turn off the CM_ALIGN_SUB and
   * CM_CONFIG_SUB options and turn on the CM_IS_SUB flag */
  sub_cm->config_opts      = orig_cm->config_opts;
  sub_cm->align_opts       = orig_cm->align_opts;
  sub_cm->search_opts      = orig_cm->search_opts;
  sub_cm->flags            = 0;
  if(sub_cm->config_opts & CM_CONFIG_SUB) sub_cm->config_opts &= ~CM_CONFIG_SUB;
  if(sub_cm->align_opts  & CM_ALIGN_SUB)  sub_cm->align_opts  &= ~CM_ALIGN_SUB;
  sub_cm->flags |= CM_IS_SUB;
   
  /* Fill in emission probabilities */
  for(v_s = 0; v_s < sub_cm->M; v_s++)
    {
      if(sub_cm->sttype[(v_s+1)] == E_st) /* detached insert */
	esl_vec_FNorm(sub_cm->e[v_s], orig_cm->abc->K);   /* equiprobable, but irrelevant, this state will never be reached */
      else if(sub_cm->sttype[v_s] != S_st &&
	      sub_cm->sttype[v_s] != D_st &&
	      sub_cm->sttype[v_s] != B_st &&
	      sub_cm->sttype[v_s] != E_st)
	cm2sub_cm_emit_probs(orig_cm, sub_cm, orig_psi, v_s, submap->s2o_smap[v_s][0], submap->s2o_smap[v_s][1], submap);
    }
  /* Fill in transition virtual counts.
   * First handle non-B,S,E states, we'll deal with B,S,Es later.
   * The reason we have to wait is that we can't (I don't think at least) 
   * unambiguously map the sub_cm B, S, or E states to orig_cm states.
   */
  for(v_s = 0; v_s < sub_cm->M; v_s++)
    {
      if(sub_cm->sttype[(v_s+1)] == E_st) /* detached insert */
	esl_vec_FNorm(sub_cm->t[v_s], sub_cm->cnum[v_s]);   /* equiprobable, but irrelevant, this state will never be reached */
      else if(v_s == 0 || 
	      (sub_cm->sttype[v_s] != S_st &&
	       sub_cm->sttype[v_s] != B_st &&
	       sub_cm->sttype[v_s] != E_st))
	cm2sub_cm_trans_probs(orig_cm, sub_cm, orig_psi, tmap, v_s, submap);
    }


  /* Address problem 090806 (in the 00LOG of ~/notebook/6_0725_inf_sub_cm/), by
   * retraversing the structure and subtracting out subpaths that have been counted twice
   * for a special situation involving the two inserts of ROOT and MATP states 
   */
  for(n_s = 0; n_s < sub_cm->nodes; n_s++)
    {
      if(sub_cm->ndtype[n_s] == MATP_nd && (sub_cm->sttype[(sub_cm->nodemap[n_s] + 5)+1] != E_st))
	{

	  if((submap->s2o_smap[sub_cm->nodemap[n_s] + 4][1] != -1) ||
	     (submap->s2o_smap[sub_cm->nodemap[n_s] + 5][1] != -1))
	    ESL_FAIL(eslEINCONCEIVABLE, errbuf, "build_sub_cm(), MATP_IL or MATP_IR node: %d map to 2 cm states\n", n_s);
	  if(submap->s2o_smap[sub_cm->nodemap[n_s] + 4][0] != (submap->s2o_smap[sub_cm->nodemap[n_s] + 5][0] - 1))
	    ESL_FAIL(eslEINCONCEIVABLE, errbuf, "build_sub_cm(), MATP_IL or MATP_IR node: %d don't map to adjacent orig_cm states\n", n_s);
	}
      if(sub_cm->ndtype[n_s] == ROOT_nd && sub_cm->ndtype[n_s+1] != BIF_nd) /* ROOT->BIFs are handled special
									     * (see next loop) */
	cm2sub_cm_subtract_root_subpaths(orig_cm, sub_cm, orig_psi, tmap, submap, print_flag);
    }

  /* Go back through and fill in the transitions into E and B states and out of S states */
  for(v_s = 0; v_s < sub_cm->M; v_s++)
    {
      if(sub_cm->sttype[v_s] == S_st)
	cm2sub_cm_trans_probs_S(orig_cm, sub_cm, orig_psi, tmap, v_s, submap);

      if(sub_cm->sttype[v_s] == E_st || sub_cm->sttype[v_s] == B_st)
	cm2sub_cm_trans_probs_B_E(orig_cm, sub_cm, orig_psi, tmap, v_s, submap, print_flag);
      /* convention is to leave transitions out of BIF_B as 0.0, all the code knows they're obligate */
    }

  /* Remove sub_cm ambiguities by finding and detaching sub CM insert states 
   * that are 1 state before END_E states by setting transitions into
   * such states as 0.0.
   */
  cm_find_and_detach_dual_inserts(sub_cm, 
				  FALSE, /* DON'T check that these states have 0 counts (they won't due to priors) */
				  TRUE); /* DO detach END_E-1 insert states */

  /*debug_sub_cm_check_all_trans(orig_cm, sub_cm, submap);*/

  /* reset sub_cm->qdbinfo->setby, we don't want to have to calculate QDBs for the sub CM unless we have to */
  if(sub_cm->qdbinfo->setby == CM_QDBINFO_SETBY_INIT) sub_cm->qdbinfo->setby = CM_QDBINFO_SETBY_SUBINIT;
  if(sub_cm->W == 0) { 
    sub_cm->W = orig_cm->W;
    sub_cm->W_setby = CM_W_SETBY_SUBCOPY;
  }

  /* Finally renormalize the CM */
  CMRenormalize(sub_cm);
  /* DO NOT LOGODDSIFY YET, we'll do this when we call ConfigCM() for this CM, 
   * the logsoddsification step takes a significant amount of time.
   * CMLogoddsify(sub_cm);
   */

  if(print_flag) { 
    ofp = fopen("sub.cm", "w");
    printf("%-40s ... ", "Saving model to file"); 
    fflush(stdout);
    cm_file_WriteASCII(ofp, -1, sub_cm);
    printf("done.\n");
    
    printf("\nDEBUG PRINT OF ORIG_CM PARAMETERS:\n");
    debug_print_cm_params(stdout, orig_cm);
    printf("\nDEBUG PRINT OF SUB_CM PARAMETERS:\n");
    debug_print_cm_params(stdout, sub_cm);
  }    

  /* Cleanup and exit. */
  cm_FreeTransitionMap(tmap);
  free(sub_cstr);
  free(sub_ct);
  FreeCMConsensus(con);
  FreeParsetree(mtr);
  free(orig_psi);

  *ret_cm = sub_cm;
  *ret_submap = submap;

  return eslOK; 

 ERROR:
  ESL_FAIL(eslEMEM, errbuf, "build_sub_cm() memory allocation error.");
  return FALSE; /* never reached */
}

/**************************************************************
 * Function: CP9NodeForPosn()
 * EPN 07.25.06 Benasque, Spain
 * 
 * Purpose:  Determine the node of the CP9 HMM that is most likely to 
 *           have emitted (from either its Match or Insert state)
 *           a given posn in the target sequence.
 *
 * Args:     hmm       - the CM plan 9 HMM
 *           i0        - first posn of target subseq with info in posterior matrix
 *           j0        - last posn of target subseq with info in posterior matrix
 *           x         - posn of target subsequence we're interested in
 *           L         - last position of target sequence 
 *           post      - the posterior matrix for the hmm
 *           ret_node  - RETURN: index of node with highest probability of emitting x
 *           ret_type  - RETURN: type of state in ret_node with highest probability 
 *           pmass     - probability mass to require on left of start or right of end
 *           is_start  - TRUE if we're doing left of start, 
 *           print_flag- TRUE to print out info on most likely node 
 *
 * Returns:  eslOK on success;
 *           eslEINVAL on contract violation.
 */
void
CP9NodeForPosn(CP9_t *hmm, int i0, int j0, int x, CP9_MX *post, 
	       int *ret_node, int *ret_type, float pmass, int is_start,
	       int print_flag)
{
  /* post->mmx[i][k]: posterior probability that posn i was emitted from node k's 
     match state */  
  int  max_k;    /* node index with highest posterior probability of emitting posn x */
  int  max_type; /* type of state in max_k node with max probability '0' for match, 
		    '1' for insert */
  int  max_sc;   /* score (log probability) from post matrix for max_k node max_type state type */
  int  k;        /* counter over nodes */
  
  if(!is_start) pmass = 1. - pmass; /* we move left to right */
  
  /*printf("in CP9NodeForPosn is_start: %d pmass: %f\n", is_start, pmass);*/
  if(x > j0 || x < i0)
    /*ESL_XFAIL(eslEINVAL, "ERROR in CP9NodeForPosn(), asking for position x: %d outside subseq bounds i0: %d j0: %d\n", x, i0, j0);*/
    cm_Fail("ERROR in CP9NodeForPosn(), asking for position x: %d outside subseq bounds i0: %d j0: %d\n", x, i0, j0);
  
  if(post->mmx[x][0] > post->imx[x][0])
    {
      max_sc     = post->mmx[x][0];
      max_type   = 0; /* match */
    }
  else
    {
      max_sc     = post->imx[x][0];
      max_type   = 1; /* insert */
    }
  max_k    = 0; 
  /* move left to right through HMM nodes */
  for(k = 1; k <= hmm->M; k++)
    {
      if(post->mmx[x][k] > max_sc)
	{
	  max_k  = k;
	  max_sc = post->mmx[x][k];
	  max_type = 0; /* match */
	}
      if(post->imx[x][k] > max_sc) 
	{
	  max_k  = k;
	  max_sc = post->imx[x][k];
	  max_type = 1; /* insert */
	}
    }

  if(print_flag)
    {
      if(max_type == 0)
	printf("MATCH | mx->mmx[%3d][%3d]: %9d | %8f\n", x, max_k, post->mmx[x][max_k], Score2Prob(post->mmx[x][max_k], 1.));
      else
	printf("INSERT | mx->imx[%3d][%3d]: %9d | %8f\n", x, max_k, post->imx[x][max_k], Score2Prob(post->imx[x][max_k], 1.));
    }
  *ret_node = max_k;
  *ret_type = max_type;
  return;
}


/**********************************************************
 * Function:  StripWUSSGivenCC()
 * EPN 09.07.05
 *
 * Purpose:   Strips a secondary structure string in WUSS notation 
 *            of base pair information for specific match (consensus) columns.
 *            namely those before the first match column given by first_match,
 *            and after the last match column, given by last_match
 *            The msa->ss_cons secondary structure string is modified.
 *            
 *            Characters <([{  are converted to :   (left base of base pairs)
 *            Characters >)]}  are converted to :   (right base of base pairs)
 *            Characters _-,   are converted to :   (unpaired bases)
 *            Characters  .:~  are untouched        
 *            Pseudoknot characters are converted to : as well.
 *
 * Args:      msa         - the multiple sequence alignment
 *            gapthresh   - the gap threshold for calling a match column
 *            first_match - first match column to keep structure for
 *            last_match  - last match column to keep structure for
 * Returns:   (void)
 */
void
StripWUSSGivenCC(ESL_MSA *msa, float gapthresh, int first_match, int last_match)
{
  int status;
  int *matassign;	/* 0..alen-1 array; 0=insert col, 1=match col */
  int gaps;
  int apos;
  int idx;
  int cc;
  int *ct;		/* 0..alen-1 base pair partners array         */

  /* Contract check */
  if(msa->flags & eslMSA_DIGITAL)
    cm_Fail("ERROR in StripWUSSGivenCC, MSA is digitized.\n");

  /* 1. Determine match/insert assignments
   *    matassign is 1..alen. Values are 1 if a match column, 0 if insert column.
   */
  ESL_ALLOC(matassign, sizeof(int) * (msa->alen+1));
  matassign[0] = 0; /* no 0th column in MSA */
  for (apos = 0; apos < msa->alen; apos++)
    {
      for (gaps = 0, idx = 0; idx < msa->nseq; idx++)
	if (esl_abc_CIsGap(msa->abc, msa->aseq[idx][apos])) gaps++;
      matassign[apos+1] = ((double) gaps / (double) msa->nseq > gapthresh) ? 0 : 1;
    }

  /* 2. Determine a "ct" array, base-pairing partners for each position.
   *    Disallow/ignore pseudoknots. (That's what the FALSE flag does.)
   *    ct[] values give the index of a base pairing partner, or 0 for unpaired positions.
   *    Even though msa->ss_cons is in the 0..alen-1 coord system of msa, ct[]
   *    comes back in the 1..alen coord system of dsq.
   */
  ESL_ALLOC(ct, (msa->alen+1) * sizeof(int));
  if (esl_wuss2ct(msa->ss_cons, msa->alen, ct) != eslOK)  
    cm_Fail("Consensus structure string is inconsistent"); 

  /* 3. Make sure the consensus structure "ct" is consistent with the match assignments.
   *    Wipe out all structure in insert columns; including the base-paired 
   *    partner of insert-assigned columns. 
   *    Also, remove structure outside of the consensus columns that 
   *    map to the HMM nodes first_match and last_match.
   */
  cc = 0;
  for (apos = 1; apos <= msa->alen; apos++)
    {
      if (! matassign[apos])
	{ 
	  if (ct[apos] != 0)  ct[ct[apos]] = 0;
	  ct[apos] = 0;
	}
      else /* matassign[apos] == 1 */
	{
	  cc++; 
	  if(cc < first_match || cc > last_match)
	    {
	      if (ct[apos] != 0)  ct[ct[apos]] = 0;
	      ct[apos] = 0;
	    }
	}
    }

  /* Next construct the new msa->ss_cons based on the ct array.
   * We should do this similar to display.c::CreateCMConsensus()
   * does it to get the fully formatted WUSS ([{<>}]) string but 
   * lazily we just do <> bps here.
   */
  for (apos = 1; apos <= msa->alen; apos++)
    {
      if      (ct[apos] == 0   ) msa->ss_cons[apos-1] = '.';
      else if (ct[apos]  > apos) msa->ss_cons[apos-1] = '<';
      else if (ct[apos]  < apos) msa->ss_cons[apos-1] = '>';
      else cm_Fail("ERROR: weird error in StripWUSSGivenCC\n");
    }

  return;

 ERROR:
  cm_Fail("Memory allocation error.");
}


/**************************************************************************
 * EPN 08.31.06
 * cm2sub_cm_emit_probs()
 *
 * Purpose:  For a specific sub CM state v_s, determine the 
 *           emission probabilities using the emission probs 
 *           of state(s) (up to 2) in the original CM that
 *           map to it. We weight the contribution of each
 *           state to the emission probability by it's psi
 *           value in orig_cm (psi[v] is expected number of 
 *           times state v is entered in a parse).
 *
 * Args:    
 * CM_t *orig_cm     - the original, template CM
 * CM_t *sub_cm      - the sub CM 
 * double *orig_psi  - orig_psi[v] is the expected number of times state v is entered
 *                     in a CM parse
 * int v_s           - the sub_cm state we're filling emissions for
 * int v_o1          - orig_cm state v_s maps to
 * int v_o2          - orig_cm state v_s maps to (-1 if v_s maps to only 1 state)
 * Returns: void
 */
static void
cm2sub_cm_emit_probs(CM_t *orig_cm, CM_t *sub_cm, double *orig_psi, int v_s, int v_o1, int v_o2,
		     CMSubMap_t *submap)
{
  int is_left;
  int i, j;

  /*printf("\nin cm2sub_cm_emit_probs v_s: %d, v_o1: %d, v_o2: %d\n", v_s, v_o1, v_o2);*/

  if(v_o1 == -1)
    {
      cm_Fail("ERROR in cm2sub_cm_emit_probs, sub_cm state %d maps to 0 states in orig_cm (spos: %d epos: %d)\n", v_s, submap->spos, submap->epos);
    }

  if(sub_cm->sttype[v_s] == MP_st)
    {
      for(i = 0; i < (orig_cm->abc->K*orig_cm->abc->K); i++)
	sub_cm->e[v_s][i] = orig_cm->e[v_o1][i];
      return;
    }

  if(submap->s2o_id[v_s] == TRUE)
    {
      /* must be a singlet emitter */
      for(i = 0; i < orig_cm->abc->K; i++)
	sub_cm->e[v_s][i] = orig_cm->e[v_o1][i];
      /* No FNorm's necessary (assuming the orig_cm is normalized), since we're
       * building a new CM for each sequence in --sub mode, we skip it for speed.
       */
      return;
    }

  /* If we get here, v_s is a singlet emitter. */

  /* There are two cases when two states can map to v_s.
   * Case 1: one of them is an MP_st,
   * Case 2: one is an IL_st and one is an IR_st (ambiguity in CM architecture)
   * These are the only cases where we need to weight emission probs by orig_psi values,
   * and subsequently only cases we need to call FNorm() for */
  if(orig_cm->sttype[v_o1] == MP_st)
    {
      if(orig_cm->sttype[v_o2] == ML_st)
	is_left = TRUE;
      else if(orig_cm->sttype[v_o2] == MR_st)
	is_left = FALSE;
      else
	cm_Fail("ERROR v_s: %d maps to a MP_st and another non-ML and non-MR state\n");

      for(i = 0; i < orig_cm->abc->K; i++)
	if(is_left)
	  for(j = (i*orig_cm->abc->K); j < ((i+1)*orig_cm->abc->K); j++)
	    sub_cm->e[v_s][i] += orig_psi[v_o1] * orig_cm->e[v_o1][j];
	else
	  for(j = i; j < (orig_cm->abc->K*orig_cm->abc->K); j+=orig_cm->abc->K)
	    sub_cm->e[v_s][i] += orig_psi[v_o1] * orig_cm->e[v_o1][j];
      if(orig_cm->sttype[v_o2] == MP_st)
	cm_Fail("ERROR sub_cm state: %d maps to two MATP_MP states\n", v_s);

      /*v_o2 must be ML or MR, which can all be handled identically */
      for(i = 0; i < orig_cm->abc->K; i++)
	sub_cm->e[v_s][i] += orig_psi[v_o2] * orig_cm->e[v_o2][i];
      esl_vec_FNorm(sub_cm->e[v_s], orig_cm->abc->K);
      return;
    }
  else if(v_o2 != -1)
    cm_Fail("ERROR sub_cm state: %d maps to two states (%d and %d), but neither is a MATP_MP\n", v_s, v_o1, v_o2);

  /* If we get here, v_s maps to a single singlet emitter in orig_cm, v_o1 */
  for(i = 0; i < orig_cm->abc->K; i++)
    sub_cm->e[v_s][i] = orig_cm->e[v_o1][i];

  return;
}

/**************************************************************************
 * EPN 08.31.06
 * cm2sub_cm_trans_probs()
 *
 * Purpose:  For a specific sub CM state v_s, determine the 
 *           transition probabilities going out of v_s, 
 *           using the psi values for the original template
 *           CM (orig_cm) (psi[v] is expected number of 
 *           times state v is entered in a parse).
 *           We fill the sub_cm->t[v_s] with 'virtual
 *           counts', then we'll normalize to probabilities
 *           later (outside this function).
 * 
 *           This is based on cp9_modelmaker.c::cm2hmm_trans_probs_cp9()
 *           which was based on formulas/ideas in Zasha Weinberg's
 *           thesis (p.123).
 *
 * Args:    
 * CM_t *orig_cm     - the original, template CM
 * CM_t *sub_cm      - the sub CM 
 * double *orig_psi  - orig_psi[v] is the expected number of times state v is entered
 *                     in a CM parse
 * char ***tmap      - the hard-coded transition map
 * int v_s           - the sub_cm state we're filling transitions for
 * submap            - the map from the sub CM to the template CM
 * Returns: void
 */
static void
cm2sub_cm_trans_probs(CM_t *orig_cm, CM_t *sub_cm, double *orig_psi, char ***tmap, int v_s, CMSubMap_t *submap)
{
  int v_o;
  int yoffset;
  int y_s;

  /*printf("in cm2sub_cm_trans_probs: v_s: %d\n", v_s);*/

  if(submap->s2o_id[v_s] == TRUE) /* v_s is identical to submap->s2o_smap[v_s][0] */
    {
      v_o = submap->s2o_smap[v_s][0]; 
      for(yoffset = 0; yoffset < sub_cm->cnum[v_s]; yoffset++)
	{
	  /* we can just copy the transitions */
	  sub_cm->t[v_s][yoffset] = orig_psi[v_o] * orig_cm->t[v_o][yoffset];
	}
      return;
    }

  /* start with the first orig_cm state that maps to v_s */
  v_o = submap->s2o_smap[v_s][0];
  /*printf("\tv_o: %d\n", v_o);*/
  if(v_o == -1)
    {
      if(sub_cm->sttype[v_s] != S_st &&
	 sub_cm->sttype[v_s] != E_st &&
	 sub_cm->sttype[v_s] != B_st)
	/* special cases, S_st, E_st, B_st */
	cm_Fail("ERROR, sub_cm state v_s: %d maps to no state in sub_cm, but it's not a B, E or S state\n", v_s);
    }
  else
    {
      if(sub_cm->sttype[v_s] == S_st ||
	 sub_cm->sttype[v_s] == E_st ||
	 sub_cm->sttype[v_s] == B_st)
	if(v_s != 0)
	  cm_Fail("ERROR, sub_cm state v_s: %d is S, E or B but maps to a orig_cm state: v_o:%d\n", v_o);

      for(yoffset = 0; yoffset < sub_cm->cnum[v_s]; yoffset++)
	{
	  y_s = sub_cm->cfirst[v_s] + yoffset;
	  if(sub_cm->sttype[(y_s+1)] != E_st) /* if y_s+1 is an E, y_s is a detached insert state, we want
					       * it to be impossible to reach this guy, leave counts as 0.0 */
	    {
	      cm2sub_cm_add_single_trans(orig_cm, sub_cm, submap, v_o, submap->s2o_smap[y_s][0], v_s, yoffset, orig_psi, tmap);
	      cm2sub_cm_add_single_trans(orig_cm, sub_cm, submap, v_o, submap->s2o_smap[y_s][1], v_s, yoffset, orig_psi, tmap);
	    }
	}
    }

  /* move on to the second orig_cm state that maps to v_s */
  v_o = submap->s2o_smap[v_s][1];
  if(v_o != -1)
    {
      for(yoffset = 0; yoffset < sub_cm->cnum[v_s]; yoffset++)
	{
	  y_s = sub_cm->cfirst[v_s] + yoffset;
	  if(sub_cm->sttype[(y_s+1)] != E_st) /* if y_s+1 is an E, y_s is a detached insert state, we want
					       * it to be impossible to reach this guy, leave counts as 0.0 */
	    {
	      cm2sub_cm_add_single_trans(orig_cm, sub_cm, submap, v_o, submap->s2o_smap[y_s][0], v_s, yoffset, orig_psi, tmap);
	      cm2sub_cm_add_single_trans(orig_cm, sub_cm, submap, v_o, submap->s2o_smap[y_s][1], v_s, yoffset, orig_psi, tmap);
	    }
	}
    }
  return;
}

/**************************************************************************
 * EPN 09.15.06
 * cm2sub_cm_trans_probs_S()
 *
 * Purpose:  For a specific sub CM S state v_start, fill in virtual counts
 *           for transitions out of v_s. We do this in its own seperate function
 *           because we can't robustly map S states in a sub_cm to S states
 *           in an orig CM (if its possible - I can't figure out how to do it).
 * 
 * Args:    
 * CM_t *orig_cm     - the original, template CM
 * CM_t *sub_cm      - the sub CM 
 * double *orig_psi  - orig_psi[v] is the expected number of times state v is entered
 *                     in a CM parse
 * char ***tmap      - the hard-coded transition map
 * int v_start       - the sub_cm start state we're filling virtual counts of transitions into
 * submap            - the map from the sub CM to the template CM
 * Returns: void
 */
static void
cm2sub_cm_trans_probs_S(CM_t *orig_cm, CM_t *sub_cm, double *orig_psi, char ***tmap, int v_start, CMSubMap_t *submap)
{
  int yoffset;
  int y_s;

  int sub_nd;

  int v_s_insert;
  int v_o_insert;

  float sum;
  float il_psi;
  float temp_psi;
  float temp_psi_sum;
  float diff;

  int orig_il1, orig_il2, orig_ir1, orig_ir2;

  /*printf("in cm2sub_cm_trans_probs_S: v_start: %d\n", v_start);*/

  sub_nd     = sub_cm->ndidx[v_start];

  if(sub_cm->ndtype[sub_nd] == BEGL_nd)
    {
      /* This is the easy case, we have transitions into each of the states in the split-set
       * of the next node. The only way to reach each of these states is from the BEGL
       * so we just weight each by the psi values for the matching orig_cm states.
       */
      if(sub_cm->ndtype[sub_nd + 1] == BIF_nd)
	sub_cm->t[v_start][0] = 1.0; /* BEGL_S -> BIF_B */
      else
	for(yoffset = 0; yoffset < sub_cm->cnum[v_start]; yoffset++)
	  {
	    y_s = sub_cm->cfirst[v_start] + yoffset;
	    /*printf("updating sub_cm->t[%d][%d]\n", v_start, yoffset);*/
	    sub_cm->t[v_start][yoffset] = orig_psi[submap->s2o_smap[y_s][0]];
	    if(submap->s2o_smap[y_s][1] != -1)
	      sub_cm->t[v_start][yoffset] += orig_psi[submap->s2o_smap[y_s][1]];
	  }
    }

  else if(sub_cm->ndtype[sub_nd] == BEGR_nd)
    {
      /* More complicated than the BEGL case b/c we need to handle the
       * BEGR_S -> BEGR_IL transition as well as BEGR_S -> next node 
       * split set transitions.
       * We know the BEGR_IL -> BEGR_IL self transition though because
       * we were able to map BEGR_IL to 1 or 2 orig_cm states.
       */

      v_s_insert = v_start + 1;
      if(sub_cm->ndtype[sub_nd + 1] == BIF_nd)
	{
	  /*printf("!!!SPECIAL CASE BEGR -> BIF! v_ct\n");*/

	  v_o_insert = submap->s2o_smap[v_s_insert][0];
	  if(submap->s2o_smap[v_s_insert][1] == -1)
	    {
	      diff = sub_cm->t[v_s_insert][0] - (orig_psi[v_o_insert] * orig_cm->t[v_o_insert][0]);
	      if(diff >= 0. && diff > 0.0001)
		cm_Fail("ERROR, code for calc'ing BEGR_IL -> BIF_B is wrong, sub_cm->t[v_s_insert:%d][0] should be %f (based on your understanding) but its really %f\n", v_s_insert, (orig_psi[v_o_insert] * orig_cm->t[v_o_insert][0]), (sub_cm->t[v_s_insert][0]));
	      if(diff <= 0. && diff < -0.0001)
		cm_Fail("ERROR, code for calc'ing BEGR_IL -> BIF_B is wrong, sub_cm->t[v_s_insert:%d][0] should be %f (based on your understanding) but its really %f\n", v_s_insert, (orig_psi[v_o_insert] * orig_cm->t[v_o_insert][0]), (sub_cm->t[v_s_insert][0]));
	    }

	  /* BEGR_IL -> BEGR_IL will be the sum over possibly two orig_cm states v_o_insert that 
	   * map to sub_cm state BEGR_IL of: 
	   *    orig_psi[v_o_insert] * orig_cm->t[v_o_insert][0],
	   * so BEGR_IL -> BIF_B is calc'ed as follows */
	  sub_cm->t[v_s_insert][1] = orig_psi[v_o_insert] * (1. - orig_cm->t[v_o_insert][0]);
	  if(submap->s2o_smap[v_s_insert][1] != -1)
	    {
	      /* we have to factor in the other state as well. */
	      cm_Fail("ERROR, BEGR_IL: %d maps to 2 orig_cm states, was hoping this was impossible - need to implement.\n", v_s_insert);
	      v_o_insert = submap->s2o_smap[v_s_insert][1];
	      sub_cm->t[v_s_insert][1] += orig_psi[v_o_insert] * (1. - orig_cm->t[v_o_insert][0]);
	    }
	  /* Now we normalize the transitions out of BEGR_IL, so we can calculate BEGR_S -> BEGR_IL */
	  esl_vec_FNorm(sub_cm->t[v_s_insert], sub_cm->cnum[v_s_insert]);
	  il_psi   = orig_psi[submap->s2o_smap[v_s_insert][0]];
	  if(submap->s2o_smap[v_s_insert][1] != -1)
	    {
	      cm_Fail("ERROR, BEGR_IL: %d maps to 2 orig_cm states, was hoping this was impossible - need to implement.\n", v_s_insert);
	      il_psi+= orig_psi[submap->s2o_smap[v_s_insert][1]];
	    }
	  sub_cm->t[v_start][0] = (1. - sub_cm->t[v_s_insert][0]) * il_psi; /* set BEGR_S -> BEGR_IL */
	  sub_cm->t[v_start][1] = 1. - sub_cm->t[v_start][0]; /* set BEGR_S -> BIF_B */
	}

      else
	{ /* next node is not a BIF node */
	  /* First, normalize the probabilities out of the BEGR_IL, so
	   * we can calculate what BEGR_S -> BEGR_IL should be (we need
	   * to know BEGR_IL -> BEGR_IL probability and orig_psi of
	   * the states that map to BEGR_IL to do this).
	   */
	  sum = 0.;
	  esl_vec_FNorm(sub_cm->t[v_s_insert], sub_cm->cnum[v_s_insert]);
	  il_psi   = orig_psi[submap->s2o_smap[v_s_insert][0]];
	  if(submap->s2o_smap[v_s_insert][1] != -1)
	    {
	      cm_Fail("ERROR, BEGR_IL: %d maps to 2 orig_cm states, was hoping this was impossible - need to implement.\n", v_s_insert);
	      il_psi += orig_psi[submap->s2o_smap[v_s_insert][1]];
	    }
	  sub_cm->t[v_start][0] = (1. - sub_cm->t[v_s_insert][0]) * il_psi; /* set BEGR_S -> BEGR_IL */
	  sum = sub_cm->t[v_start][0];

	  for(yoffset = 1; yoffset < sub_cm->cnum[v_start]; yoffset++) /* note we start at yoffset = 1 
									* BEGR_S -> first state of next
									* node's split set. */
	    {
	      y_s = sub_cm->cfirst[v_start] + yoffset;
	      temp_psi   = orig_psi[submap->s2o_smap[y_s][0]];
	      if(submap->s2o_smap[y_s][1] != -1)
		temp_psi += orig_psi[submap->s2o_smap[y_s][1]];

	      sub_cm->t[v_start][yoffset] = temp_psi - il_psi * sub_cm->t[v_s_insert][yoffset];
	      sum += sub_cm->t[v_start][yoffset];
	    }
	  /*printf("BEGR->NON BIF  SUM: %f\n", sum);*/
	  if(sum < 1.0 && ((1.0 - sum) > 0.001))
	    cm_Fail("ERROR calculating transitions out of BEGR_S incorrectly\n");
	  if(sum > 1.0 && ((sum - 1.0) > 0.001))
	    cm_Fail("ERROR calculating transitions out of BEGR_S incorrectly\n");
	}      
    }
  else if(sub_cm->ndtype[sub_nd] == ROOT_nd)
    {
      /*printf("in cm2sub_cm_trans_probs_S(), ROOT_nd\n");*/
      /* the only case we have to worry about is if the next node is BIF node,
       * otherwise the transitions out of ROOT_S have already been set.
       */
      if(sub_cm->ndtype[sub_nd + 1] == BIF_nd)
	{
	  /*printf("!!!SPECIAL CASE ROOT -> BIF!\n");*/
	  /* Before we do anything we have to check to see if we need to subtract
	   * any subpaths from ROOT_S -> ROOT_IR that have been double counted:
	   */
	  /* if orig_ir < orig_il, we've counted paths from
	   * ir -> il correctly for ROOT_IL -> ROOT_IR and
	   *        incorrectly for ROOT_S  -> ROOT_IR
	   */

	  orig_il1 = submap->s2o_smap[1][0];
	  orig_il2 = submap->s2o_smap[1][1];

	  orig_ir1 = submap->s2o_smap[2][0];
	  orig_ir2 = submap->s2o_smap[2][1];

	  if(orig_ir1 < orig_il1)
	    {
	      sub_cm->t[0][1] -= orig_psi[orig_ir1] * 
		cm2sub_cm_sum_subpaths(orig_cm, sub_cm, submap, orig_ir1, orig_il1, 0, tmap, orig_psi);
	    }
	  if(orig_ir2 != -1 && orig_ir2 < orig_il1)
	    {
	      sub_cm->t[0][1] -= orig_psi[orig_ir2] * 
		cm2sub_cm_sum_subpaths(orig_cm, sub_cm, submap, orig_ir2, orig_il1, 0, tmap, orig_psi);
	    }
	  if(orig_il2 != -1 && orig_ir1 < orig_il2)
	    {
	      sub_cm->t[0][1] -= orig_psi[orig_ir1] * 
		cm2sub_cm_sum_subpaths(orig_cm, sub_cm, submap, orig_ir1, orig_il2, 0, tmap, orig_psi);
	    }
	  if((orig_ir2 != -1 && orig_il2 != -1) && (orig_ir2 < orig_il2))
	    {
	      sub_cm->t[0][1] -= orig_psi[orig_ir2] * 
		cm2sub_cm_sum_subpaths(orig_cm, sub_cm, submap, orig_ir2, orig_il2, 0, tmap, orig_psi);
	    }

	  /* Next, set transition from ROOT_S -> BIF_B, we know that
	   * ROOT_S -> ROOT_IL and ROOT_S -> ROOT_IR were set using 
	   * orig_cm subpaths originating at ROOT_S, so we know that
	   * the virtual counts out of ROOT_S should NOT be scaled, in
	   * other words, they can be treated as probabilities and should
	   * sum to 1.0.
	   */
	  sub_cm->t[0][2] = 1.0 - (sub_cm->t[0][0] + sub_cm->t[0][1]); /* set ROOT_S->BIF_B */

	  v_s_insert = v_start + 1; /* ROOT_IL */
	  v_o_insert = submap->s2o_smap[v_s_insert][0];
	  if(submap->s2o_smap[v_s_insert][1] == -1)
	    {
	      diff = sub_cm->t[v_s_insert][0] - (orig_psi[v_o_insert] * orig_cm->t[v_o_insert][0]);
	      if(diff >= 0. && diff >= 0.0001)
		cm_Fail("ERROR, code for calc'ing ROOT_IL -> BIF_B is wrong, sub_cm->t[v_s_insert:%d][0] should be %f (based on your understanding) but its really %f\n", v_s_insert, (orig_psi[v_o_insert] * orig_cm->t[v_o_insert][0]), (sub_cm->t[v_s_insert][0]));
	      if(diff <= 0. && diff <= -0.0001)
		cm_Fail("ERROR, code for calc'ing ROOT_IL -> BIF_B is wrong, sub_cm->t[v_s_insert:%d][0] should be %f (based on your understanding) but its really %f\n", v_s_insert, (orig_psi[v_o_insert] * orig_cm->t[v_o_insert][0]), (sub_cm->t[v_s_insert][0]));
	    }
	  /* We want to figure out what the virtual counts for the traansition ROOT_IL -> BIF_B should
	   * be, but this depends on how we filled the virtual counts for the other two 
	   * transitions (-> ROOT_IL and -> ROOT_IR) out of ROOT_IL, so we SHOULD revisit
	   * their calculation. Here, I'm attempting a trick that SHOULD work: figuring out
	   * what the self_insert probability IL->IL should be based on the self insert probabilities
	   * of the up to 2 orig_cm states that sub_cm ROOT_IL maps to, then using that scaling
	   * factor (the actual probability / the virtual counts currently in sub_cm->t[ROOT_IL][0])
	   * to scale both ROOT_IL->ROOT_IL and ROOT_IL->ROOT_IR, then we can just set ROOT_IL->BIF
	   * as 1.0 - (ROOT_IL->ROOT_IL + ROOT_IL->ROOT_IR).
	   */

	  temp_psi_sum = orig_psi[v_o_insert];

	  if(submap->s2o_smap[v_s_insert][1] != -1)
	    {
	      v_o_insert    = submap->s2o_smap[v_s_insert][1];
	      temp_psi_sum += orig_psi[v_o_insert];
	    }	      
	  sub_cm->t[v_s_insert][0] /= temp_psi_sum; /* ROOT_IL -> ROOT_IL */
	  sub_cm->t[v_s_insert][1] /= temp_psi_sum; /* ROOT_IL -> ROOT_IR */
	  sub_cm->t[v_s_insert][2]  = 1. - (sub_cm->t[v_s_insert][0] + sub_cm->t[v_s_insert][1]);
	  /* ROOT_IL -> BIF_B */

	  /* move on to calc'ing ROOT_IR -> BIF */
	  v_s_insert = v_start + 2; /* ROOT_IR */
	  v_o_insert = submap->s2o_smap[v_s_insert][0];
	  if(submap->s2o_smap[v_s_insert][1] == -1)
	    {
	      diff = sub_cm->t[v_s_insert][0] - (orig_psi[v_o_insert] * orig_cm->t[v_o_insert][0]);
	      if(diff >= 0. && diff > 0.0001)
		cm_Fail("ERROR, code for calc'ing ROOT_IR -> BIF_B is wrong, sub_cm->t[v_s_insert:%d][0] should be %f (based on your understanding) but its really %f\n", v_s_insert, (orig_psi[v_o_insert] * orig_cm->t[v_o_insert][0]), (sub_cm->t[v_s_insert][0]));
	      if(diff <= 0. && diff < -0.0001)
		cm_Fail("ERROR, code for calc'ing ROOT_IR -> BIF_B is wrong, sub_cm->t[v_s_insert:%d][0] should be %f (based on your understanding) but its really %f\n", v_s_insert, (orig_psi[v_o_insert] * orig_cm->t[v_o_insert][0]), (sub_cm->t[v_s_insert][0]));
	    }
	  /* We can calculate what the ROOT_IR -> ROOT_IR probability should be, and then
	   * just take 1.0 minus that probability to set ROOT_IR -> BIF.
	   */
	  temp_psi_sum = orig_psi[v_o_insert];

	  if(submap->s2o_smap[v_s_insert][1] != -1)
	    {
	      v_o_insert    = submap->s2o_smap[v_s_insert][1];
	      temp_psi_sum += orig_psi[v_o_insert];
	    }	      
	  sub_cm->t[v_s_insert][0] /= temp_psi_sum; /* ROOT_IR -> ROOT_IR */
	  sub_cm->t[v_s_insert][1]  = 1. - (sub_cm->t[v_s_insert][0]);
	  /* ROOT_IR -> BIF_B */
	}
      else
	{
	  /* ROOT -> non-BIF node, we have already handled this, so we return. */
	}
    }
  /*printf("leaving cm2sub_cm_trans_probs_S\n\n");*/
  return;
}

/**************************************************************************
 * EPN 09.21.06
 * cm2sub_cm_trans_probs_B_E()
 *
 * Purpose:  For a specific sub CM B or E state v_be fill in virtual counts
 *           for transitions into v_be. We do this in its own seperate function,
 *           because we can't robustly map E states in a sub_cm to E states
 *           in an orig CM (if its possible - I can't figure out how to do it).
 * 
 * Args:    
 * CM_t *orig_cm     - the original, template CM
 * CM_t *sub_cm      - the sub CM 
 * double *orig_psi  - orig_psi[v] is the expected number of times state v is entered
 *                     in a CM parse
 * char ***tmap      - the hard-coded transition map
 * int v_be         - the sub_cm END state we're filling virtual counts of transitions into
 * submap            - the map from the sub CM to the template CM
 * print_flag        - TRUE to print useful debugging info
 * Returns: void
 */
static void
cm2sub_cm_trans_probs_B_E(CM_t *orig_cm, CM_t *sub_cm, double *orig_psi, char ***tmap, int v_be, CMSubMap_t *submap,
			  int print_flag)
{
  int orig_v;
  int sub_v;

  int sub_nd;
  int psub_nd;
  int sub_i;
  int bif_end_yoffset;
  int orig_v1, orig_v2, orig_i;
  float contribution;
  int orig_il, orig_ir, sub_il, sub_ir;
  int into_end_flag;

  if(print_flag) printf("in cm2sub_cm_trans_probs_B_E: sub_v: %d\n", v_be);

  sub_nd =  sub_cm->ndidx[v_be];
  psub_nd = sub_nd - 1;
   
  into_end_flag = FALSE;
  if(sub_cm->sttype[v_be] == E_st)
    into_end_flag = TRUE;
  /* We're moving from into an END, so the END_E - 1 state is a detached insert,
   * and we have to handle this in a special way */

  switch (sub_cm->ndtype[psub_nd]) {
  case MATP_nd:
    if(print_flag) printf("prev node type MATP\n");
    /* psub_nd is a MATP: each state in psub_nd transits to 
     * exactly 3 states, the MATP_IL, MATP_IR and the BIF or END state v_be, for which
     * we are trying to fill virtual transition counts into.
     *
     * The case for MATP_nd's is actually simpler than for other nodes because we
     * can exploit the fact that if a MATP node exists in the sub_cm it necessarily
     * must map to a MATP node in the original CM (we're not adding or changing any 
     * base pairs, just deleting some possibly), so every sub MATP state must correspond
     * to exactly 1 original MATP state.
     */

    bif_end_yoffset = 2; /* cm->t[][2] goes to BIF_B or END_E */
    sub_il = sub_cm->nodemap[psub_nd] + 4; 
    sub_ir = sub_cm->nodemap[psub_nd] + 5; 

    orig_il = submap->s2o_smap[sub_il][0];
    orig_ir = submap->s2o_smap[sub_ir][0];
    if(into_end_flag && orig_ir != -1)
      cm_Fail("ERROR in cm2sub_cm_trans_probs_B_E(), into_end_flag is TRUE but MATP_IR maps to a orig_cm state.\n");
    if(orig_ir == -1 && !into_end_flag)
      cm_Fail("ERROR in cm2sub_cm_trans_probs_B_E(), into_end_flag is FALSE but MATP_IR doesn't map to a orig_cm state.\n");

    for(sub_v = sub_cm->nodemap[psub_nd]; sub_v < sub_il; sub_v++)
      {
	orig_v = submap->s2o_smap[sub_v][0]; /* submap->s2o_smap[sub_v][1] will nec. be -1 in a MATP */
	sub_cm->t[sub_v][bif_end_yoffset] = orig_psi[orig_v] - 
	  (sub_cm->t[sub_v][0] + sub_cm->t[sub_v][1]); /* if into_end_flag is TRUE, sub_cm->t[sub_v][1] is 0. */
      }
    /* now do MATP_IL and MATP_IR */
    sub_cm->t[sub_il][bif_end_yoffset] = orig_psi[orig_il] - 
      (sub_cm->t[sub_il][0] + sub_cm->t[sub_il][1]);

    bif_end_yoffset = 1;
    if(into_end_flag)
      sub_cm->t[sub_ir][bif_end_yoffset] = 1.0;
    else
      sub_cm->t[sub_ir][bif_end_yoffset] = orig_psi[orig_ir] - sub_cm->t[sub_ir][0];
    break;

  case MATL_nd:
  case MATR_nd:
    if(print_flag) printf("prev node type MATL or MATR\n");
    /* psub_nd is a MATL or MATR and we know each state in psub_nd transits to 
     * exactly 2 states, the insert state of psub_nd and the BIF or END state v_be, which
     * we are trying to fill in transitions to.
     */
    bif_end_yoffset = 1; /* cm->t[][1] goes to BIF_B or END_E */
    sub_i = sub_cm->nodemap[psub_nd] + 2; /* sub_i is MATL_IL or MATR_IR */
    orig_i = submap->s2o_smap[sub_i][0];
    if(into_end_flag && orig_i != -1)
      cm_Fail("ERROR in cm2sub_cm_trans_probs_B_E(), into_end_flag is TRUE but MAT*_I* maps to a orig_cm state.\n");

    for(sub_v = sub_cm->nodemap[psub_nd]; sub_v < sub_i; sub_v++)
      {
	orig_v1 = submap->s2o_smap[sub_v][0];
	orig_v2 = submap->s2o_smap[sub_v][1];
	if(into_end_flag)
	  sub_cm->t[sub_v][bif_end_yoffset] = 1.0; 
	else
	  {
	    if(orig_v1 < orig_i)
	      {
		contribution = cm2sub_cm_sum_subpaths(orig_cm, sub_cm, submap, 
						      orig_v1, orig_i, sub_v, tmap, orig_psi); 
		sub_cm->t[sub_v][bif_end_yoffset] = orig_psi[orig_v1] * (1. - contribution);
		if(print_flag) printf("curr v1 < i1 sub_cm->t[sub_v:%d][1] now: %f (added: psi:%f * 1-cont: %f (%f))\n", sub_v, sub_cm->t[sub_v][1], orig_psi[orig_v1], (1.-contribution), (orig_psi[orig_v1] * (1. - contribution)));
	      }
	    else
	      {
		contribution = orig_psi[orig_i] * cm2sub_cm_sum_subpaths(orig_cm, sub_cm, submap, 
									 orig_i, orig_v1, sub_v, tmap, orig_psi); 
		sub_cm->t[sub_v][bif_end_yoffset] = orig_psi[orig_v1] * (1. - (contribution / orig_psi[orig_v1]));
		if(print_flag) printf("curr i1 < v1 sub_cm->t[sub_v:%d][1] now: %f (added: psi:%f * 1-cont: %f (%f))\n", sub_v, sub_cm->t[sub_v][1], orig_psi[orig_v1], (1.-contribution), (orig_psi[orig_v1] * (1. - contribution)));
	      }
	    if(orig_v2 != -1)
	      {
		if(orig_v2 < orig_i)
		  {
		    contribution = cm2sub_cm_sum_subpaths(orig_cm, sub_cm, submap, 
							  orig_v2, orig_i, sub_v, tmap, orig_psi); 
		    sub_cm->t[sub_v][bif_end_yoffset] += orig_psi[orig_v2] * (1. - contribution);
		    if(print_flag) printf("curr v2 < i1 sub_cm->t[sub_v:%d][1] now: %f (added: psi:%f * 1-cont: %f (%f))\n", sub_v, sub_cm->t[sub_v][1], orig_psi[orig_v2], (1.-contribution), (orig_psi[orig_v2] * (1. - contribution)));
		  }
		else
		  {
		    contribution = orig_psi[orig_i] * cm2sub_cm_sum_subpaths(orig_cm, sub_cm, submap, 
									     orig_i, orig_v2, sub_v, tmap, orig_psi); 
		    sub_cm->t[sub_v][bif_end_yoffset] += orig_psi[orig_v2] * (1. - (contribution / orig_psi[orig_v2]));
		    if(print_flag) printf("curr i1 < v2 sub_cm->t[sub_v:%d][1] now: %f (added: psi:%f * 1-cont: %f (%f))\n", sub_v, sub_cm->t[sub_v][1], orig_psi[orig_v2], (1.-contribution), (orig_psi[orig_v2] * (1. - contribution)));
		  }
	      }
	  }
      }
    /* now set the sub_i -> B or E transition prob */
    if(into_end_flag) /* The transition probability out of the MAT{L,R}_I{L,R} is irrelevant,
		       * because the state is detached. */
      sub_cm->t[sub_i][1] = 1.;
    else
      sub_cm->t[sub_i][1] = orig_psi[orig_i] * 
	(1. - cm2sub_cm_sum_subpaths(orig_cm, sub_cm, submap, 
				     orig_i, orig_i, sub_i,tmap, orig_psi)); 
    break;

  case ROOT_nd:
  case BEGL_nd:
  case BEGR_nd:
    { /* we handle these cases in cm2sub_cm_trans_probs_S() */ }
    break;

  default: 
    cm_Fail("ERROR bogus node type transiting to END or BIF\n");
    break;
  }

  if(print_flag) printf("Returning from cm2sub_cm_trans_probs_B_E\n");
  return;
}

/**************************************************************************
 * EPN 08.31.06
 * Function: cm2sub_cm_add_single_trans()
 *
 * Purpose:  Add a virtual counts contribution to a single CM transition.
 * 
 * See related functions for explanation of parameters. 
 * Returns: (void) 
 */
static void
cm2sub_cm_add_single_trans(CM_t *orig_cm, CM_t *sub_cm, CMSubMap_t *submap, int orig_v, int orig_y, 
			   int sub_v, int yoffset, double *orig_psi, char ***tmap)
{
  int start;
  /* check if we've got real CM state ids */
  if(orig_v == -1 || orig_y == -1)
    return;
  start = orig_v;
  if(orig_y < start)
    start = orig_y;
  sub_cm->t[sub_v][yoffset] += orig_psi[start] * 
    cm2sub_cm_sum_subpaths(orig_cm, sub_cm, submap, orig_v, orig_y, sub_v, tmap, orig_psi);
  return;
}	  

/**************************************************************************
 * EPN 08.31.06
 * Function: cm2sub_cm_sum_subpaths()
 *
 * Purpose:  Calculate probability of getting from one state (start) to 
 *           another (end) in a CM, taking special considerations involving
 *           insert states.
 * 
 *           This function is similar to CP9_cm2wrhmm::cm_sum_subpaths_cp9()
 *           but was written for mapping transitions in a template CM (orig_cm)
 *           to those in a sub CM built from that template. The sub_cm conversion
 *           process is more complex and this function requires more functionality 
 *           than the *_cp9() version. 
 * 
 *           When getting a transition probability for the sub_cm state 'v' in node
 *           'n', we ignore the contribution of subpaths that correspond to other 
 *           transitions out of states in 'n'.
 *           For example, we don't want to include the probability of an 
 *           IL (nd 'n') -> MATL_ML (nd 'n'+1) sub parse when calculating
 *           the transition probability for MATL_ML (nd 'n') -> MATL_ML (nd 'n'+1)
 *           because the IL (nd 'n') -> MATL_ML (nd 'n'+1) exists and should 
 *           contain that probability mass. This is an easy example to skip,
 *           there are several other instances where it's more complex to
 *           ignore subpaths involving inserts like this.
 *
 *           Importantly, this function does not correctly calculate the transition
 *           virtual counts for only the states in the ROOT_nd. This is because
 *           the ROOT_nd has 2 insert states, which makes it much more complex to
 *           properly ignore subparses involving both these inserts. The 
 *           cm2sub_cm_subtract_root_subpaths() function corrects the counts for
 *           the ROOT states. MATP_nd's also have 2 insert states but when constructing 
 *           sub_cm's the only  MATP_nd's that exist have an exact mapping MATP_nd in 
 *           the orig_cm, which makes them easier to handle. 
 *
 *           In some cases, this function calls itself to determine the probabilities
 *           of subparses that it should ignore. It is for these cases that it's
 *           necessary to have the init_sub_start parameter passed in, which is
 *           the sub_cm state the initial call (non-recursive call) of this function
 *           was calculating transitions out of.
 *          
 * Args:    
 * CM_t   *orig_cm        - the original, template CM
 * CM_t   *sub_cm         - the sub CM
 * int     orig_v         - orig_cm state that maps to sub_v (1 of potentially 2)
 * int     orig_y         - orig_cm state that maps to sub_y (1 of potentially 2)
 * int     sub_v          - sub_cm state; we're calc'ing transitions out of sub_v
 * int     sub_y          - sub_cm state; we're calc'ing transitions into sub_y
 * int     init_sub_start - the sub_cm state the initial (non-recursive call) had as sub_v.
 * double *orig_psi       - for orig_cm: orig_psi[v] is the expected number of times state v 
 *                          is entered in a CM parse
 *
 * Returns: FLOAT, the summed probability of all subpaths through the CM
 *          starting at "start" and ending at "end" that don't pass through
 *          orig_cm inserts that map to sub_cm insert states in the same node as init_sub_start.
 */
static float
cm2sub_cm_sum_subpaths(CM_t *orig_cm, CM_t *sub_cm, CMSubMap_t *submap, int orig_v, int orig_y, 
		       int init_sub_start, char ***tmap, double *orig_psi)
{
  int     status;
  int     v,x,y;           /* state indices in the orig_cm                             */
  int     start, end;      /* min(orig_v, orig_y) and max(orig_v, orig_y) respectively */
  float   to_return;       /* the probability mass we're returning                     */
  char    tmap_val;        /* a value in the hard-coded tmap                           */
  int     is_insert;       /* TRUE if v is insert, FALSE if not                        */
  float   insert_to_start; /* prob mass going into start that we must ignore (see code)*/
  float   end_to_insert;   /* prob mass going out of end that we must ignore (see code)*/
  int     skip_flag;       /* TRUE to skip state v's contribution (see code)           */
  int     init_sub_nd;     /* sub_cm node containing init_sub_start                    */
  int     sub_insert1;     /* a sub_cm insert state in sub_cm node init_sub_nd, or -1  */
  int     sub_insert2;     /* a sub_cm insert state in sub_cm node init_sub_nd, or -1  */
  int     orig_insert1;    /* the orig_cm state that map to sub_insert1, or -1         */
  int     orig_insert2;    /* the orig_cm state that map to sub_insert2, or -1         */
  float   self_loop_factor;/* for dealing with self-insert loops                       */
  int     sub_start1;      /* a sub_cm state that maps to orig_cm's 'start'            */
  int     sub_start2;      /* a sub_cm state that maps to orig_cm's 'start' or -1      */
  int     sub_end1;        /* a sub_cm state that maps to orig_cm's 'end'              */
  int     sub_end2;        /* a sub_cm state that maps to orig_cm's 'end' or -1        */
  double *sub_psi;         /* sub_psi[v] is the expected number of times state v is    *
			    * entered given we started at state "start",  and we       *
			    * didn't go through orig_insert1 or orig_insert2           */
  
  if(orig_v == -1 || orig_y == -1)
    return 0.;

  start = orig_v; 
  end   = orig_y;
  if(start > end)
    { start = orig_y; end = orig_v; }
  if(start == end)
    return orig_cm->t[start][0]; /* return self-insert probability */
  
  /*printf("\nin cm2sub_cm_sum_subpaths2: start: %d | end: %d\n", start, end);*/
  
  ESL_ALLOC(sub_psi, sizeof(double) * (end - start + 1));
  sub_psi[0] = 1.; /* Initialize sub_psi[0]. We have to start in "start" */
  
  /* First we store some useful information for later in the function,
   * we do this and use descriptive variable names to make the code
   * later easier to follow. */
  
  /* Determine the 1 or 2 sub_cm states that map to
   * the orig_cm state start and end, and store these
   * in sub_start{1,2} and sub_end{1,2} respectively. */
  sub_start1 = submap->o2s_smap[start][0];
  sub_start2 = submap->o2s_smap[start][1];
  sub_end1   = submap->o2s_smap[end  ][0];
  sub_end2   = submap->o2s_smap[end  ][1];
  
  /* Determine the 0, 1, or 2 sub_cm insert states in the same
   * node as init_sub_start, store these in sub_insert1 and 
   * sub_insert2. 
   */
  init_sub_nd = sub_cm->ndidx[init_sub_start];
  orig_insert1 = orig_insert2 = sub_insert1 = sub_insert2 = -1;
  if(sub_cm->ndtype[init_sub_nd] == MATP_nd)
    {
      sub_insert1 = sub_cm->nodemap[init_sub_nd] + 4; /* MATP_IL */
      sub_insert2 = sub_cm->nodemap[init_sub_nd] + 5; /* MATP_IR */
    }
  else if(sub_cm->ndtype[init_sub_nd] == ROOT_nd)
    {
      sub_insert1 = 1; /* ROOT_IL */
      sub_insert2 = 2; /* ROOT_IR */
    }
  else if(sub_cm->ndtype[init_sub_nd] == MATL_nd ||
	  sub_cm->ndtype[init_sub_nd] == MATR_nd ||
	  sub_cm->ndtype[init_sub_nd] == BEGR_nd)
    sub_insert1 = sub_cm->cfirst[init_sub_start]; /* MAT{L,R}_I{L,R} or BEGR_IL */
  
  /* Set orig_insert{1,2} as the orig_cm states that map to sub_insert{1,2}. */
  if(sub_insert1 != -1) orig_insert1 = submap->s2o_smap[sub_insert1][0];
  if(sub_insert2 != -1) orig_insert2 = submap->s2o_smap[sub_insert2][0];
  
  /* Step through states between start and end, keeping track of prob mass. */
  for (v = (start+1); v <= end; v++) 
    {
      sub_psi[v-start] = 0.; /* initialize */
      is_insert = FALSE;
      if(orig_cm->sttype[v] == IL_st || orig_cm->sttype[v] == IR_st)
	is_insert = TRUE;
      if(orig_cm->sttype[v] == S_st)
	{
	  /* Previous state is either a BIF_B or a END_E, and there's no transitions 
	   * FROM previous state to this state, so we handle this in a special way.*/
	  sub_psi[v-start] = sub_psi[(v-1)-start];
	}
      /* Determine if we should skip the contribution of state v because
       * it will be correctly counted in a subsequent call of this function
       * for a different sub_cm transition. We want to do this if: 
       *    (1) v is not end
       *    (2) v is an orig_cm insert state (orig_insert{1,2}) that maps
       *        to a sub_cm insert state (sub_insert{1,2}) in the same node 
       *        as init_sub_start.
       *    (3) sub_insert{1,2} is equal to or downstream of init_sub_start
       *    (4) a sub_cm transition exists between the sub_insert{1,2} and
       *        a sub_cm state that maps to orig_cm start (sub_start{1,2})
       *        or end (sub_end{1,2}). 
       */
      skip_flag = FALSE;
      if (v != end && v == orig_insert1 && sub_insert1 >= init_sub_start)
	{
	  if(cm_trans_check(sub_cm, sub_insert1, sub_end1  ) || 
	     cm_trans_check(sub_cm, sub_insert1, sub_end2  ) ||
	     cm_trans_check(sub_cm, sub_insert1, sub_start1) || 
	     cm_trans_check(sub_cm, sub_insert1, sub_start2))
	    skip_flag = TRUE;
	}
      else if (v != end && v == orig_insert2 && sub_insert2 >= init_sub_start)
	{
	  if(cm_trans_check(sub_cm, sub_insert2, sub_end1  ) || 
	     cm_trans_check(sub_cm, sub_insert2, sub_end2  ) ||
	     cm_trans_check(sub_cm, sub_insert2, sub_start1) || 
	     cm_trans_check(sub_cm, sub_insert2, sub_start2))
	    skip_flag = TRUE;
	}
      if(!skip_flag)
	{
	  for (y = orig_cm->pnum[v]-1; y >= is_insert; y--) 
	    {
	      x = orig_cm->plast[v] - y;
	      /* x is a parent of v, we're adding contribution of a transition from x to v. */
	      tmap_val = tmap[(int) orig_cm->stid[x]][(int) orig_cm->ndtype[orig_cm->ndidx[v]+is_insert]][(int) orig_cm->stid[v]];
	      /* assert(tmap_val != -1); */
	      if((x - start) < 0) sub_psi[v-start] += 0.;
	      else sub_psi[v-start] += sub_psi[x-start] * orig_cm->t[x][(int) tmap_val];
	    }
	  if(v != end && is_insert) /* if v is end, we don't include the self loop contribution */
	    sub_psi[v-start] += sub_psi[v-start] * 
	      (orig_cm->t[v][0] / (1-orig_cm->t[v][0])); /* else we include the self loop contribution */
	}
    }
  to_return = sub_psi[end-start];
  
  /* If start and end are both not inserts, we need to ignore some of the 
   * probability mass that comes INTO 'start' and goes OUT OF 'end'.
   * Specifically we need to ignore the probability mass that 
   * is accounted for by transitions either TO OR FROM the sub_cm insert 
   * states in the same sub_cm node as init_sub_start (sub_insert{1,2}).
   * This code block is related to the block with the (for(v = start+1..) block
   * above involving the 'skip_flag' which skips states accounted for by
   * the sub_cm insert states sub_insert{1,2} between start..end, this
   * block handles the case where the orig_cm insert states that map
   * to sub_insert{1,2}, namely orig_insert{1,2}, fall outside start..end.
   */
  insert_to_start = 0.;
  end_to_insert = 0.;
  
  if((orig_cm->sttype[start] != IL_st && orig_cm->sttype[start] != IR_st) &&
     (orig_cm->sttype[end]   != IL_st && orig_cm->sttype[end]   != IR_st))
    {
      if(orig_insert1 != -1 && orig_insert1 < start) 
	{
	  if(orig_cm->sttype[start] == IL_st || orig_cm->sttype[start] == IR_st)
	    self_loop_factor = (1. + (orig_cm->t[start][0] / (1. - orig_cm->t[start][0])));
	  else
	    self_loop_factor = 1.0;
	  insert_to_start += self_loop_factor * orig_psi[orig_insert1] * 
	    cm2sub_cm_sum_subpaths(orig_cm, sub_cm, submap, orig_insert1, start, init_sub_start, tmap, orig_psi);
	}	     
      if(orig_insert1 != -1 && orig_insert1 > end) 
	end_to_insert += cm2sub_cm_sum_subpaths(orig_cm, sub_cm, submap, end, orig_insert1, init_sub_start, tmap, orig_psi);
      
      if(orig_insert2 != -1 && orig_insert2 < start) 
	{
	  self_loop_factor = 1.0;
	  if(orig_cm->sttype[start] == IL_st || 
	     orig_cm->sttype[start] == IR_st)
	    self_loop_factor = (1. + (orig_cm->t[start][0] / (1. - orig_cm->t[start][0])));
	  insert_to_start += self_loop_factor * orig_psi[orig_insert2] * cm2sub_cm_sum_subpaths(orig_cm, sub_cm, submap, orig_insert2, start, init_sub_start, tmap, orig_psi);
	}
      if(orig_insert2 != -1 && orig_insert2 > end) 
	end_to_insert += cm2sub_cm_sum_subpaths(orig_cm, sub_cm, submap, end, orig_insert2, init_sub_start, tmap, orig_psi);
      
      /*printf("\t\tinsert_to_start: %f sub_psi[0]: %f\n", insert_to_start, sub_psi[0]);
	printf("\t\tend_to_insert: %f sub_psi[end-start]: %f\n", end_to_insert, sub_psi[(end-start)]);*/
    }
  to_return *= (1. - (insert_to_start / orig_psi[start]));
  to_return *= (1. - end_to_insert);
  /*printf("***returning from cm2sub_cm_sum_subpaths (s: %d | e: %d): %f\n", start, end, to_return);*/
  
  free(sub_psi);
  return (float) to_return;

 ERROR:
  cm_Fail("Memory allocation error.");
  return 0.; /* never reached */
}

/**************************************************************************
 * EPN 09.01.06
 * debug_print_cm_params()
 *
 * Purpose:  Print out emission and transition probabilities and scores
 *           for a CM.
 *
 * Args:    
 * fp        stdout often
 * CM_t *cm     
 * Returns: (void) 
 */
void
debug_print_cm_params(FILE *fp, CM_t *cm)
{
  int status;
  int v, i;
  int yoffset;

  char **nodetypes;
  char **sttypes;

  ESL_ALLOC(nodetypes, sizeof(char *) * 8);
  nodetypes[0] = "BIF";
  nodetypes[1] = "MATP";
  nodetypes[2] = "MATL";
  nodetypes[3] = "MATR";
  nodetypes[4] = "BEGL";
  nodetypes[5] = "BEGR";
  nodetypes[6] = "ROOT";
  nodetypes[7] = "END";

  ESL_ALLOC(sttypes, sizeof(char *) * 10);
  sttypes[0] = "D";
  sttypes[1] = "MP";
  sttypes[2] = "ML";
  sttypes[3] = "MR";
  sttypes[4] = "IL";
  sttypes[5] = "IR";
  sttypes[6] = "S";
  sttypes[7] = "E";
  sttypes[8] = "B";
  sttypes[9] = "EL";

  fprintf(fp, "cm->nodes: %d\n", cm->nodes);
  fprintf(fp, "cm->M:     %d\n", cm->M);
  for(v = 0; v < cm->M; v++)
    {
      fprintf(fp, "v:%4d:%4d %4s %2s\n", v, cm->ndidx[v], nodetypes[(int) cm->ndtype[cm->ndidx[v]]], sttypes[(int) cm->sttype[v]]);
      if(cm->nodemap[cm->ndidx[v]] == v)
	fprintf(fp, "beg: %0.6f (%.6f %10d)| end %0.6f (%.6f %10d)\n", 
		cm->begin[v], cm->beginsc[v], cm->ibeginsc[v],
		cm->end[v], cm->endsc[v], cm->iendsc[v]);
      if(cm->sttype[v] == MP_st)
	{
	  fprintf(fp, "\tE: ");
	  for(i = 0; i < cm->abc->K*cm->abc->K; i++)
	    fprintf(fp, "%0.6f (%.6f %6d) ", cm->e[v][i], cm->esc[v][i], cm->iesc[v][i]);
	  fprintf(fp, "\n");
	}
      else if(cm->sttype[v] == ML_st ||
	      cm->sttype[v] == MR_st ||
	      cm->sttype[v] == IL_st ||
	      cm->sttype[v] == IR_st)
	{	   
	  fprintf(fp, "\tE: ");
	  for(i = 0; i < cm->abc->K; i++)
	    fprintf(fp, "%0.6f (%0.6f %10d) ", cm->e[v][i], cm->esc[v][i], cm->iesc[v][i]);
	  fprintf(fp, "\n");
	}
      if(cm->sttype[v] != B_st && cm->sttype[v] != E_st)
	{
	  fprintf(fp, "\tT: ");
	  for(yoffset = 0; yoffset < cm->cnum[v]; yoffset++)
	    fprintf(fp, "%0.6f (%0.6f %10d) ", cm->t[v][yoffset], cm->tsc[v][yoffset], cm->itsc[v][yoffset]);
	  fprintf(fp, "\n");
	}	    
      else if(cm->sttype[v] == B_st)
	{
	  fprintf(fp, "\tL: %d | R: %d\n", cm->cfirst[v], cm->cnum[v]);
	}
      else if(cm->sttype[v] == E_st)
	fprintf(fp, "\n\n");
    }
  fprintf(fp, "\n\n");
  free(nodetypes);
  free(sttypes);
  return;

 ERROR:
  cm_Fail("Memory allocation error.");
}

/**************************************************************************
 * EPN 09.01.06
 * Function: check_sub_cm_by_sampling()
 *
 * Purpose:  Given a CM and a sub CM that is supposed to mirror 
 *           the CM as closely as possible between two given consensus
 *           columns (spos and epos), check that the sub_cm was correctly 
 *           constructed. 
 *           
 *           The current approach is to build a CM Plan 9 HMM from the
 *           sub CM, then sample from the CM and see if the samples 
 *           were likely drawn from the CM Plan 9 distributions. 
 *           This is done inside CP9_cm2wrhmm::CP9_check_by_sampling().
 *
 * Args:    
 * orig_cm     - the original, template CM
 * sub_cm      - the sub CM built from the orig_cm
 * errbuf      - for error messages
 * r           - source of randomness
 * submap      - map from orig_cm to sub_cm and vice versa
 * subinfo     - sub cm information
 * chi_thresh  - rejection threshold for chi-squared tests
 * nsamples    - number of samples to use to build the ML HMM
 * print_flag  - TRUE to print useful info for debugging
 *
 * Returns: eslOK   if CM and sub CM are "close enough" (see code)
 *          eslFAIL otherwise, errbuf is filled
 */
int 
check_sub_cm_by_sampling(CM_t *orig_cm, CM_t *sub_cm, char *errbuf, ESL_RANDOMNESS *r, CMSubMap_t *submap, CMSubInfo_t *subinfo,
			 float chi_thresh, int nsamples, int print_flag)
{
  int       status;
  CP9_t    *orig_hmm;    /* constructed CP9 HMM from the original cm */
  CP9_t    *sub_hmm;     /* constructed CP9 HMM from the sub_cm */
  CP9Map_t *orig_cp9map; /* maps the orig_cm to the orig_hmm and vice versa */
  CP9Map_t *sub_cp9map;  /* maps the sub_cm to the sub_hmm and vice versa */
  
  /* Build two CP9 HMMs, one for the orig_cm and one for the sub_cm */
  if((status = build_cp9_hmm(orig_cm, errbuf, FALSE, 0.0001, print_flag, &orig_hmm, &orig_cp9map)) != eslOK) return status;
  if((status = build_cp9_hmm(sub_cm,  errbuf, FALSE, 0.0001, print_flag, &sub_hmm,  &sub_cp9map)) != eslOK) return status;
  CP9Logoddsify(orig_hmm);
  CP9Logoddsify(sub_hmm);

  /* Look for 'impossible' cases where we know the sub_cm 
   * construction procedure fails, in that the distribution of transitions out of CP9 nodes 
   * built from the sub_cm will be the same distros out of corresponding CP9 nodes built from 
   * the full CM. */
  cm2sub_cm_find_impossible_misc_cases(orig_cm, sub_cm, submap, subinfo, orig_cp9map, sub_cp9map, print_flag);
  cm2sub_cm_find_impossible_matr_cases(orig_cm, sub_cm, submap, subinfo, orig_cp9map, sub_cp9map, print_flag);

  if((status = CP9_check_by_sampling(orig_cm, sub_hmm, errbuf, r, subinfo, submap->spos, submap->epos, chi_thresh, nsamples, print_flag)) != eslOK) return status;
  if(print_flag) printf("CM Plan 9 built from sub_cm passed sampling check; sub_cm was built correctly.\n");

  FreeCPlan9(orig_hmm);
  FreeCPlan9(sub_hmm);
  FreeCP9Map(orig_cp9map);
  FreeCP9Map(sub_cp9map);
  return eslOK; 
}


/**************************************************************************
 * EPN 09.07.06
 * check_orig_psi_vs_sub_psi()
 *
 * Purpose:  Check that the psi values for an original, template CM and 
 *           a sub CM are withing a given leeway threshold, given maps
 *           from the states of the original to the sub and vice versa.
 *
 * Args:    
 * orig_cm    - the original, template CM
 * sub_cm     - the sub CM
 * errbuf     - for error messages
 * submap     - the map data structure for the sub CM 
 * threshold  - the threshold that mapping (potentially summed) psi 
 *              values are allowed to be different by, without throwing an error.
 * print_flag  - TRUE to print out the values, FALSE not to 
 *
 * Returns: eslOK   if CM and sub CM are "close enough" (see code)
 *          eslFAIL otherwise, errbuf is filled
 */
int
check_orig_psi_vs_sub_psi(CM_t *orig_cm, CM_t *sub_cm, char *errbuf,CMSubMap_t *submap, double threshold, 
			  int print_flag)
{
  int v_s; /* sub_cm state index*/ 
  int v_o; /* orig_cm state index*/ 
  double temp_psi;
  int violation;
  int v_ct; /* Number of violations */
  int detached_insert;
  int is_insert;
  int root_v_ct;
  float diff;
  double     *orig_psi;    /* expected num times each state visited in orig_cm */
  double     *sub_psi;     /* expected num times each state visited in sub_cm  */
  
  /* Fill orig_psi and sub_psi parameters. */
  if((orig_psi = cm_ExpectedStateOccupancy(orig_cm)) == NULL) ESL_FAIL(eslFAIL, errbuf, "check_orig_psi_vs_sub_cm(), unable to calculate expected state occupancy for orig_cm()");
  if((sub_psi  = cm_ExpectedStateOccupancy(sub_cm))  == NULL) ESL_FAIL(eslFAIL, errbuf, "check_orig_psi_vs_sub_cm(), unable to calculate expected state occupancy for sub_cm()");

  if(print_flag)
    {
      printf("Printing psi in check_orig_psi_vs_sub_psi():\n");
      for(v_o = 0; v_o < orig_cm->M; v_o++)
	printf("orig_psi[%4d]: %.6f\n", v_o, orig_psi[v_o]);
      
    }
  
  v_ct = 0;
  root_v_ct = 0;
  if(print_flag == TRUE) printf("\n");
  for(v_s = 0; v_s < sub_cm->M; v_s++)
    {
      detached_insert         = FALSE;
      if(sub_cm->sttype[v_s] == IL_st || sub_cm->sttype[v_s] == IR_st)
	is_insert = TRUE;
      else
	is_insert = FALSE;
      
      if(print_flag) printf("\tv_s: %4d (%.6f) ", v_s, sub_psi[v_s]);
      v_o = submap->s2o_smap[v_s][0];
      if(sub_cm->sttype[v_s+1] == E_st) detached_insert = TRUE;
      if(v_o != -1)
	{
	  if(print_flag) printf("v_o1: %4d (%.6f) ", v_o, orig_psi[v_o]);
	  temp_psi = orig_psi[v_o];
	  v_o = submap->s2o_smap[v_s][1];
	  if(v_o != -1)
	    {
	      if(is_insert) /* this insert state maps to 2 orig_cm inserts */
		ESL_FAIL(eslFAIL, errbuf, "check_orig_psi_vs_sub_psi(), sub insert state maps to 2 orig_cm inserts.");
	      temp_psi += orig_psi[v_o];
	      if(print_flag)
		printf("v_o2: %4d (%.6f)\n", v_o, orig_psi[v_o]);
	    }
	  else
	    if(print_flag) printf("\n");
	  
	  violation = FALSE;
	  if(detached_insert)
	    temp_psi = 0.0;
	  
	  /* 10.20.06 Found an exceedingly rare case (2 cases in all possible sub CM 
	   * models of RMARK) where psi test fails with diff < 0.00002 but > 0.00001
	   * (our default). Both cases involve insert self loops with p > 0.9, 
	   * the reason (I'm pretty sure) these guys fail is because when the
	   * contribution of the self insertion loop is included in fill_psi, even
	   * if the self-insert probs for a sub_cm and orig_cm state are equal, if
	   * the psi values for that state BEFORE the contribution of the self insert
	   * is added are > 0.0000001 or so, the self insert contributions amplifies
	   * that difference above our 0.00001 threshold. This only happens if the
	   * self insert probs are really high and explains the rareness of this case.
	   * The approach to fixing it is to subtract out the self loop contribution
	   * prior to checking if we exceed our threshold. 
	   */
	  if(is_insert && !detached_insert)
	    {
	      diff = (sub_psi[v_s] - (sub_psi[v_s] * sub_cm->t[v_s][0])) -
		(temp_psi - (temp_psi * orig_cm->t[submap->s2o_smap[v_s][0]][0]));
	    }
	  else
	    diff = sub_psi[v_s] - temp_psi;
	  if((diff > threshold) || ((-1. * diff) > threshold))
	    {
	      violation = TRUE;
	      v_ct++;
	      if((sub_cm->ndidx[v_s] == 0) || (sub_cm->ndidx[v_s] == 1))
		{
		  root_v_ct++;
		}
	    }
	  if(violation)
	    printf("sub: %.6f | orig: %.6f | diff: %.6f VIOLATION\n\n", sub_psi[v_s], temp_psi, (sub_psi[v_s]-temp_psi));
	  else if(detached_insert && print_flag)
	    printf("sub: %.6f | orig: %.6f | diff: %.6f (DEAD INSERT)\n\n", sub_psi[v_s], temp_psi, (sub_psi[v_s]-temp_psi));
	  else if(print_flag)
	    printf("sub: %.6f | orig: %.6f | diff: %.6f\n\n", sub_psi[v_s], temp_psi, (sub_psi[v_s]-temp_psi));
	}
      else
	{
	  if(!detached_insert &&
	     sub_cm->sttype[v_s] != E_st &&
	     sub_cm->sttype[v_s] != B_st &&
	     sub_cm->sttype[v_s] != S_st &&
	     sub_cm->sttype[v_s] != EL_st)
	    ESL_FAIL(eslFAIL, errbuf, "check_orig_psi_vs_sub_psi() state v_s:%d maps to nothing and its not E,B,S,EL\n", v_s);
	  if(print_flag) printf("E B S or EL\n");
	}
    }
  
  if(v_ct > 0) ESL_FAIL(eslFAIL, errbuf, "check_orig_psi_vs_sub_psi(): check failed");
  else
    if(print_flag) printf("v_ct is 0 with thresh: %f!\n", threshold);
  if(root_v_ct > 0)
    printf("ROOT v_ct is %d with thresh: %f!\n", root_v_ct, threshold);
  
  /* Cleanup and exit. */
  free(orig_psi);
  free(sub_psi);
  
  return eslOK;
}

/**************************************************************************
 * EPN 09.11.06
 * cm_trans_check()
 *
 * Return TRUE if there's a transition in the CM from state a to state b.
 *
 * Args:    
 * CM_t  cm,
 * int   a; 
 * int   b; 
 * Returns: TRUE if b is a child of a (a->b exists)
 *          FALSE otherwise
 */
int
cm_trans_check(CM_t *cm, int a, int b)
{
  /*printf("\t**in cm_trans_check a: %d | b: %d\n", a, b);*/
  
  if((a == -1 || b == -1) || (a > b))
    return FALSE;
  
  if((b - cm->cfirst[a]) < cm->cnum[a])
    { /*printf("returning TRUE") ;*/ return TRUE; }
  
  return FALSE;
  
}

/**************************************************************************
 * EPN 09.21.06
 * Function: cm2sub_cm_subtract_root_subpaths()
 *
 * Purpose:  When building a sub CM (sub_cm) from an original, template
 *           CM (orig_cm), there's special considerations that must be
 *           taken involving sub_cm nodes with 2 insert states where there
 *           isn't an exactly identical node in the original CM. The only
 *           node that potentially meets this criteria is the ROOT_nd because
 *           all MATP nodes in sub_cm must necessarily also exist in the
 *           orig_cm. 
 *           
 *           The problem is that we have overcounted certain subpaths when
 *           transitioning out of the sub_cm ROOT_S and ROOT_IL states.
 *       
 *           For each sub_cm ROOT_IL state, there are up to 2 orig_cm inserts
 *           that map to it (orig_il1 and orig_il2), and analagously for sub_cm
 *           ROOT_IR (orig_ir1 and orig_ir2). Then there are up to 2 sub_cm states
 *           that map to each of the split set states in sub_cm node 1 (orig_ss1 
 *           and orig_ss2). The subpaths that we have overcounted is dependent
 *           on the relationship between orig_il*, orig_ir*, and orig_ss*.
 *           There are six cases of this relationship:
 *
 *             cases 1A, 1B, 1C apply when il < ir.
 *             case 1A: il < ir < ss (this is correctly handled by cm2sub_cm_sum_subpaths())
 *             case 1B: il < ss < ir
 *             case 1C: ss < il < ir
 *
 *             cases 2A, 2B, 2C apply when ir < il.
 *             case 2A: ir < il < ss
 *             case 2B: ir < ss < il
 *             case 2C: ss < ir < il
 *           
 *           These cases are not explicitly checked for in the code but were
 *           useful for determining the correct strategy to use here, and
 *           are mentioned in comments throughout the code. 
 *
 *           This function calls a helper function for each pair of orig_il* and 
 *           orig_ir* (up to 4 possible pairs), which actually subtracts
 *           the path based on the relationships of orig_il*, orig_ir* and 
 *           orig_ss*.  
 * 
 *           Importantly, though there are potentially many orig_ss* states 
 *           (up to 2 that map to each sub_cm node 1 split set state), 
 *           they all must be close enough in state indices that we'll
 *           never have a case where for a specific il* and ir* we get more
 *           than 1 of the 6 possible cases for all orig_ss*. This is
 *           because either the orig_ss are in a sub_cm MATP node - in
 *           which case they MUST map to exactly 1 state each in the orig_cm
 *           (to the corresponding MATP node) and are contiguous state indices,
 *           or they are a MATL or MATR which either map to a corresponding
 *           MATL, MATR (in which case they're contiguous) or each sub_cm 
 *           split state maps to exactly 2 states in the same orig_cm MATP
 *           node, (for example MATL_ML might map to MATP_MP and MATP_ML)
 *           which are all in the same node and thus have no insert states
 *           with a state index between the indices of the 2 states they
 *           map to (ouch).
 *
 *
 * Args:    
 * CM_t *orig_cm     - the original, template CM
 * CM_t *sub_cm      - the sub CM
 * double *orig_psi  - for orig_cm: orig_psi[v] is the expected number of times state v is entered
 *                     in a CM parse
 * char ***tmap      - the hard-coded transition map
 * CMSubMap_t *submap- the map from the sub CM to the template CM
 * int print_flag    - TRUE to print useful debugging info
 * 
 * Returns: VOID
 */
static void
cm2sub_cm_subtract_root_subpaths(CM_t *orig_cm, CM_t *sub_cm, double *orig_psi, char ***tmap, 
				 CMSubMap_t *submap, int print_flag)
     
{
  int sub_root_s;
  int sub_il;
  int sub_ir;
  int yoffset;
  int sub_y;
  int orig_y;
  int orig_il;
  int orig_ir;
  int orig_ss;
  int orig_ss1;
  int orig_ss2;
  
  sub_root_s = 0; /* sub_cm ROOT_S index */
  sub_il = 1; /* sub ROOT_IL index */
  sub_ir = 2; /* sub ROOT_IR index */
  orig_il = submap->s2o_smap[sub_il][0];
  orig_ir = submap->s2o_smap[sub_ir][0];
  
  if(print_flag) printf("\n\nin cm2sum_cm_subtract_root_subpaths_helper: orig_il: %d orig_ir: %d\n", orig_il, orig_ir);
  
  for(yoffset = 0; yoffset < sub_cm->cnum[0]; yoffset++)
    if(print_flag) printf("Before t[0][%d] = %f\n", yoffset, sub_cm->t[0][yoffset]);
  
  orig_ss = submap->s2o_smap[3][0]; /* orig_ss is the 1 (of possibly 2) orig_cm states that map to the first
				     * state in sub_cm node 1 (sub_cm state 3)
				     */
  /* Check to make sure that all the split states meet our guarantee (not necessary) */
  for(yoffset = 2; yoffset < sub_cm->cnum[0]; yoffset++) /* note we start at yoffset = 2
							  * ROOT_S -> first state of next
							  * node's split set. */
    {
      sub_y = yoffset + sub_cm->cfirst[0];
      orig_y = submap->s2o_smap[sub_y][0];
      if((orig_il > orig_ss && orig_il < orig_y) ||
	 (orig_il < orig_ss && orig_il > orig_y) ||
	 (orig_ir > orig_ss && orig_ir < orig_y) ||
	 (orig_ir < orig_ss && orig_ir > orig_y))
	cm_Fail("ERROR in cm2sub_cm_subtract_root_subpaths_helper() split set state guarantee violated!\n");
    }
  
  
  /* Check for which of the 6 cases we have (not actually necessary) */
  if((orig_il < orig_ir) && (orig_ir < orig_ss))
    if(print_flag) printf("ROOT NODE case 1A\n");
  if((orig_il < orig_ss) && (orig_ss < orig_ir))
    if(print_flag) printf("ROOT NODE case 1B\n");
  if((orig_ss < orig_il) && (orig_il < orig_ir))
    if(print_flag) printf("ROOT NODE case 1C\n");
  
  if((orig_ir < orig_il) && (orig_il < orig_ss))
    if(print_flag) printf("ROOT NODE case 2A\n");
  if((orig_ir < orig_ss) && (orig_ss < orig_il))
    if(print_flag) printf("ROOT NODE case 2B\n");
  if((orig_ss < orig_ir) && (orig_ir < orig_il))
    if(print_flag) printf("ROOT NODE case 2C\n");
  
  
  /* First adjust counts out of sub_cm ROOT_S */
  
  /* if orig_ir < orig_il, we've counted paths from
   * ir -> il correctly for ROOT_IL -> ROOT_IR and
   *        incorrectly for ROOT_S  -> ROOT_IR
   */
  if(orig_ir < orig_il)
    {
      if(print_flag) printf("0 sub from S->IR, IR -> IL\n"); /* cases 2A, 2B, 2C */
      sub_cm->t[sub_root_s][1] -= orig_psi[orig_ir] * 
	cm2sub_cm_sum_subpaths(orig_cm, sub_cm, submap, orig_ir, orig_il, 0, tmap, orig_psi);
    }
  
  /* All the remaining paths to be subtracted involve the split set state of 
   * node 1. */
  for(yoffset = 0; yoffset < sub_cm->cnum[0]; yoffset++)
    {
      sub_y = sub_cm->cfirst[0] + yoffset; 
      orig_ss1 = submap->s2o_smap[sub_y][0];
      orig_ss2 = submap->s2o_smap[sub_y][1];
      if(sub_cm->ndidx[sub_y] != 0)
	{
	  /* Adjust counts out of ROOT_IL if necessary */
	  
	  /* if orig_ir < orig_ss < orig_il, we've counted paths from
	   * ir -> ss -> il correctly for ROOT_IL -> ROOT_IR and
	   *              incorrectly for ROOT_IL -> ROOT_SS
	   */
	  if(orig_ir < orig_ss && orig_ss < orig_il) /* case 2B only */
	    {
	      if(print_flag) printf("3 (2b) sub from IL, IR -> SS -> IL\n");
	      
	      /* subtract paths from orig_ir -> orig_ss1 -> orig_il */
	      sub_cm->t[sub_il][yoffset] -= orig_psi[orig_ir] * 
		cm2sub_cm_sum_subpaths(orig_cm, sub_cm, submap, orig_ir, orig_ss1, 
				       sub_il, tmap, orig_psi) * 
		cm2sub_cm_sum_subpaths(orig_cm, sub_cm, submap, orig_ss1, orig_il, 
				       sub_il, tmap, orig_psi);
	      if(orig_ss2 != -1)
		/* subtract paths from orig_ir -> orig_ss2 -> orig_il */
		sub_cm->t[1][yoffset] -= orig_psi[orig_ir] * 
		  cm2sub_cm_sum_subpaths(orig_cm, sub_cm, submap, orig_ir, orig_ss2, 
					 sub_il, tmap, orig_psi) * 
		  cm2sub_cm_sum_subpaths(orig_cm, sub_cm, submap, orig_ss2, orig_il, 
					 sub_il, tmap, orig_psi);
	      
	    }
	  
	  /* if orig_ss < orig_il < orig_ir, we've counted paths from
	   * ss -> il -> ir correctly for ROOT_IR -> ROOT_SS and
	   *              incorrectly for ROOT_IL -> ROOT_SS
	   */
	  if(orig_ss < orig_il && orig_il < orig_ir) /* case 1C only */
	    {
	      if(print_flag) printf("4 (1c) sub from IL, SS -> IL -> IR\n");
	      
	      /* subtract paths from orig_ss1 -> orig_il (add self insert) -> orig_ir */
	      sub_cm->t[sub_il][yoffset] -= orig_psi[orig_ss1] * 
		cm2sub_cm_sum_subpaths(orig_cm, sub_cm, submap, orig_ss1, orig_il, 
				       sub_il, tmap, orig_psi) *
		(1. + (orig_cm->t[orig_il][0] / (1 - orig_cm->t[orig_il][0]))) *
		cm2sub_cm_sum_subpaths(orig_cm, sub_cm, submap, orig_il, orig_ir, 
				       sub_il, tmap, orig_psi);
	      
	      if(orig_ss2 != -1)
		/* subtract paths from orig_ss2 -> orig_il (add self insert) -> orig_ir */
		sub_cm->t[sub_il][yoffset] -= orig_psi[orig_ss2] * 
		  cm2sub_cm_sum_subpaths(orig_cm, sub_cm, submap, orig_ss2, orig_il, 
					 sub_il, tmap, orig_psi) *
		  (1. + (orig_cm->t[orig_il][0] / (1 - orig_cm->t[orig_il][0]))) *
		  cm2sub_cm_sum_subpaths(orig_cm, sub_cm, submap, orig_il, orig_ir, 
					 sub_il, tmap, orig_psi);
	    }
	  
	  /* if orig_ir < orig_il < orig_ss, we've counted paths from
	   * ir -> il -> ss correctly for ROOT_IR -> ROOT_SS and
	   *              incorrectly for ROOT_IL -> ROOT_SS
	   */
	  if(orig_ir < orig_il && orig_il < orig_ss) /* case 2A only */
	    {
	      if(print_flag) printf("5 (2a) sub from IL, IR -> IL -> SS\n");

	      /* subtract paths from orig_ir -> orig_il (add self insert) -> orig_ss1 */
	      sub_cm->t[sub_il][yoffset] -= orig_psi[orig_ir] * 
		cm2sub_cm_sum_subpaths(orig_cm, sub_cm, submap, orig_ir, orig_il, 
				       sub_il, tmap, orig_psi) *
		(1. + (orig_cm->t[orig_il][0] / (1 - orig_cm->t[orig_il][0]))) *
		cm2sub_cm_sum_subpaths(orig_cm, sub_cm, submap, orig_il, orig_ss1, 
				       sub_il, tmap, orig_psi);
	      
	      if(orig_ss2 != -1)
		/* subtract paths from orig_ir -> orig_il (add self insert) -> orig_ss2 */
		sub_cm->t[sub_il][yoffset] -= orig_psi[orig_ir] * 
		  cm2sub_cm_sum_subpaths(orig_cm, sub_cm, submap, orig_ir, orig_il, 
					 sub_il, tmap, orig_psi) *
		  (1. + (orig_cm->t[orig_il][0] / (1 - orig_cm->t[orig_il][0]))) *
		  cm2sub_cm_sum_subpaths(orig_cm, sub_cm, submap, orig_il, orig_ss2, 
					 sub_il, tmap, orig_psi);
	      
	    }
	  
	  /* if orig_il < orig_ss < orig_ir, we've counted paths from
	   * il -> ss -> ir correctly for ROOT_IL -> ROOT_IR and
	   *              incorrectly for ROOT_IL -> ROOT_SS
	   */
	  if(orig_il < orig_ss && orig_ss < orig_ir) /* case 1B only */
	    {
	      if(print_flag) printf("6 (1b) sub from IL, IL -> SS -> IR\n");
	      if(print_flag) printf("1B before sub 1: sub_cm->t[sub_il:%d][yoffset:%d]: %f\n", sub_il, yoffset, sub_cm->t[sub_il][yoffset]);
	      /* subtract paths from orig_il -> orig_ss1 -> orig_ir */
	      sub_cm->t[sub_il][yoffset] -= orig_psi[orig_il] * 
		cm2sub_cm_sum_subpaths(orig_cm, sub_cm, submap, orig_il, orig_ss1, 
				       sub_il, tmap, orig_psi) *
		cm2sub_cm_sum_subpaths(orig_cm, sub_cm, submap, orig_ss1, orig_ir, 
				       sub_il, tmap, orig_psi);
	      
	      if(print_flag) printf("1B before sub 2: sub_cm->t[sub_il:%d][yoffset:%d]: %f\n", sub_il, yoffset, sub_cm->t[sub_il][yoffset]);
	      if(orig_ss2 != -1)
		/* subtract paths from orig_il -> orig_ss2 -> orig_ir */
		sub_cm->t[sub_il][yoffset] -= orig_psi[orig_il] * 
		  cm2sub_cm_sum_subpaths(orig_cm, sub_cm, submap, orig_il, orig_ss2, 
					 sub_il, tmap, orig_psi) *
		  cm2sub_cm_sum_subpaths(orig_cm, sub_cm, submap, orig_ss2, orig_ir, 
					 sub_il, tmap, orig_psi);
	      if(print_flag) printf("1B after sub 2: sub_cm->t[sub_il:%d][yoffset:%d]: %f\n", sub_il, yoffset, sub_cm->t[sub_il][yoffset]);
	      
	    }
	}
    }
  for(yoffset = 0; yoffset < sub_cm->cnum[0]; yoffset++)
    if(print_flag) printf("After t[0][%d] = %f\n", yoffset, sub_cm->t[0][yoffset]);
  
  return;
}


/**************************************************************************
 * EPN 09.11.06
 * cm2sub_cm_check_id_next_node()
 *
 * It's known that sub_nd and orig_nd are identical nodes, in that they 
 * are of the same type and model the same column of the seed alignment.
 * In this function, we check if the next node of the sub_cm and orig_nd
 * have the same relationship and if so, we update information in 
 * the submap->s2o_id array, setting the sub_cm states of this node to 
 * TRUE.
 * 
 * Returns: void
 *
 * Args:    
 * CM_t  orig_cm
 * CM_t  sub_cm
 * int   orig_nd
 * int   sub_nd
 * CMSubMap_t *submap
 * int   sub_start
 */

static int
cm2sub_cm_check_id_next_node(CM_t *orig_cm, CM_t *sub_cm, int orig_nd, int sub_nd,
			     CMSubMap_t *submap, CP9Map_t *orig_cp9map,
			     CP9Map_t *sub_cp9map, int print_flag)
{
  int v_s;
  int left_check, right_check;
  left_check = FALSE;
  right_check = FALSE;
  
  if((orig_nd+1) > (orig_cm->nodes-1))
    return FALSE;
  if((sub_nd+1)  > (sub_cm->nodes-1))
    return FALSE;
  if(orig_cm->ndtype[orig_nd] != sub_cm->ndtype[sub_nd])
    return FALSE;
  if(orig_cm->ndtype[orig_nd+1] != sub_cm->ndtype[sub_nd+1])
    return FALSE;
  
  if(orig_cp9map->nd2lpos[orig_nd+1] == -1 && sub_cp9map->nd2lpos[sub_nd+1] == -1)
    left_check = TRUE;
  if(orig_cp9map->nd2lpos[orig_nd+1] == (sub_cp9map->nd2lpos[sub_nd+1] + submap->spos -1))
    left_check = TRUE;
  if(orig_cp9map->nd2rpos[orig_nd+1] == -1 && sub_cp9map->nd2rpos[sub_nd+1] == -1)
    right_check = TRUE;
  if(orig_cp9map->nd2rpos[orig_nd+1] == (sub_cp9map->nd2rpos[sub_nd+1] + submap->spos -1))
    right_check = TRUE;
  
  if(left_check && right_check)
    {
      v_s = sub_cm->nodemap[sub_nd];
      while(sub_cm->ndidx[v_s] == sub_nd)
	{
	  if(print_flag) printf("setting submap->s2o_id[v_s:%d] to TRUE\n", v_s);
	  if(sub_cm->sttype[v_s+1] != E_st) submap->s2o_id[v_s] = TRUE; /* if v+1 is an E_st, it's a detached insert don't set s2o_id[v] to TRUE */
	  v_s++;
	}
      return TRUE;
    }
  return FALSE;
}  

/**************************************************************************
 * EPN 10.05.06
 * cm2sub_cm_find_impossible_misc_cases
 *
 * For certain situations, the conversion of an orig_cm to a sub_cm loses
 * some information that makes it impossible for a CP9 trained from the sub_cm
 * to exactly match a CP9 trained from the orig_cm for the corresponding
 * columns. One case where it is impossible involves start states as follows:
 *
 * if for any k k=spos..epos-1
 * X >= 0 start states exists in the orig_cm in a node between: 
 *          orig_cp9map->pos2nd[k] -> orig_cp9map->pos2nd[k+1]
 * AND Y >= 1 start states exist in the sub_cm in a node between:
 *          sub_cp9map->pos2nd[k-spos+1] -> sub_cp9map->pos2nd[k-spos+1+1]
 * where X != Y 
 *
 * AND further one or both of the two nodes in the sub_cm (sub_cp9map->pos2nd[k-spos+1] 
 * OR sub_cp9map->pos2nd[k-spos+1+1] must be a MATP. 
 * 
 * This is because for the sub_cm paths that would go from CP9 node k to k+1
 * were forced to go through a start state where as for the orig_cm there
 * was not a requirement to go through a start. Therefore when the
 * sub_cm was constructed it lost some information about the original
 * transitions.
 *
 * Also, a special situation of this case occurs with transitions out of
 * CP9 node k=spos-1 to k=spos, and out of CP9 node k=epos to k=epos+1. 
 * The sub_cm node that models columns spos-1 and epos-1 is the ROOT node, 
 * which only really models inserts in those columns. It turns out that
 * the transition distributions will nearly always be screwy out of these
 * two nodes, except in the case when the sub_cm ROOT_IL and ROOT_IR map
 * to an IL and IR state respectivley in the original *within the same 
 * orig_cm node*. In which case the transitions out of node 0 will be 
 * identical to those out of node spos-1 in the orig_cm. 
 * There are a few other rare cases where the transitions will be 
 * identical, but an exhaustive understanding of them eludes me.
 * (see ~nawrockie/notebook/6_0725_inf_sub_cm/00LOG for more).
 *
 * Returns: void
 *
 * Args:    
 * CM_t  orig_cm
 * CM_t  sub_cm
 * int *orig_cp9map->pos2nd
 * int *sub_cp9map->pos2nd
 * int *imp_cc
 * int spos;
 * int epos;
 */

static void
cm2sub_cm_find_impossible_misc_cases(CM_t *orig_cm, CM_t *sub_cm, CMSubMap_t *submap, CMSubInfo_t *subinfo,
				     CP9Map_t *orig_cp9map, CP9Map_t *sub_cp9map, int print_flag)
     
{
  int status;
  int k;
  int sub_starts; 
  int orig_starts;
  int orig_nd1;
  int orig_nd2;
  int sub_nd1;
  int sub_nd2;
  int temp;
  int nd;
  int orig_special_matps;
  int sub_special_matl;
  int sub_both_matps;
  CMEmitMap_t *orig_emap;         /* consensus emit map for the original, template CM */
  CMEmitMap_t *sub_emap;          /* consensus emit map for the sub CM */
  
  int orig_il1;
  int orig_il2;
  int orig_ir1;
  int orig_ir2;
  
  char **nodetypes;
  ESL_ALLOC(nodetypes, sizeof(char *) * 8);
  nodetypes[0] = "BIF";
  nodetypes[1] = "MATP";
  nodetypes[2] = "MATL";
  nodetypes[3] = "MATR";
  nodetypes[4] = "BEGL";
  nodetypes[5] = "BEGR";
  nodetypes[6] = "ROOT";
  nodetypes[7] = "END";
  
  if(print_flag) printf("in cm2sub_find_impossible_misc_cases()\n");
  
  orig_emap = CreateEmitMap(orig_cm);
  sub_emap = CreateEmitMap(sub_cm);
  
  /* We know that the sub CM node 0 and node submap->sub_clen are nearly always going to 
   * get the transition distributions wrong (see comments above in the function
   * explanation). There are a couple of cases they should get right 
   * (see ~nawrockie/notebook/6_0725_inf_sub_cm/00LOG for details), we 
   * check for these here:
   */
  subinfo->imp_cc[0] = 1;
  subinfo->imp_cc[submap->sub_clen] = 1;
  
  /* check if the orig_cm states that model sub_cm ROOT_IL and ROOT_IR are
   * from the same node. */
  orig_il1 = submap->s2o_smap[1][0]; /* 1st of up to 2 states that maps to sub_cm's ROOT_IL */
  orig_il2 = submap->s2o_smap[1][1]; /* 2nd state that maps to sub_cm's ROOT_IL or -1 if only 1 maps*/
  orig_ir1 = submap->s2o_smap[2][0]; /* 1st of up to 2 states that maps to sub_cm's ROOT_IR */
  orig_ir2 = submap->s2o_smap[2][1]; /* 2nd state that maps to sub_cm's ROOT_IR or -1 if only 1 maps*/
  
  /* We ASSUME that ambiguities have been removed, i.e. if two insert states map to either ROOT_IL
   * or ROOT_IR, one of them has been detached. We exploit this knowledge.
   */
  if(orig_il2 != -1)
    {
      if(orig_cm->sttype[orig_il1+1] == E_st)
	orig_il1 = orig_il2; /* orig_il1 was detached */
      else if(orig_cm->sttype[orig_il2+1] == E_st)
	{
	  /* do nothing */
	}
      else
	cm_Fail("ERROR, can't determine which state was detached\n");
    }
  if(orig_ir2 != -1)
    {
      if(orig_cm->sttype[orig_ir1+1] == E_st)
	orig_ir1 = orig_ir2; /* orig_ir1 was detached */
      else if(orig_cm->sttype[orig_ir2+1] == E_st)
	{
	  /* do nothing */
	}
      else
	cm_Fail("ERROR, can't determine which state was detached\n");
    }
  
  /* Now orig_il1 and orig_ir1 map to the ONLY insert states that map to sub_cm 
   * ROOT_IL and ROOT_IR respectively. */
  if(orig_cm->ndidx[orig_il1] == orig_cm->ndidx[orig_ir1])
    {
      /* we can get the distro out of 0 right in this case */
      subinfo->imp_cc[0] = FALSE; 
      if(submap->spos == submap->sstruct && submap->epos == submap->estruct)
	subinfo->imp_cc[submap->sub_clen] = FALSE;
    }

  for(k = 1; k < submap->sub_clen; k++)
    {
      if(print_flag) printf("k: %d\n", k);
      if((k+submap->spos-1) == 0)
	orig_nd1 = 0;
      else
	orig_nd1 = orig_cp9map->pos2nd[k+submap->spos-1];
      orig_nd2 = orig_cp9map->pos2nd[k+submap->spos-1+1];
      
      orig_special_matps = FALSE;
      if((orig_cm->ndtype[orig_nd1] == MATP_nd && 
	  orig_cm->ndtype[orig_nd2] == MATP_nd) &&
	 (orig_cp9map->nd2rpos[orig_nd1] == (k+submap->spos-1) && 
	  orig_cp9map->nd2lpos[orig_nd2]  == (k+submap->spos)))
	{
	  if((orig_cp9map->nd2lpos[orig_nd1] < submap->spos) ||
	     (orig_cp9map->nd2rpos[orig_nd2] > submap->epos))
	    {	
	      /* This is a special case */
	      orig_special_matps = TRUE;
	    }
	}
      
      if(orig_nd2 < orig_nd1)
	{
	  temp = orig_nd1;
	  orig_nd1 = orig_nd2;
	  orig_nd2 = temp;
	}
      orig_starts = 0;
      
      if(print_flag) printf("orig_nd1: %d | orig_nd2: %d\n", orig_nd1, orig_nd2);
      for(nd = orig_nd1; nd <= orig_nd2; nd++)
	{
	  if(print_flag) printf("orig_cm->ndtype[%d]: %s L: %4d R: %4d (submap->spos: %4d) (submap->epos: %4d)\n", nd, nodetypes[(int) orig_cm->ndtype[nd]], orig_emap->lpos[nd], orig_emap->rpos[nd], submap->spos, submap->epos);
	  if(orig_cm->ndtype[nd] == BEGL_nd || 
	     orig_cm->ndtype[nd] == BEGR_nd)
	    { orig_starts++; }
	}
      sub_nd1 = sub_cp9map->pos2nd[k];
      sub_nd2 = sub_cp9map->pos2nd[k+1];
      
      sub_special_matl = FALSE;
      if(sub_cm->ndtype[sub_nd1] == MATL_nd)
	sub_special_matl = TRUE;
      
      if(sub_nd2 < sub_nd1)
	{
	  temp = sub_nd1;
	  sub_nd1 = sub_nd2;
	  sub_nd2 = temp;
	}
      
      sub_both_matps = FALSE;
      if((sub_cm->ndtype[sub_nd1] == MATP_nd && sub_cm->ndtype[sub_nd2] == MATP_nd) &&
	 (!(sub_cp9map->nd2lpos[sub_nd1] < sub_cp9map->nd2lpos[sub_nd2] && sub_cp9map->nd2rpos[sub_nd1] > sub_cp9map->nd2rpos[sub_nd2])))
	sub_both_matps = TRUE;

      sub_starts = 0;
      if(print_flag) printf("sub_nd1: %d | sub_nd2: %d\n", sub_nd1, sub_nd2);
      for(nd = sub_nd1; nd <= sub_nd2; nd++)
	{
	  if(print_flag) printf("sub_cm->ndtype[%d]: %s L: %4d R: %4d (submap->spos: %4d) (submap->epos: %4d)\n", nd, nodetypes[(int) sub_cm->ndtype[nd]], (sub_emap->lpos[nd]+submap->spos-1), (sub_emap->rpos[nd]+submap->spos-1), submap->spos, submap->epos);
	  if(sub_cm->ndtype[nd] == BEGL_nd || sub_cm->ndtype[nd] == BEGR_nd)
	    {
	      sub_starts++;
	      if(sub_cm->ndtype[sub_nd1] != MATP_nd && sub_cm->ndtype[sub_nd2] != MATP_nd)
		cm_Fail("ERROR in cm2sub_cm_find_impossible_misc_cases() found impossible case not involving any MATP in the sub_cm, k: %d submap->epos-submap->spos+1: %d\n", k, submap->sub_clen);
	      if(orig_cm->ndtype[orig_nd1] != MATP_nd && orig_cm->ndtype[orig_nd2] != MATP_nd)
		cm_Fail("ERROR in cm2sub_cm_find_impossible_misc_cases() found impossible case not involving any MATP in the orig_cm\n, k: %d | submap->epos-submap->spos+1: %d", k, submap->sub_clen);
	    }	    
	}

      if(print_flag) printf("sub_starts: %d | orig_starts: %d\n", sub_starts, orig_starts);

      if(sub_starts > 0 && orig_starts == 0)
	subinfo->imp_cc[k] = 3;
      else if((sub_starts > 0 && sub_starts > orig_starts) &&
	      sub_both_matps == TRUE)
	subinfo->imp_cc[k] = 4;
      else if(sub_starts > 0 && orig_special_matps && sub_special_matl)
	subinfo->imp_cc[k] = 5;
      else if(sub_starts == 0 && orig_starts > 0 && orig_special_matps && sub_special_matl)
	subinfo->imp_cc[k] = 6;

    }  
  FreeEmitMap(orig_emap);
  FreeEmitMap(sub_emap);
  free(nodetypes);
  return;

 ERROR:
  cm_Fail("Memory allocation error.");
}  

/**************************************************************************
 * EPN 10.18.06
 * cm2sub_cm_find_impossible_matr_cases
 *
 * For certain situations, the conversion of an orig_cm to a sub_cm loses
 * some information that makes it impossible for a CP9 trained from the sub_cm
 * to exactly match a CP9 trained from the orig_cm for the corresponding
 * columns. One case where it is impossible involves MATR nodes as follows:
 *
 * if for any k k=spos..epos-1:
 * orig_cp9map->pos2nd[k] + 1  = orig_cp9map->pos2nd[k+1] AND  (NOT TRUE!)
 * sub_cp9map->pos2nd[k] + 1 != sub_cp9map->pos2nd[k+1] AND
 * orig_cp9map->pos2nd[k]     == sub_cp9map->pos2nd[k]   == MATL AND
 * orig_cp9map->pos2nd[k+1]   == sub_cp9map->pos2nd[k+1] == MATP AND
 * all nodes between sub_cp9map->pos2nd[k] .. cc_node_map[k+1] are BIF, BEG*, or MATR nodes AND
 * the orig_cm nodes that the stretch of MATR nodes map to are all MATP nodes
 *     for which the other half of the nodes map to positions outside the sub_cm.
 * 
 * Here we explicitly check for these situations and set imp_cc[k] = TRUE for
 * any k that satisfy all the criteria.
 * Returns: void
 *
 * Args:    
 * CM_t  orig_cm
 * CM_t  sub_cm
 * int *orig_cp9map->pos2nd
 * int *sub_cp9map->pos2nd
 * int *imp_cc
 * int spos;
 * int epos;
 */

static void
cm2sub_cm_find_impossible_matr_cases(CM_t *orig_cm, CM_t *sub_cm, CMSubMap_t *submap, CMSubInfo_t *subinfo, 
				     CP9Map_t *orig_cp9map, CP9Map_t *sub_cp9map, int print_flag)
{
  int status;
  int sub_k;
  int orig_k;
  int orig_nd;
  int sub_nd;
  int next_sub_nd;
  int next_orig_nd;
  int sub_nd1;
  int sub_nd2;
  int orig_nd1;
  int orig_nd2;
  int tmp_k;
  int tmp_sub_nd;
  int tmp_orig_nd;
  int correct_node_types_flag;
  int orig_matr_stretch_flag;
  int sub_matr_stretch_flag;

  char **nodetypes;
  ESL_ALLOC(nodetypes, sizeof(char *) * 8);
  nodetypes[0] = "BIF";
  nodetypes[1] = "MATP";
  nodetypes[2] = "MATL";
  nodetypes[3] = "MATR";
  nodetypes[4] = "BEGL";
  nodetypes[5] = "BEGR";
  nodetypes[6] = "ROOT";
  nodetypes[7] = "END";

  for(sub_k = 1; sub_k < submap->sub_clen; sub_k++)
    {
      orig_k = sub_k + submap->spos - 1;
      if(print_flag) printf("CASE 2 k: %d\n", sub_k);
      /* Strategy: we check each of our criteria independently */
      
      /* Find out what the node that models the next column is */
      sub_nd = sub_cp9map->pos2nd[sub_k];
      next_sub_nd = sub_cp9map->pos2nd[sub_k+1];
      orig_nd = orig_cp9map->pos2nd[orig_k];
      next_orig_nd = orig_cp9map->pos2nd[orig_k+1];
      if(sub_nd < next_sub_nd)
	{
	  sub_nd1 = sub_nd;
	  sub_nd2 = next_sub_nd;
	}
      else
	{
	  sub_nd1 = next_sub_nd;
	  sub_nd2 = sub_nd;
	}
      if(orig_nd < next_orig_nd)
	{
	  orig_nd1 = orig_nd;
	  orig_nd2 = next_orig_nd;
	}
      else
	{
	  orig_nd1 = next_orig_nd;
	  orig_nd2 = orig_nd;
	}
      
      if(print_flag) printf("CASE 2 k: %d  sub_nd: %d  next_sub_nd: %d\n", sub_k, sub_nd, next_sub_nd);
      if(print_flag) printf("CASE 2 k: %d orig_nd: %d next_orig_nd: %d\n", sub_k, orig_nd, next_orig_nd);

      /* Make sure that next_sub_nd is and sub_nd are not consecutive */
      if(sub_nd1 != sub_nd2-1)
	{
	  /* Check if min(sub_nd, next_sub_nd) and min(orig_nd, next_orig_nd) are both MATLs and
	     if max(sub_nd, next_sub_nd) and max(orig_nd, next_orig_nd) are both MATPs */
	  if((orig_cm->ndtype[orig_nd1] == MATL_nd && sub_cm->ndtype[sub_nd1] == MATL_nd) && 
	     (orig_cm->ndtype[orig_nd2] == MATP_nd && sub_cm->ndtype[sub_nd2] == MATP_nd))
	    correct_node_types_flag = TRUE;
	  else
	    correct_node_types_flag = FALSE;
	  if(print_flag) printf("CASE 2 k: %d correct_node_types_flag: %d\n", sub_k, correct_node_types_flag);
	  
	  if(correct_node_types_flag == TRUE)
	    {
	      /* Determine if the next_orig_nd is the next left emitting
	       * node of the orig_cm after orig_nd */
	      orig_matr_stretch_flag = TRUE;
	      for(tmp_orig_nd = orig_nd1+1; tmp_orig_nd < orig_nd2; tmp_orig_nd++)
		{
		  if(orig_cm->ndtype[tmp_orig_nd] != MATR_nd)
		    {
		      orig_matr_stretch_flag = FALSE;
		      break;
		    }
		}
	      if(print_flag) printf("CASE 2 k: %d orig_matr_stretch_flag: %d\n", sub_k, orig_matr_stretch_flag);
	      if(orig_matr_stretch_flag == TRUE)
		{
		  /* Check if all the sub_cm nodes between sub_nd and 
		   * next_sub_nd are MATRs. */
		  sub_matr_stretch_flag = TRUE;
		  for(tmp_sub_nd = sub_nd1+1; tmp_sub_nd < sub_nd2; tmp_sub_nd++)
		    if(sub_cm->ndtype[tmp_sub_nd] != MATR_nd)
		      {
			sub_matr_stretch_flag = FALSE;
			break;
		      }
		  if(print_flag) printf("CASE 2 k: %d sub_matr_stretch_flag: %d\n", sub_k, sub_matr_stretch_flag);
		  if(sub_matr_stretch_flag == TRUE)
		    {
		      /* This should be a MATR impossible case, 
		       * Check all the criteria we *think* are always true in this situation,
		       * cm_Fail if what we think is wrong. 
		       *
		       * The orig_cm nodes that map to the same consensus columns
		       * as the MATR nodes in the sub_cm must either be:

		       * as the MATR nodes in the sub_cm must either be:
		       * 
		       * 1 orig_cm MATPs or MATRs for which the RIGHT half maps to the same column
		       *   modelled by the corresponding sub_cm MATR, and in the case of the 
		       *   MATPs the LEFT half maps to consensus columns before spos.
		       * 2 orig_cm nodes that map to the same consensus columns
		       *   as the MATR nodes in the sub_cm are ALL either orig_cm MATPs
		       *   or MATLs for which the LEFT half maps to the same 
		       *   column modelled by the corresponding sub_cm MATR, and in the
		       *   case of the MATPs, the RIGHT half maps to consensus columns 
		       *   after epos.
		       *
		       * Usually the entire set of orig_cm nodes that map to the sub_cm 
		       * MATRs are either one or the other type, but I've seen rare cases
		       * where there's a stretch of one type, and then a stretch of the
		       * other.
		       */
		      tmp_sub_nd = sub_cp9map->pos2nd[sub_k] + 1;
		      tmp_k       = sub_cp9map->nd2rpos[tmp_sub_nd] + submap->spos - 1;
		      tmp_orig_nd = orig_cp9map->pos2nd[tmp_k];
		      
		      for(tmp_sub_nd = sub_nd1+1; tmp_sub_nd < sub_nd2; tmp_sub_nd++)
			{
			  tmp_k       = sub_cp9map->nd2rpos[tmp_sub_nd] + submap->spos - 1;
			  tmp_orig_nd = orig_cp9map->pos2nd[tmp_k];
			  
			  if(print_flag) printf("10.18.06: %s %3d %3d | %s %3d %3d (xcc: %3d)\n", nodetypes[(int) sub_cm->ndtype[tmp_sub_nd]], tmp_sub_nd, (sub_cp9map->nd2rpos[tmp_sub_nd]+submap->spos-1), nodetypes[(int) orig_cm->ndtype[tmp_orig_nd]], orig_cp9map->nd2lpos[tmp_orig_nd], orig_cp9map->nd2rpos[tmp_orig_nd], tmp_k);
			  if(orig_cp9map->nd2rpos[tmp_orig_nd] == (sub_cp9map->nd2rpos[tmp_sub_nd]+submap->spos-1)) /* Case 1 above */
			    {
			      if(orig_cm->ndtype[tmp_orig_nd] != MATP_nd && orig_cm->ndtype[tmp_orig_nd] != MATR_nd)
				cm_Fail("ERROR 2 in cm2sub_cm_find_impossible_matr_cases() found impossible MATR case that can't be classified as case 1 or case 2, k: %d | submap->spos: %d submap->epos: %d", sub_k, submap->spos, submap->epos);
			      if(orig_cm->ndtype[tmp_orig_nd] == MATP_nd && orig_cp9map->nd2lpos[tmp_orig_nd] >= submap->spos)
				cm_Fail("ERROR 3 in cm2sub_cm_find_impossible_matr_cases() found impossible MATR case that can't be classified as case 1 or case 2, k: %d | submap->spos: %d submap->epos: %d", sub_k, submap->spos, submap->epos);
			    }
			  else if(orig_cp9map->nd2lpos[tmp_orig_nd] == (sub_cp9map->nd2rpos[tmp_sub_nd]+submap->spos-1)) /* Case 2 above */
			    {
			      if(orig_cm->ndtype[tmp_orig_nd] != MATP_nd && orig_cm->ndtype[tmp_orig_nd] != MATL_nd)
				cm_Fail("ERROR 4 in cm2sub_cm_find_impossible_matr_cases() found impossible MATR case that can't be classified as case 1 or case 2, k: %d | submap->spos: %d submap->epos: %d", sub_k, submap->spos, submap->epos);
			      if(orig_cm->ndtype[tmp_orig_nd] == MATP_nd && orig_cp9map->nd2rpos[tmp_orig_nd] <= submap->epos)
				cm_Fail("ERROR 5 in cm2sub_cm_find_impossible_matr_cases() found impossible MATR case that can't be classified as case 1 or case 2, k: %d | submap->spos: %d submap->epos: %d | orig_cp9map->nd2rpos[%d]: %d", sub_k, submap->spos, submap->epos, tmp_orig_nd, orig_cp9map->nd2rpos[tmp_orig_nd]);
			    }
			}
		      /* if we get here, we've satisfied all of our criteria */
		      subinfo->imp_cc[sub_k] = 2;
		    }
		}
	    }
	}
    }
  free(nodetypes);
  return;

 ERROR:
  cm_Fail("Memory allocation error.");
}  


/**************************************************************************
 * EPN 10.16.06
 * Function: check_sub_cm()
 *
 * Purpose:  Given a CM and a sub CM that is supposed to mirror 
 *           the CM as closely as possible between two given consensus
 *           columns (spos and epos), check that the sub_cm was correctly 
 *           constructed. 
 *           
 *	     1. Build a CP9 HMM (cp9_1) from the sub_cm.
 *	     2. Build a CP9 HMM (cp9_2) from the full cm.
 *	     3. Reconfig cp9_2 so start node is spos and end node is epos.
 *	     4. Check corresponding parameters of cp9_1 and cp9_2 to make
 *	        sure they're within pthresh, allowing nodes we predict
 *              to be wrong, as stored in subinfo->imp_cc[] to be wrong,
 *              but keeping statistics on these cases.
 *
 * Args:    
 * orig_cm     - the original, template CM
 * sub_cm      - the sub CM built from the orig_cm
 * errbuf      - for error messages
 * submap      - map from orig_cm to sub_cm and vice versa
 * subinfo     - sub cm information
 * pthresh     - the allowed difference in probability between HMMs
 * print_flag  - TRUE to print useful debugging info
 * 
 * Returns: eslOK   if CM and sub CM are "close enough" (see code)
 *          eslFAIL otherwise, errbuf is filled
 */
int 
check_sub_cm(CM_t *orig_cm, CM_t *sub_cm, char *errbuf, CMSubMap_t *submap, CMSubInfo_t *subinfo, float pthresh, int print_flag)
{
  int          status;
  CP9_t       *sub_hmm;  /* constructed CP9 HMM from the sub_cm */
  CP9_t       *orig_hmm; /* constructed CP9 HMM from the original cm 
			   this will be reconfiged to match the sub_hmm */
  CP9Map_t *orig_cp9map; /* maps the orig_cm to the orig_hmm and vice versa */
  CP9Map_t *sub_cp9map;  /* maps the sub_cm to the sub_hmm and vice versa */

  int k;
  double **orig_phi;
  int *violation;
  int v_ct;
  int apredict_total_ct;
  int awrong_total_ct;
  int i;
  float diff;
  int nd;

  v_ct = 0;
  apredict_total_ct = 0;
  awrong_total_ct = 0;

  /* Build two CP9 HMMs, one for the orig_cm and one for the sub_cm */
  if((status = build_cp9_hmm(orig_cm, errbuf, FALSE, 0.0001, print_flag, &orig_hmm, &orig_cp9map)) != eslOK) return status;
  if((status = build_cp9_hmm(sub_cm,  errbuf, FALSE, 0.0001, print_flag, &sub_hmm,  &sub_cp9map)) != eslOK) return status;
  CP9Logoddsify(orig_hmm);
  CP9Logoddsify(sub_hmm);

  /* Look for 'impossible' cases where we know the sub_cm 
   * construction procedure fails, in that the distribution of transitions out of CP9 nodes 
   * built from the sub_cm will be the same distros out of corresponding CP9 nodes built from 
   * the full CM. */
  cm2sub_cm_find_impossible_misc_cases(orig_cm, sub_cm, submap, subinfo, orig_cp9map, sub_cp9map, print_flag);
  cm2sub_cm_find_impossible_matr_cases(orig_cm, sub_cm, submap, subinfo, orig_cp9map, sub_cp9map, print_flag);

  /* Reconfig the orig_hmm so that it can only start in the spos node, and end from the epos node */
  /* Build the sub CP9 HMM by copying as much of the original cp9_hmm as possible */
  fill_phi_cp9(orig_hmm, &orig_phi, 1, FALSE);
  CP9_reconfig2sub(orig_hmm, submap->spos, submap->epos, submap->spos, submap->epos, orig_phi);

  if(print_flag)
    {
      printf("PRINTING BUILT SUB HMM PARAMS:\n");
      debug_print_cp9_params(stdout, sub_hmm, TRUE);
      printf("DONE PRINTING BUILT SUB HMM PARAMS:\n");
      
      printf("PRINTING BUILT & RECONFIGED ORIG HMM PARAMS:\n");
      debug_print_cp9_params(stdout, orig_hmm, TRUE);
      printf("DONE PRINTING BUILT & RECONFIGED ORIG HMM PARAMS:\n");
    }

  /* Check the parameters of the two CP9 HMMs */
  if(print_flag)
    {
      printf("COMPARING CP9 HMM parameters in check_sub_cm()\n");
      printf("orig | sub\n");
    }
  ESL_ALLOC(violation, sizeof(int) * (submap->sub_clen+1));
  for(k = 0; k <= sub_hmm->M; k++)
    {      
      violation[k] = FALSE;
      if(print_flag) printf("Node: %d\n", k);
      if(k > 0)
	{
	  for(i = 0; i < orig_cm->abc->K; i++)
	    {
	      diff = orig_hmm->mat[(submap->spos+k-1)][i] - sub_hmm->mat[k][i];
	      if(print_flag) printf("mat[%d][%d] = %8.5f | %8.5f | (%8.5f)\n", 0, i, orig_hmm->mat[(submap->spos+k-1)][i], sub_hmm->mat[k][i], diff);
	      if((diff > 0 && diff > pthresh) || (diff < 0 && diff < (-1. * pthresh)))
		{
		  ESL_FAIL(eslFAIL, errbuf, "check_sub_cm(): emission probability incorrect");
		}
	    }
	}
      for(i = 0; i < orig_cm->abc->K; i++)
	{
	  diff = orig_hmm->ins[(submap->spos+k-1)][i] - sub_hmm->ins[k][i];
	  if(print_flag) printf("ins[%d][%d] = %8.5f | %8.5f | (%8.5f)\n", 0, i, orig_hmm->ins[(submap->spos+k-1)][i], sub_hmm->ins[k][i], diff);
	  if((diff > 0 && diff > pthresh) || (diff < 0 && diff < (-1. * pthresh)))
	    {
	      ESL_FAIL(eslFAIL, errbuf, "check_sub_cm(): emission probability incorrect");
	    }
	}

      /* Transitions */
      if(print_flag) printf("\n");
      diff = orig_hmm->t[(submap->spos+k-1)][CTMM] - sub_hmm->t[k][CTMM];
      if((diff > 0 && diff > pthresh) || (diff < 0 && diff < (-1. * pthresh)))
	{
	  violation[k] = TRUE;
	  if(print_flag) printf("\tCTMM[%d] = %8.5f | %8.5f | %8.5f VIOLATION\n", k, orig_hmm->t[(submap->spos+k-1)][CTMM], sub_hmm->t[k][CTMM], diff);
	}
      else
	if(print_flag) printf("\tCTMM[%d] = %8.5f | %8.5f | %8.5f\n", k, orig_hmm->t[(submap->spos+k-1)][CTMM], sub_hmm->t[k][CTMM], diff);
	
      diff = orig_hmm->t[(submap->spos+k-1)][CTMI] - sub_hmm->t[k][CTMI];
      if((diff > 0 && diff > pthresh) || (diff < 0 && diff < (-1. * pthresh)))
	{
	  violation[k] = TRUE;
	  if(print_flag) printf("\tCTMI[%d] = %8.5f | %8.5f | %8.5f VIOLATION\n", k, orig_hmm->t[(submap->spos+k-1)][CTMI], sub_hmm->t[k][CTMI], diff);
	}
      else
	if(print_flag) printf("\tCTMI[%d] = %8.5f | %8.5f | %8.5f\n", k, orig_hmm->t[(submap->spos+k-1)][CTMI], sub_hmm->t[k][CTMI], diff);

      diff = orig_hmm->t[(submap->spos+k-1)][CTMD] - sub_hmm->t[k][CTMD];
      if((diff > 0 && diff > pthresh) || (diff < 0 && diff < (-1. * pthresh)))
	{
	  violation[k] = TRUE;
	  if(print_flag) printf("\tCTMD[%d] = %8.5f | %8.5f | %8.5f VIOLATION\n", k, orig_hmm->t[(submap->spos+k-1)][CTMD], sub_hmm->t[k][CTMD], diff);
	}
      else
	if(print_flag) printf("\tCTMD[%d] = %8.5f | %8.5f | %8.5f\n", k, orig_hmm->t[(submap->spos+k-1)][CTMD], sub_hmm->t[k][CTMD], diff);

      diff = orig_hmm->t[(submap->spos+k-1)][CTIM] - sub_hmm->t[k][CTIM];
      if((diff > 0 && diff > pthresh) || (diff < 0 && diff < (-1. * pthresh)))
	{
	  violation[k] = TRUE;
	  if(print_flag) printf("\tCTIM[%d] = %8.5f | %8.5f | %8.5f VIOLATION\n", k, orig_hmm->t[(submap->spos+k-1)][CTIM], sub_hmm->t[k][CTIM], diff);
	}
      else
	if(print_flag) printf("\tCTIM[%d] = %8.5f | %8.5f | %8.5f\n", k, orig_hmm->t[(submap->spos+k-1)][CTIM], sub_hmm->t[k][CTIM], diff);

      diff = orig_hmm->t[(submap->spos+k-1)][CTII] - sub_hmm->t[k][CTII];
      if((diff > 0 && diff > pthresh) || (diff < 0 && diff < (-1. * pthresh)))
	{
	  violation[k] = TRUE;
	  if(print_flag) printf("\tCTII[%d] = %8.5f | %8.5f | %8.5f VIOLATION\n", k, orig_hmm->t[(submap->spos+k-1)][CTII], sub_hmm->t[k][CTII], diff);
	}
      else
	if(print_flag) printf("\tCTII[%d] = %8.5f | %8.5f | %8.5f\n", k, orig_hmm->t[(submap->spos+k-1)][CTII], sub_hmm->t[k][CTII], diff);

      diff = orig_hmm->t[(submap->spos+k-1)][CTID] - sub_hmm->t[k][CTID];
      if((diff > 0 && diff > pthresh) || (diff < 0 && diff < (-1. * pthresh)))
	{
	  violation[k] = TRUE;
	  if(print_flag) printf("\tCTID[%d] = %8.5f | %8.5f | %8.5f VIOLATION\n", k, orig_hmm->t[(submap->spos+k-1)][CTID], sub_hmm->t[k][CTID], diff);
	}
      else
	if(print_flag) printf("\tCTID[%d] = %8.5f | %8.5f | %8.5f\n", k, orig_hmm->t[(submap->spos+k-1)][CTID], sub_hmm->t[k][CTID], diff);

      diff = orig_hmm->t[(submap->spos+k-1)][CTDM] - sub_hmm->t[k][CTDM];
      if((diff > 0 && diff > pthresh) || (diff < 0 && diff < (-1. * pthresh)))
	{
	  violation[k] = TRUE;
	  if(print_flag) printf("\tCTDM[%d] = %8.5f | %8.5f | %8.5f VIOLATION\n", k, orig_hmm->t[(submap->spos+k-1)][CTDM], sub_hmm->t[k][CTDM], diff);
	}
      else
	if(print_flag) printf("\tCTDM[%d] = %8.5f | %8.5f | %8.5f\n", k, orig_hmm->t[(submap->spos+k-1)][CTDM], sub_hmm->t[k][CTDM], diff);

      diff = orig_hmm->t[(submap->spos+k-1)][CTDI] - sub_hmm->t[k][CTDI];
      if((diff > 0 && diff > pthresh) || (diff < 0 && diff < (-1. * pthresh)))
	{
	  violation[k] = TRUE;
	  if(print_flag) printf("\tCTDI[%d] = %8.5f | %8.5f | %8.5f VIOLATION\n", k, orig_hmm->t[(submap->spos+k-1)][CTDI], sub_hmm->t[k][CTDI], diff);
	}
      else
	if(print_flag) printf("\tCTDI[%d] = %8.5f | %8.5f | %8.5f\n", k, orig_hmm->t[(submap->spos+k-1)][CTDI], sub_hmm->t[k][CTDI], diff);

      diff = orig_hmm->t[(submap->spos+k-1)][CTDD] - sub_hmm->t[k][CTDD];
      if((diff > 0 && diff > pthresh) || (diff < 0 && diff < (-1. * pthresh)))
	{
	  violation[k] = TRUE;
	  if(print_flag) printf("\tCTDD[%d] = %8.5f | %8.5f | %8.5f VIOLATION\n", k, orig_hmm->t[(submap->spos+k-1)][CTDD], sub_hmm->t[k][CTDD], diff);
	}
      else
	if(print_flag) printf("\tCTDD[%d] = %8.5f | %8.5f | %8.5f\n", k, orig_hmm->t[(submap->spos+k-1)][CTDD], sub_hmm->t[k][CTDD], diff);

      if(k > 0)
	{
	  diff = orig_hmm->begin[(submap->spos+k-1)] - sub_hmm->begin[k];
	  if((diff > 0 && diff > pthresh) || (diff < 0 && diff < (-1. * pthresh)))
	    {
	      violation[0] = TRUE; /* begin actually has to do with the transition distro out of node 0 */
	      if(print_flag) printf("\t beg[%d] = %8.5f | %8.5f | %8.5f VIOLATION\n", k, orig_hmm->begin[(submap->spos+k-1)], sub_hmm->begin[k], diff);
	    }
	  else
	    if(print_flag) printf("\t beg[%d] = %8.5f | %8.5f | %8.5f\n", k, orig_hmm->begin[(submap->spos+k-1)], sub_hmm->begin[k], diff);

	  diff = orig_hmm->end[(submap->spos+k-1)] - sub_hmm->end[k];
	  if((diff > 0 && diff > pthresh) || (diff < 0 && diff < (-1. * pthresh)))
	    {
	      violation[k] = TRUE;
	      if(print_flag) printf("\t end[%d] = %8.5f | %8.5f | %8.5f VIOLATION\n", k, orig_hmm->end[(submap->spos+k-1)], sub_hmm->end[k], diff);
	    }
	  else
	    if(print_flag) printf("\t end[%d] = %8.5f | %8.5f | %8.5f\n", k, orig_hmm->end[(submap->spos+k-1)], sub_hmm->end[k], diff);
	}
    }

  /* Add-up the violations */
  for(nd = 0; nd <= (submap->epos-submap->spos+1); nd++)
    {
      if(violation[nd] && subinfo->imp_cc[nd] == 0)
	{
	  v_ct++;
	  printf("VIOLATION[%3d]: TRUE | submap->spos: %3d | submap->epos: %3d | subinfo->imp_cc: %d\n", nd, submap->spos, submap->epos, subinfo->imp_cc[nd]);
	}
      else if(violation[nd] && subinfo->imp_cc[nd] != 0)
	{
	  subinfo->apredict_ct[subinfo->imp_cc[nd]]++;
	  apredict_total_ct++;
	  if(print_flag)
	    printf("PREDICTED VIOLATION[%3d]: TRUE | submap->spos: %3d | submap->epos: %3d | subinfo->imp_cc: %d (apredict_total_ct: %d)\n", nd, submap->spos, submap->epos, subinfo->imp_cc[nd], apredict_total_ct);
	}
      else if(!violation[nd] && subinfo->imp_cc[nd] != 0)
	{
	  subinfo->apredict_ct[subinfo->imp_cc[nd]]++;
	  apredict_total_ct++;
	  subinfo->awrong_ct[subinfo->imp_cc[nd]]++;
	  awrong_total_ct++;
	  if(print_flag) printf("NON-VIOLATION[%3d] %3d : submap->spos: %3d | submap->epos: %3d | subinfo->imp_cc: %d\n", nd, awrong_total_ct, submap->spos, submap->epos, subinfo->imp_cc[nd]);
	}
    }

  /* Clean up and return */
  for(k = 0; k <= orig_hmm->M; k++)
    free(orig_phi[k]);
  free(orig_phi);

  free(violation);
  FreeCPlan9(orig_hmm);
  FreeCPlan9(sub_hmm);
  FreeCP9Map(orig_cp9map);
  FreeCP9Map(sub_cp9map);

  if(v_ct > 0) ESL_FAIL(eslFAIL, errbuf, "check_sub_cm(): check failed");
  return eslOK;

 ERROR:
  ESL_FAIL(status, errbuf, "memory allocation error");
  return FALSE; /* never reached */
}

/**************************************************************************
 * EPN 10.23.06
 * Function: sub_cm2cm_parsetree()
 * Returns: void
 *
 * Purpose: Convert a parstree to a sub_cm to a parsetree for an original CM.
 *          We assume we're NOT in local mode. For any node n in the original
 *          CM for which 0 states in the sub_cm map to n, we declare that
 *          the delete state of that node was used in the converted original
 *          CM parse (or the S, B or E state if n is not MATP, MATL or MATR).
 *
 * Args:    
 * CM_t *orig_cm             - the original, template CM
 * CM_t  *sub_cm             - the sub CM built from the orig_cm
 * Parsetree_t **ret_orig_tr - orig_cm parstree allocated, filled and returned here
 * Parsetree_t *sub_tr       - the sub_cm parstree already filled
 * CMSubMap_t *submap        - map from the sub_cm to orig_cm and vice versa
 * int print_flag    - TRUE to print useful debugging info
 *
 * Returns: eslOK on success
 *          eslEMEM if we run out of memory 
 */

int
sub_cm2cm_parsetree(CM_t *orig_cm, CM_t *sub_cm, Parsetree_t **ret_orig_tr, Parsetree_t *sub_tr, 
		    CMSubMap_t *submap, int print_flag)
{
  int  status;
  Parsetree_t *orig_tr; /* the parsetree we're creating for the original CM */
  int *ss_used;     /* [0..orig_cm->nodes-1], split state idx used in converted parsetree for each orig_cm nd */
  int *ss_emitl;    /* [0..orig_cm->nodes-1], tr->emitl[n] for each orig_cm node n */
  int *ss_emitr;    /* [0..orig_cm->nodes-1], tr->emitr[n] for each orig_cm node n */
  int *il_ct;       /* [0..orig_cm->nodes-1], number of times IL state of orig_cm node n was visited */
  int *ir_ct;       /* [0..orig_cm->nodes-1], number of times IR state of orig_cm node n was visited */
  int *il_used;     /* [0..orig_cm->nodes-1], idx of IL state in node n */
  int *ir_used;     /* [0..orig_cm->nodes-1], idx of IR state in node n */
  int *tr_nd_for_bifs; /* [0..orig_cm->nodes-1], if n is a BIF node, tr node of this BIF node, else -1 */
  int x;
  int nd;
  int sub_v;
  int orig_v1; 
  int orig_v2;
  int orig_nd1;
  int orig_nd2;
  int cm_nd;
  int i;
  int parent_tr_nd;
  ESL_STACK   *pda;
  int          pos;
  int          ss;
  int          on_right;
  int emitl_flag;
  int emitr_flag;

  char **nodetypes;
  ESL_ALLOC(nodetypes, sizeof(char *) * 8);
  nodetypes[0] = "BIF";
  nodetypes[1] = "MATP";
  nodetypes[2] = "MATL";
  nodetypes[3] = "MATR";
  nodetypes[4] = "BEGL";
  nodetypes[5] = "BEGR";
  nodetypes[6] = "ROOT";
  nodetypes[7] = "END";

  char **sttypes;
  ESL_ALLOC(sttypes, sizeof(char *) * 10);
  sttypes[0] = "D";
  sttypes[1] = "MP";
  sttypes[2] = "ML";
  sttypes[3] = "MR";
  sttypes[4] = "IL";
  sttypes[5] = "IR";
  sttypes[6] = "S";
  sttypes[7] = "E";
  sttypes[8] = "B";
  sttypes[9] = "EL";

  if(print_flag) printf("orig_cm nodes: %d\n", orig_cm->nodes);

  ESL_ALLOC(ss_used,       sizeof(int) * orig_cm->nodes + 1);
  ESL_ALLOC(ss_emitl,      sizeof(int) * orig_cm->nodes + 1);
  ESL_ALLOC(ss_emitr,      sizeof(int) * orig_cm->nodes + 1);
  ESL_ALLOC(il_used,       sizeof(int) * orig_cm->nodes + 1);
  ESL_ALLOC(ir_used,       sizeof(int) * orig_cm->nodes + 1);
  ESL_ALLOC(il_ct,         sizeof(int) * orig_cm->nodes + 1);
  ESL_ALLOC(ir_ct,         sizeof(int) * orig_cm->nodes + 1);
  ESL_ALLOC(tr_nd_for_bifs,sizeof(int) * orig_cm->nodes + 1);
  /* i*_emitl[nd] is the last residue emitted by the i* state 
   * of node nd, the first is (il_emitl[nd] - il_ct[nd] + 1)
   * or (ir_emitr[nd] + ir_ct[nd] - 1)
   */

  for(nd = 0; nd < orig_cm->nodes; nd++)
    {
      ss_used[nd]   = -1;
      ss_emitl[nd]  = -1;
      ss_emitr[nd]  = -1;
      il_ct[nd]     =  0; /* the number of times the IL state was used in the sub_cm parse */
      ir_ct[nd]     =  0; /* the number of times the IR state was used in the sub_cm parse */
      il_used[nd]   = -1;
      ir_used[nd]   = -1;
      tr_nd_for_bifs[nd] = -1; /* this will remain -1 except for bif nodes */
    }

  for(x = 0; x < sub_tr->n; x++)
    {
      sub_v    = sub_tr->state[x];
      if(print_flag) printf("x: %d sub_v: %d\n", x, sub_v);
      orig_v1  = submap->s2o_smap[sub_v][0];
      orig_v2  = submap->s2o_smap[sub_v][1];
      if(print_flag) printf("orig_v1: %d | orig_v2: %d\n", orig_v1, orig_v2);
      if(orig_v1 == -1)
	{
	  if(sub_cm->sttype[sub_v] != S_st &&
	     sub_cm->sttype[sub_v] != E_st &&
	     sub_cm->sttype[sub_v] != B_st &&
	     sub_cm->sttype[sub_v] != EL_st)
	    cm_Fail("ERROR 0 in sub_cm2cm_parstree()\n");
	  continue;
	}
      orig_nd1 = orig_cm->ndidx[orig_v1];
      if(orig_v2 != -1)
	orig_nd2 = orig_cm->ndidx[orig_v2];
      else
	orig_nd2 = -1;
      
      /* No sub_cm insert states can map to 2 orig_cm inserts */
      if(orig_cm->sttype[orig_v1] == IL_st)
	{
	  il_used[orig_nd1] = orig_v1;
	  il_ct[orig_nd1]++;
	  if(orig_v2 != -1)
	    cm_Fail("ERROR 1 in sub_cm2cm_parstree()\n");
	}
      else if(orig_cm->sttype[orig_v1] == IR_st)
	{
	  ir_used[orig_nd1] = orig_v1;
	  ir_ct[orig_nd1]++;
	  if(orig_v2 != -1)
	    cm_Fail("ERROR 2 in sub_cm2cm_parstree()\n");
	}
      else if(sub_cm->ndtype[sub_cm->ndidx[sub_v]] == MATP_nd)
	{
	  ss_used[orig_nd1] = orig_v1;
	  if(orig_v2 != -1)
	    cm_Fail("ERROR 3 in sub_cm2cm_parsetree()\n");
	}
      else if(orig_cm->ndtype[orig_nd1] == MATP_nd)
	{
	  if(orig_v2 == -1)
	    cm_Fail("ERROR 4 in sub_cm2cm_parsetree()\n");
	  /* We have to figure out which MATP split state sub_v corresponds to. */
	  if(sub_cm->ndtype[sub_cm->ndidx[sub_v]] != MATL_nd && 
	     sub_cm->ndtype[sub_cm->ndidx[sub_v]] != MATR_nd)
	    cm_Fail("ERROR 5 in sub_cm2cm_parsetree()\n");
	  if(orig_cm->ndtype[orig_nd2] != MATP_nd)
	    cm_Fail("ERROR 6 in sub_cm2cm_parsetree()\n");
	  
	  if(sub_cm->sttype[sub_v] == D_st)
	    {
	      if(ss_used[orig_nd1] == -1 || 
		 orig_cm->sttype[ss_used[orig_nd1]] == D_st)
		ss_used[orig_nd1] = orig_cm->nodemap[orig_nd1] + 3; /* MATP_D */
	      
	      /* Else we do nothing, orig_cm->sttype[ss_used[orig_nd1]] is already
	       * either a ML_st or an MR_st */
	    }
	  else /* sub_cm->sttype[sub_v] != D_st */
	    {
	      if(ss_used[orig_nd1] == -1 || 
		 orig_cm->sttype[ss_used[orig_nd1]] == D_st)
		{
		  /* Figure out if sub_v maps to the left or right half of the MATP node */
		  if(orig_cm->sttype[orig_v1] == ML_st || 
		     orig_cm->sttype[orig_v2] == ML_st)
		    ss_used[orig_nd1] = orig_cm->nodemap[orig_nd1] + 1; /* MATP_ML */
		  else if(orig_cm->sttype[orig_v1] == MR_st || 
			  orig_cm->sttype[orig_v2] == MR_st)
		    ss_used[orig_nd1] = orig_cm->nodemap[orig_nd1] + 2; /* MATP_MR */
		  else
		    cm_Fail("ERROR 7 in sub_cm2cm_parsetree()\n");
		}
	      /* below is the only line we really need: 
		 else
		 ss_used[orig_nd1] = orig_cm->nodemap[orig_nd1]; */
	      
	      else if(orig_cm->sttype[ss_used[orig_nd1]] == ML_st) /* just for safety; should erase eventually */
		{
		  if(orig_cm->sttype[orig_v1] == MR_st || 
		     orig_cm->sttype[orig_v2] == MR_st) /* just for safety; should erase eventually */
		    {
		      ss_used[orig_nd1] = orig_cm->nodemap[orig_nd1]; /* MATP_MP */
		    }
		  else 
		    cm_Fail("ERROR 8 in sub_cm2cm_parsetree()\n");
		}
	      else if(orig_cm->sttype[ss_used[orig_nd1]] == MR_st) /* just for safety; should erase eventually */
		{
		  if(orig_cm->sttype[orig_v1] == ML_st || 
		     orig_cm->sttype[orig_v2] == ML_st) /* just for safety; should erase eventually */
		    {
		      ss_used[orig_nd1] = orig_cm->nodemap[orig_nd1]; /* MATP_MP */
		    }
		  else 
		    cm_Fail("ERROR 9 in sub_cm2cm_parsetree()\n");
		}
	    }
	}
      else
	{
	  if(orig_v2 != -1)
	    cm_Fail("ERROR 5 in sub_cm2cm_parsetree()\n");
	  ss_used[orig_nd1] = orig_v1;
	}
    }

  /* Some MATL, MATR, and MATP nodes in the orig_cm might have 0 states that map to any state 
   * used in the sub_cm parse. If we're not allowing local begins and ends, our strategy is 
   * to claim that in the orig_cm parse the D state of these nodes was used.
   */
  for(nd = 0; nd < orig_cm->nodes; nd++)
    {
      if(ss_used[nd] == -1)
	{
	  if(orig_cm->ndtype[nd] == MATP_nd)
	    ss_used[nd] = orig_cm->nodemap[nd] + 3; /* MATP_D */
	  if(orig_cm->ndtype[nd] == MATL_nd ||
	     orig_cm->ndtype[nd] == MATR_nd)
	    ss_used[nd] = orig_cm->nodemap[nd] + 1; /* MAT{L,R}_D */
	  if(orig_cm->ndtype[nd] == BIF_nd  ||
	     orig_cm->ndtype[nd] == BEGL_nd || 
	     orig_cm->ndtype[nd] == BEGR_nd ||
	     orig_cm->ndtype[nd] == END_nd)
	    ss_used[nd] = orig_cm->nodemap[nd];     /* BIF_B, END_E or BEG{L,R}_S */
	}
    }      

  /* Determine emitl and emitr for each state in the orig_cm parse */
  /* This code is noticeably cleaner than the rest - it's Sean's, from 
   * CreateEmitMap() adapted for our purposes here.
   */

  pos   = 1;
  ss    = 0;
  if((pda = esl_stack_ICreate()) == NULL) goto ERROR;
  if((status = esl_stack_IPush(pda, 0)) != eslOK) goto ERROR;		/* 0 = left side. 1 would = right side. */
  if((status = esl_stack_IPush(pda, ss)) != eslOK) goto ERROR;
  while (esl_stack_IPop(pda, &ss) != eslEOD)
    {
      esl_stack_IPop(pda, &on_right);

      if (on_right) 
	{
	  pos += ir_ct[orig_cm->ndidx[ss]]; /* account for right inserts */
	  if (orig_cm->sttype[ss] == MP_st || orig_cm->sttype[ss] == MR_st) 
	    pos++;
	  ss_emitr[orig_cm->ndidx[ss]] = pos - 1;
	}
      else
	{
	  ss_emitl[orig_cm->ndidx[ss]] = pos;
	  if (orig_cm->sttype[ss] == MP_st || orig_cm->sttype[ss] == ML_st) 
	    pos++;

	  if (orig_cm->sttype[ss] == B_st)
	    {
	      /* push the BIF back on for its right side  */
	      if((status = esl_stack_IPush(pda, 1)) != eslOK) goto ERROR;
	      if((status = esl_stack_IPush(pda, ss)) != eslOK) goto ERROR;
	      /* push node index for right child */
	      if((status = esl_stack_IPush(pda, 0)) != eslOK) goto ERROR;
	      if((status = esl_stack_IPush(pda, orig_cm->cnum[ss])) != eslOK) goto ERROR;
	      /* push node index for left child */
	      if((status = esl_stack_IPush(pda, 0)) != eslOK) goto ERROR;
	      if((status = esl_stack_IPush(pda, orig_cm->cfirst[ss])) != eslOK) goto ERROR;
	    }
	  else
	    {
	      /* push the node back on for right side */
	      if((status = esl_stack_IPush(pda, 1)) != eslOK) goto ERROR;
	      if((status = esl_stack_IPush(pda, ss)) != eslOK) goto ERROR;
	      /* push split state of child node on */
	      if (orig_cm->sttype[ss] != E_st) {
		if((status = esl_stack_IPush(pda, 0)) != eslOK) goto ERROR;
		if((status = esl_stack_IPush(pda, ss_used[orig_cm->ndidx[ss]+1])) != eslOK) goto ERROR;
	      }
	    }
	  pos += il_ct[orig_cm->ndidx[ss]]; /* account for left inserts */
	}
    }      
  
  if(print_flag)
    {
      for(nd = 0; nd < orig_cm->nodes; nd++)
	{
	  printf("ss_used[%4d] (%4s) first state(%4d) | ", nd, nodetypes[(int) orig_cm->ndtype[nd]], orig_cm->nodemap[nd]);
	  if(ss_used[nd] != -1)
	    printf("%4d (%2s) | L: %3d R: %3d\n", ss_used[nd], sttypes[(int) orig_cm->sttype[ss_used[nd]]], ss_emitl[nd], ss_emitr[nd]);
	  else
	    printf("%4d\n", -1);
	}
      for(nd = 0; nd < orig_cm->nodes; nd++)
	printf("il_ct[%4d] (st used: %4d) ct: %4d | ir_ct[%4d] ct: %4d (st used: %4d)\n", nd, il_used[nd], il_ct[nd], nd, ir_used[nd], ir_ct[nd]);

    }

  orig_tr = CreateParsetree(100);
  for(cm_nd = 0; cm_nd < orig_cm->nodes; cm_nd++)
    {
      emitl_flag = 0;
      emitr_flag = 0;
      if(orig_cm->sttype[ss_used[cm_nd]] == MP_st || 
	 orig_cm->sttype[ss_used[cm_nd]] == ML_st)
	emitl_flag = 1;
      if(orig_cm->sttype[ss_used[cm_nd]] == MP_st || 
	 orig_cm->sttype[ss_used[cm_nd]] == MR_st)
	emitr_flag = 1;

      /* At least 1 state in each node must be visited (if we're not in local mode) */
      if(orig_cm->ndtype[cm_nd] == BEGR_nd)
	{
	  parent_tr_nd =  tr_nd_for_bifs[orig_cm->ndidx[orig_cm->plast[orig_cm->nodemap[cm_nd]]]];
	  if(print_flag) printf("tr_nd_for_bifs[%d]\n", (orig_cm->ndidx[orig_cm->plast[orig_cm->nodemap[cm_nd]]]));
	  if(print_flag) printf("parent_tr_nd for cm_nd %d: %d\n", cm_nd, parent_tr_nd);
	  InsertTraceNode(orig_tr, parent_tr_nd, TRACE_RIGHT_CHILD, ss_emitl[cm_nd], ss_emitr[cm_nd], ss_used[cm_nd]);
	  orig_tr->nxtr[parent_tr_nd]  = orig_tr->n - 1; /* Go back and fix nxtr for the BIF parent of this BEGR */
	}
      else
	{
	  InsertTraceNode(orig_tr, orig_tr->n-1, TRACE_LEFT_CHILD, ss_emitl[cm_nd], ss_emitr[cm_nd], ss_used[cm_nd]);
	  if(print_flag) printf("inserted trace node for orig_cm st %4s | emitl: %d | emitr: %d\n", sttypes[(int) orig_cm->sttype[ss_used[cm_nd]]], ss_emitl[cm_nd], ss_emitr[cm_nd]);
	}

      /* Note: if we've just added a trace node for a BIF state, it's incomplete, in that it 
       * doesn't have the nextr correctly set. We'll go back and set this when we get to the 
       * right child (BEGR) of this BIF */
      if(orig_cm->ndtype[cm_nd] == BIF_nd)
	{
	  tr_nd_for_bifs[cm_nd] = orig_tr->n - 1;
	  if(print_flag) printf("set tr_nd_for_bifs[%d]: %d\n", cm_nd, orig_tr->n);
	}

      /* Add left inserts, if any */
      for(i = 0; i < il_ct[cm_nd]; i++)
	{
	  InsertTraceNode(orig_tr, orig_tr->n-1, TRACE_LEFT_CHILD, (ss_emitl[cm_nd] + emitl_flag + i), (ss_emitr[cm_nd] - emitr_flag), il_used[cm_nd]);
	  if(print_flag) printf("inserted trace node for orig_cm st %4s | emitl: %d | emitr: %d\n", sttypes[(int) orig_cm->sttype[il_used[cm_nd]]], orig_tr->emitl[orig_tr->n-1], orig_tr->emitr[orig_tr->n+1]);
	}
      /* Add right inserts, if any */
      for(i = 0; i < ir_ct[cm_nd]; i++)
	{
	  InsertTraceNode(orig_tr, orig_tr->n-1, TRACE_LEFT_CHILD, (ss_emitl[cm_nd] + emitl_flag + il_ct[cm_nd]), (ss_emitr[cm_nd] - emitr_flag - i), ir_used[cm_nd]);
	  if(print_flag) printf("inserted trace node for orig_cm st %4s | emitl: %d | emitr: %d\n", sttypes[(int) orig_cm->sttype[ir_used[cm_nd]]], orig_tr->emitl[orig_tr->n-1], orig_tr->emitr[orig_tr->n+1]);
	}
      if(print_flag) printf("END nd: %4d\n", cm_nd);
    }      
  *ret_orig_tr = orig_tr;

  free(ss_used);
  free(ss_emitl);
  free(ss_emitr);
  free(il_used);
  free(ir_used);
  free(il_ct);
  free(ir_ct);
  free(tr_nd_for_bifs);
  free(nodetypes);
  free(sttypes);
  esl_stack_Destroy(pda);
  return eslOK;

 ERROR:
  return eslEMEM;
}

/* Function: SubCMLogoddsify()
 * Date:     EPN, Wed Aug 20 08:14:18 2008
 *
 * Purpose:  Convert the probabilities in a sub CM built 
 *           from <mother_cm> to log-odds. Copy the <mother_cm>
 *           parameters where possible to save time. 
 *
 * Returns:  eslOK on success;
 * Throws:   eslEINCOMPAT on contract violation.
 *           eslFAIL if we can't create CMConsensus_t object
 *           at end of the function.
 */
int
SubCMLogoddsify(CM_t *cm, char *errbuf, CM_t *mother_cm, CMSubMap_t *mother_map)
{
  if(!(mother_cm->flags & CMH_BITS)) ESL_FAIL(eslEINCOMPAT, errbuf, "SubCMLogoddsify(), mother_cm's CMH_BITS flag down, it's bit scores are invalid.");

  int v, mv, x, y;

  for (v = 0; v < cm->M; v++) { 
    if (mother_map->s2o_id[v] == TRUE) { /* this state maps identically to a mother_cm state, copy parameters */
      if (cm->sttype[v] != B_st && cm->sttype[v] != E_st) { 
	mv = mother_map->s2o_smap[v][0];
	esl_vec_FCopy(mother_cm->tsc[mv],  cm->cnum[v], cm->tsc[v]);
	esl_vec_ICopy(mother_cm->itsc[mv], cm->cnum[v], cm->itsc[v]);
#if eslDEBUGLEVEL >= 1
	for(x = 0; x < cm->cnum[v]; x++) { 
	  if(esl_FCompare_old(mother_cm->t[mv][x], cm->t[v][x], 1E-5) != eslOK) ESL_FAIL(eslEINCONCEIVABLE, errbuf, "You've got it wrong, mother_cm->t[mv:%d][x:%d] %.3f != cm->t[v:%d][x:%d] %.3f\n", mv, x, mother_cm->t[mv][x], v, x, cm->t[v][x]);
	}
#endif
      }
      if (cm->sttype[v] == MP_st) { 
	esl_vec_FCopy(mother_cm->esc[mv],  cm->abc->K * cm->abc->K, cm->esc[v]);
	esl_vec_ICopy(mother_cm->iesc[mv], cm->abc->K * cm->abc->K, cm->iesc[v]);
      }
      if (cm->sttype[v] == ML_st || cm->sttype[v] == MR_st ||
	  cm->sttype[v] == IL_st || cm->sttype[v] == IR_st) { 
	esl_vec_FCopy(mother_cm->esc[mv],  cm->abc->K, cm->esc[v]);
	esl_vec_ICopy(mother_cm->iesc[mv], cm->abc->K, cm->iesc[v]);
      }
      cm->beginsc[v]  = mother_cm->beginsc[mv];
      cm->ibeginsc[v] = mother_cm->ibeginsc[mv];
      
      cm->endsc[v]    = mother_cm->endsc[mv];
      cm->iendsc[v]   = mother_cm->iendsc[mv];
    }
    else { /* this state does not map identically to a mother_cm state, we have to do the work calculate the parameters */
      if (cm->sttype[v] != B_st && cm->sttype[v] != E_st) { 
	for (x = 0; x < cm->cnum[v]; x++) {
	  cm->tsc[v][x]  = sreLOG2(cm->t[v][x]);
	  cm->itsc[v][x] = Prob2Score(cm->t[v][x], 1.0);
	  /*printf("cm->t[%4d][%2d]: %f itsc->e: %f itsc: %d\n", v, x, cm->t[v][x], Score2Prob(cm->itsc[v][x], 1.0), cm->itsc[v][x]);*/
	}	    
      }
      if (cm->sttype[v] == MP_st) { 
	for (x = 0; x < cm->abc->K; x++) { 
	  for (y = 0; y < cm->abc->K; y++) { 
	    cm->esc[v][x*cm->abc->K+y]  = sreLOG2(cm->e[v][x*cm->abc->K+y] / (cm->null[x]*cm->null[y]));
	    cm->iesc[v][x*cm->abc->K+y] = Prob2Score(cm->e[v][x*cm->abc->K+y], (cm->null[x]*cm->null[y]));
	    /*printf("cm->e[%4d][%2d]: %f iesc->e: %f iesc: %d\n", v, (x*cm->abc->K+y), cm->e[v][(x*cm->abc->K+y)], Score2Prob(cm->iesc[v][x*cm->abc->K+y], (cm->null[x]*cm->null[y])), cm->iesc[v][(x*cm->abc->K+y)]);*/
	  }
	}
      }
      if (cm->sttype[v] == ML_st || cm->sttype[v] == MR_st ||
	  cm->sttype[v] == IL_st || cm->sttype[v] == IR_st) { 
	for (x = 0; x < cm->abc->K; x++) { 
	  cm->esc[v][x]  = sreLOG2(cm->e[v][x] / cm->null[x]);
	  cm->iesc[v][x] = Prob2Score(cm->e[v][x], cm->null[x]);
	  /*printf("cm->e[%4d][%2d]: %f esc: %f null[%d]: %f\n", v, x, cm->e[v][x], cm->esc[v][x], x, cm->null[x]);*/
	  /*printf("cm->e[%4d][%2d]: %f iesc->e: %f iesc: %d\n", v, x, cm->e[v][x], Score2Prob(cm->iesc[v][x], (cm->null[x])), cm->iesc[v][x]);*/
	}
      }
      /* These work even if begin/end distributions are inactive 0's,
       * sreLOG2 will set beginsc, endsc to -infinity.
       */
      cm->beginsc[v]  = sreLOG2(cm->begin[v]);
      cm->ibeginsc[v] = Prob2Score(cm->begin[v], 1.0);
      /*printf("cm->begin[%4d]: %f ibeginsc->e: %f ibeginsc: %d\n", v, cm->begin[v], Score2Prob(cm->ibeginsc[v], 1.0), cm->ibeginsc[v]);*/
      
      cm->endsc[v]    = sreLOG2(cm->end[v]);
      cm->iendsc[v]   = Prob2Score(cm->end[v], 1.0);
      /*printf("cm->end[%4d]: %f iendsc->e: %f iendsc: %d\n\n", v, cm->end[v], Score2Prob(cm->iendsc[v], 1.0), cm->iendsc[v]);*/
    }
  }
  cm->iel_selfsc = Prob2Score(sreEXP2(cm->el_selfsc), 1.0);
  /*printf("cm->el_selfsc: %f prob: %f cm->iel_selfsc: %d prob: %f\n", cm->el_selfsc, 
	 (sreEXP2(cm->el_selfsc)), cm->iel_selfsc, (Score2Prob(cm->iel_selfsc, 1.0)));
	 printf("-INFTY: %d prob: %f 2^: %f\n", -INFTY, (Score2Prob(-INFTY, 1.0)), sreEXP2(-INFTY));*/

  /* Allocate and fill optimized emission scores for this CM.
   * If they already exist, free them and recalculate them, slightly wasteful, oh well.
   */
  if(cm->oesc != NULL || cm->ioesc != NULL) FreeOptimizedEmitScores(cm->oesc, cm->ioesc, cm->M);

  cm->oesc  = SubFCalcAndCopyOptimizedEmitScoresFromMother(cm, mother_cm, mother_map);

  /* EPN, Wed Aug 20 15:26:31 2008
   * old, slow way: 
   * cm->ioesc = ICalcOptimizedEmitScores(cm);
   */
  cm->ioesc = ICopyOptimizedEmitScoresFromFloats(cm, cm->oesc);

  /* Potentially, overwrite transitions with non-probabilistic 
   * RSEARCH transitions. Currently only default transition
   * parameters are allowed, these are defined as DEFAULT_R*
   * in infernal.h
   * Note: This is untouched from CMLogoddsify(), we don't try
   *       to accelerate it, it's unusual that it will be executed.
   */
  if(cm->flags & CM_RSEARCHTRANS) { 
      float           alpha =   DEFAULT_RALPHA; 
      float           beta =    DEFAULT_RBETA;
      float           alphap =  DEFAULT_RALPHAP;
      float           betap =   DEFAULT_RBETAP;
      float           beginsc = DEFAULT_RBEGINSC;
      float           endsc =   DEFAULT_RENDSC;
      int             nd;
      /* First do the normal transitions */
      for (v=0; v<cm->M; v++) 
	{
	  if (cm->sttype[v] != B_st && cm->sttype[v] != E_st) 
	    {
	      for (x=0; x<cm->cnum[v]; x++) 
		{
		  cm->tsc[v][x] = -1. * rsearch_calculate_gap_penalty 
		    (cm->stid[v], cm->stid[cm->cfirst[v]+x], 
		     cm->ndtype[cm->ndidx[v]], cm->ndtype[cm->ndidx[cm->cfirst[v]+x]],
		     alpha, beta, alphap, betap);
		  /* alphas and rbetas were positive -- gap score is a penalty, so
		     multiply by -1 */
		  cm->itsc[v][x] = (int) floor(0.5 + INTSCALE * cm->tsc[v][x]);
		}
	    }
	}
      /* Overwrite local begin and end scores */
      for (v=cm->M - 1; v>=0; v--) {
	cm->beginsc[v] = IMPOSSIBLE;
	cm->endsc[v] = IMPOSSIBLE;
      }
      
      /* beginsc states */
      for (nd = 2; nd < cm->nodes; nd++) {
	if (cm->ndtype[nd] == MATP_nd || cm->ndtype[nd] == MATL_nd ||
	    cm->ndtype[nd] == MATR_nd || cm->ndtype[nd] == BIF_nd)
	  {	 
	    cm->beginsc[cm->nodemap[nd]] = beginsc;
	    cm->ibeginsc[cm->nodemap[nd]] = INTSCALE * beginsc;
	  }
      }
      
      /* endsc states */
      for (nd = 1; nd < cm->nodes; nd++) {
	if ((cm->ndtype[nd] == MATP_nd || cm->ndtype[nd] == MATL_nd ||
	     cm->ndtype[nd] == MATR_nd || cm->ndtype[nd] == BEGL_nd ||
	     cm->ndtype[nd] == BEGR_nd) &&
	    cm->ndtype[nd+1] != END_nd)
	  {
	  cm->endsc[cm->nodemap[nd]] = endsc;
	  cm->iendsc[cm->nodemap[nd]] = INTSCALE * endsc;
	  }
      }
      
      cm->flags |= CMH_LOCAL_BEGIN;
      cm->flags |= CMH_LOCAL_END;
    }
  /* raise flag saying we have valid log odds scores */
  cm->flags |= CMH_BITS;

  /* create cm->cmcons, we expect this to be valid if we have valid log odds score */
  if(cm->cmcons != NULL) FreeCMConsensus(cm->cmcons);
  if((cm->cmcons = CreateCMConsensus(cm, cm->abc)) == NULL) return eslFAIL;

  return eslOK;
}

/* Function: SubFCalcAndCopyOptimizedEmitScoresFromMother()
 * Date:     EPN, Wed Aug 20 15:40:23 2008
 *
 * Purpose:  Allocate, fill and return an optimized emission score vector
 *           of float scores for fast search/alignment.
 *           Fill emission scores by copying them when 
 *           possible from a 'mother' CM if the current 
 *           cm is a sub CM of the mother. 
 *            
 * Returns:  the 2D float emission score vector on success,
 *           dies immediately on memory allocation error.
 */
float **
SubFCalcAndCopyOptimizedEmitScoresFromMother(CM_t *cm, CM_t *mother_cm, CMSubMap_t *mother_map)
{
  int status; 
  float **esc_vAA;
  ESL_DSQ a,b;
  int v;
  int cur_cell;
  int npairs = 0;
  int nsinglets = 0;
  float *ptr_to_start; /* points to block allocated to esc_vAA[0], nec b/c esc_vAA[0] gets set to NULL, because v == 0 is non-emitter */
  float **leftAA;
  float **rightAA;
  int mv;

  /* count pairs, singlets */
  for(v = 0; v < cm->M; v++) {
    switch(cm->sttype[v]) {
    case IL_st:
    case ML_st:
    case IR_st:
    case MR_st:
      nsinglets++;
      break;
    case MP_st:
      npairs++;
      break;
    }
  }

  /* set up our left and right vectors for all possible non-canonical residues,
   * these are calc'ed once and passed to FastPairScore*() functions to minimize
   * run time. 
   */
  ESL_ALLOC(leftAA,  sizeof(float *) * cm->abc->Kp);
  ESL_ALLOC(rightAA, sizeof(float *) * cm->abc->Kp);
  for(a = 0; a <= cm->abc->K; a++) leftAA[a] = rightAA[a] = NULL; /* canonicals and gap, left/right unnec */
  for(a = cm->abc->K+1; a < cm->abc->Kp-1; a++) {
    ESL_ALLOC(leftAA[a],  sizeof(float) * cm->abc->K);
    ESL_ALLOC(rightAA[a], sizeof(float) * cm->abc->K);
    esl_vec_FSet(leftAA[a],  cm->abc->K, 0.);
    esl_vec_FSet(rightAA[a], cm->abc->K, 0.);
    esl_abc_FCount(cm->abc, leftAA[a],  a, 1.);
    esl_abc_FCount(cm->abc, rightAA[a], a, 1.);
  }
  leftAA[cm->abc->Kp-1] = rightAA[cm->abc->Kp-1] = NULL; /* missing data, left/right unnec */

  /* precalculate possible emission scores for each state */
  ESL_ALLOC(esc_vAA,     sizeof(float *) * (cm->M));
  ESL_ALLOC(esc_vAA[0],  sizeof(float)   * ((cm->abc->Kp * nsinglets) + (cm->abc->Kp * cm->abc->Kp * npairs)));
  ptr_to_start = esc_vAA[0];
  cur_cell = 0;
  for(v = 0; v < cm->M; v++) {
    switch(cm->sttype[v]) {
    case IL_st:
    case ML_st:
    case IR_st:
    case MR_st:
      esc_vAA[v] = ptr_to_start + cur_cell;
      cur_cell += cm->abc->Kp;
      if (mother_map->s2o_id[v] == TRUE) { /* this state maps identically to a mother_cm state, copy parameters */
	mv = mother_map->s2o_smap[v][0];
	esl_vec_FCopy(mother_cm->oesc[mv], cm->abc->Kp, esc_vAA[v]);
      }
      else { 
	for(a = 0; a < cm->abc->K; a++) /* all canonical residues */
	  esc_vAA[v][a]  = cm->esc[v][a]; 
	esc_vAA[v][cm->abc->K] = IMPOSSIBLE; /* gap symbol is impossible */
	for(a = cm->abc->K+1; a < cm->abc->Kp-1; a++) /* all ambiguous residues */
	  esc_vAA[v][a]  = esl_abc_FAvgScore(cm->abc, a, cm->esc[v]);
	esc_vAA[v][cm->abc->Kp-1] = IMPOSSIBLE; /* missing data is IMPOSSIBLE */
      }
      break;
    case MP_st:
      esc_vAA[v] = ptr_to_start + cur_cell;
      esl_vec_FSet(esc_vAA[v], cm->abc->Kp * cm->abc->Kp, IMPOSSIBLE); /* init all cells to IMPOSSIBLE */
      cur_cell += cm->abc->Kp * cm->abc->Kp;
      if (mother_map->s2o_id[v] == TRUE) { /* this state maps identically to a mother_cm state, copy parameters */
	mv = mother_map->s2o_smap[v][0];
	esl_vec_FCopy(mother_cm->oesc[mv], cm->abc->Kp * cm->abc->Kp, esc_vAA[v]);
      }
      else { 
	/* a is canonical, b is canonical */
	for(a = 0; a < cm->abc->K; a++) { 
	  for(b = 0; b < cm->abc->K; b++) { 
	    esc_vAA[v][(a * cm->abc->Kp) + b]  = cm->esc[v][(a * cm->abc->K) + b];
	  }
	}
	/* a is not canonical, b is canonical */
	for(a = cm->abc->K+1; a < cm->abc->Kp-1; a++) { 
	  for(b = 0; b < cm->abc->K; b++) { 
	    esc_vAA[v][(a * cm->abc->Kp) + b]  = FastPairScoreLeftOnlyDegenerate(cm->abc->K, cm->esc[v], leftAA[a], b);
	  }
	}	  
	/* a is canonical, b is not canonical */
	for(a = 0; a < cm->abc->K; a++) { 
	  for(b = cm->abc->K+1; b < cm->abc->Kp-1; b++) { 
	    esc_vAA[v][(a * cm->abc->Kp) + b]  = FastPairScoreRightOnlyDegenerate(cm->abc->K, cm->esc[v], rightAA[b], a);
	  }
	}	  
	/* a is not canonical, b is not canonical */
	for(a = cm->abc->K+1; a < cm->abc->Kp-1; a++) { 
	  for(b = cm->abc->K+1; b < cm->abc->Kp-1; b++) { 
	    esc_vAA[v][(a * cm->abc->Kp) + b]  = FastPairScoreBothDegenerate(cm->abc->K, cm->esc[v], leftAA[a], rightAA[b]);
	  }
	}	  
	/* everything else, when either a or b is gap or missing data, stays IMPOSSIBLE */
      }
      break;
    default:
      esc_vAA[v] = NULL;
      break;
    }
  }
  for(a = 0; a < cm->abc->Kp; a++) { 
    if(leftAA[a] != NULL)  free(leftAA[a]);
    if(rightAA[a] != NULL) free(rightAA[a]);
  }
  free(leftAA);
  free(rightAA);
  return esc_vAA;

 ERROR:
  cm_Fail("memory allocation error.");
  return NULL; /* NEVERREACHED */
}


/* Function: CP9_reconfig2sub()
 * EPN 10.16.06
 * 
 * Purpose:  Given a CM Plan 9 HMM and a start position
 *           (spos) and end position (epos) that a sub CM models, 
 *           reconfigure the HMM so that it can only start in the 
 *           node that models spos (spos_nd) end in the node that 
 *           models epos (epos_nd).
 *
 *           If we're reconfiguring a CP9 HMM that ONLY models the
 *           consensus columns spos to epos, then spos_nd == 1 
 *           and epos_nd == hmm->M, but this is not necessarily true.
 *           We may be reconfiguring a CP9 HMM that models the
 *           full alignment including positions before and/or after
 *           spos and epos. In this case spos_nd == spos and
 *           epos_nd == epos;
 *           
 * Args:     hmm         - the CP9 model w/ data-dep prob's valid
 *           spos        - first consensus column modelled by some original
 *                         full length, template CP9 HMM that 'hmm' models.
 *           epos        - final consensus column modelled by some original
 *                         CP9 HMM that 'hmm' models.
 *           spos_nd     - the node of 'hmm' that models spos.
 *                         (1 if 'hmm' only has (epos-spos+1) nodes 
 *                         (spos if 'hmm' has a node for each column of original aln)
 *           epos_nd     - the node of the 'hmm' in that models epos.
 *                         (hmm->M if 'hmm' only has (epos-spos+1) nodes 
 *                         (epos if 'hmm' has a node for each column of original aln)
 *           orig_phi    - the 2D phi array for the original CP9 HMM.         
 * Return:   (void)
 *           HMM probabilities are modified.
 */
void
CP9_reconfig2sub(CP9_t *hmm, int spos, int epos, int spos_nd,
		 int epos_nd, double **orig_phi)
{
  /* Make the necessary modifications. Since in cmalign --sub mode this
   * function will be called potentially once for each sequence, we 
   * don't want to call CP9Logoddsify(), but rather only logoddsify
   * the parameters that are different.
   */

  /* Configure entry.
   * Exactly 3 ways to start, B->M_1 (hmm->begin[1]), B->I_0 (hmm->t[0][CTMI]),
   *                      and B->D_1 (hmm->t[0][CTMD])
   */
  /* prob of starting in M_spos is (1. - prob of starting in I_spos-1) as there is no D_spos-1 -> M_spos trans */
      
  if(spos > 1)
    {
      hmm->begin[spos_nd] = 1.-((orig_phi[spos-1][HMMINSERT] * (1. - hmm->t[spos-1][CTII])) + 
			        (orig_phi[spos  ][HMMDELETE] - (orig_phi[spos-1][HMMINSERT] * hmm->t[spos-1][CTID])));
      hmm->t[spos_nd-1][CTMI] =   (orig_phi[spos-1][HMMINSERT] * (1. - hmm->t[spos-1][CTII]));
      hmm->t[spos_nd-1][CTMD] =    orig_phi[spos  ][HMMDELETE] - (orig_phi[spos-1][HMMINSERT] * hmm->t[spos-1][CTID]);
      hmm->t[spos_nd-1][CTMM] = 0.; /* probability of going from B(M_0) to M_1 is begin[1] */
      hmm->t[spos_nd-1][CTMEL] = 0.; /* can't go to EL from B(M_0) */
      hmm->t[spos_nd-1][CTDM] = 0.; /* D_0 doesn't exist */
      hmm->t[spos_nd-1][CTDI] = 0.; /* D_0 doesn't exist */
      hmm->t[spos_nd-1][CTDD] = 0.; /* D_0 doesn't exist */
      
      hmm->bsc[spos_nd]       = Prob2Score(hmm->begin[1], 1.0);

      hmm->tsc[CTMM][spos_nd-1] = -INFTY; /* probability of going from B(M_0) to M_1 is begin[1] */
      hmm->tsc[CTMEL][spos_nd-1] = -INFTY; 
      hmm->tsc[CTDM][spos_nd-1] = -INFTY; /* D_0 doesn't exist */
      hmm->tsc[CTDI][spos_nd-1] = -INFTY; /* D_0 doesn't exist */
      hmm->tsc[CTDD][spos_nd-1] = -INFTY; /* D_0 doesn't exist */
      
      hmm->tsc[CTMI][spos_nd-1] = Prob2Score(hmm->t[spos_nd-1][CTMI], 1.0);
      hmm->tsc[CTMD][spos_nd-1] = Prob2Score(hmm->t[spos_nd-1][CTMD], 1.0);
    }

  if(epos < hmm->M)
    {
      hmm->end[epos_nd]      = hmm->t[epos][CTMM] + hmm->t[epos][CTMD];
      hmm->t[epos_nd][CTDM] += hmm->t[epos][CTDD];
      hmm->t[epos_nd][CTIM] += hmm->t[epos][CTID];
      hmm->t[epos_nd][CTMM]  = 0.; /* M->E is actually end[M] */
      hmm->t[epos_nd][CTMEL]  = 0.; 
      hmm->t[epos_nd][CTMD]  = 0.; /* D_M+1 doesn't exist */
      hmm->t[epos_nd][CTDD]  = 0.; /* D_M+1 doesn't exist */
      hmm->t[epos_nd][CTID]  = 0.; /* D_M+1 doesn't exist */
      
      hmm->esc[epos_nd]       = Prob2Score(hmm->end[epos_nd], 1.0);
      hmm->tsc[CTDM][epos_nd] = Prob2Score(hmm->t[epos_nd][CTDM], 1.0);
      hmm->tsc[CTIM][epos_nd] = Prob2Score(hmm->t[epos_nd][CTIM], 1.0);
      hmm->tsc[CTMM][epos_nd] = -INFTY; /* M->E is actually end[M] */
      hmm->tsc[CTMEL][epos_nd] = -INFTY; 
      hmm->tsc[CTMD][epos_nd] = -INFTY; /* D_M+1 doesn't exist */
      hmm->tsc[CTDD][epos_nd] = -INFTY; /* D_M+1 doesn't exist */
      hmm->tsc[CTID][epos_nd] = -INFTY; /* D_M+1 doesn't exist */
    }
  hmm->flags |= CPLAN9_HASBITS;	/* raise the log-odds ready flag */

  return;
}

#if 0
/* These two functions are not currently used, but could be useful for debugging 
 * in the future */
static void  debug_print_misc_sub_cm_info(CM_t *orig_cm, CM_t *sub_cm, CMSubMap_t *submap, CP9Map_t *orig_cp9map);
static void  debug_sub_cm_check_all_trans(CM_t *orig_cm, CM_t *sub_cm, CMSubMap_t *submap);

/**************************************************************************
 * EPN 10.06.06
 * Function: debug_print_misc_sub_cm_info()
 **************************************************************************/
static void
debug_print_misc_sub_cm_info(CM_t *orig_cm, CM_t *sub_cm, CMSubMap_t *submap, CP9Map_t *orig_cp9map)
{
  int status;
  int orig_il1;
  int orig_il2;
  int orig_ir1;
  int orig_ir2;
  int orig_ss;

  char **nodetypes;
  char **sttypes;
  char **sides;

  int orig_n1_type;
  int side_idx;

  ESL_ALLOC(nodetypes, sizeof(char *) * 8);
  nodetypes[0] = "BIF";
  nodetypes[1] = "MATP";
  nodetypes[2] = "MATL";
  nodetypes[3] = "MATR";
  nodetypes[4] = "BEGL";
  nodetypes[5] = "BEGR";
  nodetypes[6] = "ROOT";
  nodetypes[7] = "END";

  ESL_ALLOC(sttypes, sizeof(char *) * 10);
  sttypes[0] = "D";
  sttypes[1] = "MP";
  sttypes[2] = "ML";
  sttypes[3] = "MR";
  sttypes[4] = "IL";
  sttypes[5] = "IR";
  sttypes[6] = "S";
  sttypes[7] = "E";
  sttypes[8] = "B";
  sttypes[9] = "EL";

  ESL_ALLOC(sides, sizeof(char *) * 3);
  sides[0] = "L";
  sides[1] = "R";
  sides[2] = "N";


  orig_il1 = submap->s2o_smap[1][0]; /* 1st of up to 2 states that maps to sub_cm's ROOT_IL */
  orig_il2 = submap->s2o_smap[1][1]; /* 2nd state that maps to sub_cm's ROOT_IL or -1 if only 1 maps*/
  orig_ir1 = submap->s2o_smap[2][0]; /* 1st of up to 2 states that maps to sub_cm's ROOT_IR */
  orig_ir2 = submap->s2o_smap[2][1]; /* 2nd state that maps to sub_cm's ROOT_IR or -1 if only 1 maps*/

  /* We ASSUME that ambiguities have been removed, i.e. if two insert states map to either ROOT_IL
   * or ROOT_IR, one of them has been detached. We exploit this knowledge.
   */
  if(orig_il2 != -1)
    {
      if(orig_cm->sttype[orig_il1+1] == E_st)
	orig_il1 = orig_il2; /* orig_il1 was detached */
      else if(orig_cm->sttype[orig_il2+1] == E_st)
	{
	  /* do nothing */
	}
      else
	cm_Fail("ERROR, can't determine which state was detached in debug_print_misc_sub_cm_info\n");
    }
  if(orig_ir2 != -1)
    {
      if(orig_cm->sttype[orig_ir1+1] == E_st)
	orig_ir1 = orig_ir2; /* orig_ir1 was detached */
      else if(orig_cm->sttype[orig_ir2+1] == E_st)
	{
	  /* do nothing */
	}
      else
	cm_Fail("ERROR, can't determine which state was detached in debug_print_misc_sub_cm_info\n");
    }

  /* Now orig_il1 and orig_ir1 map to the ONLY insert states that map to sub_cm 
   * ROOT_IL and ROOT_IR respectively.
   */
  printf("10.16.06 IL1: %3d %4s %2s | start:   %3d | end:   %3d\n", orig_il1, nodetypes[(int) orig_cm->ndtype[orig_cm->ndidx[orig_il1]]], sttypes[(int) orig_cm->sttype[orig_il1]], submap->spos, submap->epos);

  if(sub_cm->ndtype[1] == BIF_nd)
    {
      orig_n1_type = 0;
    }
  else
    {
      orig_n1_type = orig_cm->ndtype[orig_cm->ndidx[(submap->s2o_smap[3][0])]];
    }

  if(orig_n1_type == MATP_nd && sub_cm->ndtype[1] != MATR_nd)
    {
      if(orig_cp9map->nd2lpos[orig_cm->ndidx[(submap->s2o_smap[3][0])]] == submap->spos)
	side_idx = 0;
      else if(orig_cp9map->nd2rpos[orig_cm->ndidx[(submap->s2o_smap[3][0])]] == submap->spos)
	side_idx = 1;
      else
	cm_Fail("ERROR MATP confusion! orig_cm node: %d | left: %d | right: %d | submap->spos: %d\n", (orig_cm->ndidx[(submap->s2o_smap[3][0])]), (orig_cp9map->nd2lpos[orig_cm->ndidx[(submap->s2o_smap[3][0])]]), (orig_cp9map->nd2rpos[orig_cm->ndidx[(submap->s2o_smap[3][0])]]), submap->spos);
    }
  else if (orig_n1_type == MATP_nd && sub_cm->ndtype[1] == MATR_nd)
    {
      if(orig_cp9map->nd2lpos[orig_cm->ndidx[(submap->s2o_smap[3][0])]] == submap->epos)
	side_idx = 0;
      else if(orig_cp9map->nd2rpos[orig_cm->ndidx[(submap->s2o_smap[3][0])]] == submap->epos)
	side_idx = 1;
      else
	cm_Fail("ERROR MATP confusion! orig_cm node: %d | left: %d | right: %d | submap->spos: %d\n", (orig_cm->ndidx[(submap->s2o_smap[3][0])]), (orig_cp9map->nd2lpos[orig_cm->ndidx[(submap->s2o_smap[3][0])]]), (orig_cp9map->nd2rpos[orig_cm->ndidx[(submap->s2o_smap[3][0])]]), submap->spos);
    }
  else
    {
      side_idx = 2;
    }
  printf("10.16.06 IR1: %3d %4s %2s | sub-n1: %4s | orig-n1: %4s%1s | case:   ", orig_ir1, nodetypes[(int) orig_cm->ndtype[orig_cm->ndidx[orig_ir1]]], sttypes[(int) orig_cm->sttype[orig_ir1]], nodetypes[(int) sub_cm->ndtype[1]], nodetypes[(int) orig_n1_type], sides[side_idx]);

  /* figure out 'case' of ROOT transitions */
  orig_ss = submap->s2o_smap[3][0]; /* orig_ss is the 1 (of possibly 2) orig_cm states that map to the first
				     * state in sub_cm node 1 (sub_cm state 3)
				     */
  if((orig_il1 < orig_ir1) && (orig_ir1 < orig_ss))
    printf("1A\n");
  if((orig_il1 < orig_ss) && (orig_ss < orig_ir1))
    printf("1B\n");
  if((orig_ss < orig_il1) && (orig_il1 < orig_ir1))
    printf("1C\n");

  if((orig_ir1 < orig_il1) && (orig_il1 < orig_ss))
    printf("2A\n");
  if((orig_ir1 < orig_ss) && (orig_ss < orig_il1))
    printf("2B\n");
  if((orig_ss < orig_ir1) && (orig_ir1 < orig_il1))
    printf("2C\n");

  printf("\n");

  /* Begin 10.17.06 info */
  int ilmap, irmap;
  int ildual, irdual;
  int iloff, iroff;
  int other_insert_il;
  int other_insert_ir;

  if(orig_cm->sttype[orig_il1] == IL_st)
    ilmap = 0; /* sides[0] = "L" */
  else
    ilmap = 1; /* sides[1] = "R" */
  if(orig_cm->sttype[orig_ir1] == IL_st)
    irmap = 0; /* sides[0] = "L" */
  else
    irmap = 1; /* sides[1] = "R" */

  if(orig_cm->ndtype[orig_cm->ndidx[orig_il1]] == MATP_nd ||
     orig_cm->ndtype[orig_cm->ndidx[orig_il1]] == ROOT_nd)
    ildual = TRUE;
  else
    ildual = FALSE;
  if(orig_cm->ndtype[orig_cm->ndidx[orig_ir1]] == MATP_nd ||
     orig_cm->ndtype[orig_cm->ndidx[orig_ir1]] == ROOT_nd)
    irdual = TRUE;
  else
    irdual = FALSE;

  iloff = -1;
  if(ildual == TRUE)
    {
      /* check if other insert state in orig_cm node that has insert that
       * maps to sub_cm ROOT_IL maps to a state in the sub_cm 
       */
      if(ilmap == 0) /* ROOT_IL maps to a IL */
	other_insert_il = orig_il1 + 1;
      else           /* ROOT_IL maps to a IR */
	other_insert_il = orig_il1 - 1;
      if(submap->o2s_smap[other_insert_il][0] == -1 && 
	 submap->o2s_smap[other_insert_il][1] == -1)
	iloff = TRUE;
      else
	iloff = FALSE;
    }

  iroff = -1;
  if(irdual == TRUE)
    {
      if(irmap == 0) /* ROOT_IR maps to a IL */
	other_insert_ir = orig_ir1 + 1;
      else           /* ROOT_IR maps to a IR */
	other_insert_ir = orig_ir1 - 1;
      if(submap->o2s_smap[other_insert_ir][0] == -1 && 
	 submap->o2s_smap[other_insert_ir][1] == -1)
	iroff = TRUE;
      else
	iroff = FALSE;
    }

  CMEmitMap_t *orig_emap;         /* consensus emit map for the original, template CM */
  int other_cc_il, other_cc_ir;
  orig_emap = CreateEmitMap(orig_cm);
  other_cc_il = -1;
  other_cc_ir = -1;
  if(ildual == TRUE)
    {
      if(orig_cm->sttype[other_insert_il] == IL_st) /* sub ROOT_IL maps to IR, other maps to IL */
 	{
	  other_cc_il = orig_emap->lpos[orig_cm->ndidx[other_insert_il]] + 1;
	  if(other_cc_il > submap->spos)
	    cm_Fail("ERROR FUNKY\n");
	  ildual = 4;
	}
      else /* ROOT_IL maps to IL, other maps to IR */
	{
	  other_cc_il = orig_emap->rpos[orig_cm->ndidx[other_insert_il]] - 1;
	  if(other_cc_il < submap->epos)
	    ildual = 1;
	  if(other_cc_il == submap->epos)
	    ildual = 2;
	  if(other_cc_il > submap->epos)
	    ildual = 3;
	}	    
    }
  /*printf("10.17.06 other_insert_il: %d other_cc_il: %d submap->spos: %d submap->epos: %d ildual: %d\n", other_insert_il, other_cc_il, submap->spos, submap->epos, ildual);*/
  if(irdual == TRUE)
    {
      if(orig_cm->sttype[other_insert_ir] == IL_st) /* sub ROOT_IR maps to IR, other maps to IL */
	{
	  other_cc_ir = orig_emap->lpos[orig_cm->ndidx[other_insert_ir]] + 1;
	  if(other_cc_ir > submap->spos)
	    irdual = 1;
	  if(other_cc_ir == submap->spos)
	    irdual = 2;
	  if(other_cc_ir < submap->spos)
	    irdual = 3;
	}	  
      else /* ROOT_IR maps to IL, other maps to IR */
	{
	  other_cc_ir = orig_emap->rpos[orig_cm->ndidx[other_insert_ir]] - 1;
	  if(other_cc_ir < submap->epos)
	    cm_Fail("ERROR FUNKY\n");
	  irdual = 4;
	}
    }	    
  /*printf("10.17.06 other_insert_ir: %d other_cc_ir: %d submap->spos: %d submap->epos: %d irdual: %d\n", other_insert_ir, other_cc_ir, submap->spos, submap->epos, irdual);*/
  
  printf("10.17.06 ilmap: %5s ildual: %2d iloff: %2d irmap: %5s irdual: %2d iroff: %2d subn1: %4s orign1: %4s%1s\n", sides[ilmap], ildual, iloff, sides[irmap], irdual, iroff, nodetypes[(int) sub_cm->ndtype[1]], nodetypes[(int) orig_n1_type], sides[side_idx]);

  int start_flag;
  int v;
  int vend;

  if(orig_il1 < orig_ir1)
    {
      v = orig_il1;
      vend = orig_ir1;
    }
  else
    {
      v = orig_ir1;
      vend = orig_il1;
    }
  start_flag = 0;
  for(; v <= vend; v++)
    if(orig_cm->sttype[v] == S_st)
      start_flag = 1;
  return;

 ERROR:
  cm_Fail("Memory allocation error.");
}

/**************************************************************************
 * EPN 11.01.06
 * debug_sub_cm_check_all_trans()
 */
void
debug_sub_cm_check_all_trans(CM_t *orig_cm, CM_t *sub_cm, CMSubMap_t *submap)
{
  int status;
  int nd;
  int v;
  int y, yoffset;
  float sum, ndsum;
  int orig_nd, orig_v1, orig_v2;

  char **nodetypes;
  ESL_ALLOC(nodetypes, sizeof(char *) * 8);
  nodetypes[0] = "BIF";
  nodetypes[1] = "MATP";
  nodetypes[2] = "MATL";
  nodetypes[3] = "MATR";
  nodetypes[4] = "BEGL";
  nodetypes[5] = "BEGR";
  nodetypes[6] = "ROOT";
  nodetypes[7] = "END";
   
  char **sttypes;
  ESL_ALLOC(sttypes, sizeof(char *) * 10);
  sttypes[0] = "D";
  sttypes[1] = "MP";
  sttypes[2] = "ML";
  sttypes[3] = "MR";
  sttypes[4] = "IL";
  sttypes[5] = "IR";
  sttypes[6] = "S";
  sttypes[7] = "E";
  sttypes[8] = "B";
  sttypes[9] = "EL";
  
  for(nd = 0; nd < sub_cm->nodes; nd++)
    {
      sum = 0.;
      if(sub_cm->ndtype[nd] != END_nd && sub_cm->ndtype[nd] != BIF_nd)
	{
	  ndsum = 0.;
	  v = sub_cm->nodemap[nd];
	  while(sub_cm->ndidx[v] == nd && sub_cm->sttype[v] != IL_st && sub_cm->sttype[v] != IR_st)
	    {
	      sum = 0.;
	      for(y = sub_cm->cfirst[v]; y < sub_cm->cfirst[v]+sub_cm->cnum[v]; y++)
		{
		  yoffset = y - sub_cm->cfirst[v];
		  printf("\t\tsub_cm->t[%3d][%3d]: %f\n", v, yoffset, sub_cm->t[v][yoffset]);
		  sum    += sub_cm->t[v][yoffset];
		}
	      orig_v1  = submap->s2o_smap[v][0];
	      orig_v2  = submap->s2o_smap[v][1];
	      orig_nd = orig_cm->ndidx[orig_v1];
	      if(sub_cm->ndtype[nd+1] != END_nd)
		{
		  if(orig_v2 != -1)
		    printf("sum t[%4d %4s %2s %2s] nd: %4d: %f\n", v, nodetypes[(int) orig_cm->ndtype[orig_nd]], sttypes[(int) orig_cm->sttype[orig_v1]], sttypes[(int) orig_cm->sttype[orig_v2]], nd, sum);
		  else
		    printf("sum t[%4d %4s %2s   ] nd: %4d: %f\n", v, nodetypes[(int) orig_cm->ndtype[orig_nd]], sttypes[(int) orig_cm->sttype[orig_v1]], nd, sum);
		}
	      ndsum += sum;
	      v++;
	    }
	  if(sub_cm->ndtype[nd+1] != END_nd)
	    printf("\tndsum t nd (%4s): %4d: %f\n", nodetypes[(int) orig_cm->ndtype[orig_nd]], nd, ndsum);
	}
    }
  free(nodetypes);
  free(sttypes);
  return;

 ERROR:
  cm_Fail("Memory allocation error.");
}
#endif
```
