## Supplementary material for "All-at-once RNA folding with 3D motif prediction framed by evolutionary information": cmalign.c

```
/* cmalign: align sequences to a CM.
 * 
 * EPN, Fri Dec 30 10:13:34 2011 [Updated for v1.1]
 * SRE, Thu Jul 25 11:28:03 2002 [St. Louis]
 */

#include <esl_config.h>
#include <p7_config.h>
#include "config.h"	

#include <stdio.h>
#include <stdlib.h>
#include <string.h>
#include <ctype.h>
#include <float.h>
#include <limits.h>

#include "easel.h"		/* general seq analysis library   */
#include "esl_alphabet.h"
#include "esl_getopts.h"		
#include "esl_mpi.h"
#include "esl_msa.h"
#include "esl_msafile.h"
#include "esl_msafile2.h"
#include "esl_msaweight.h"
#include "esl_random.h"		
#include "esl_sq.h"		
#include "esl_sqio.h"
#include "esl_stack.h"
#include "esl_sse.h"
#include "esl_stopwatch.h"
#include "esl_vectorops.h"
#include "esl_wuss.h"

#ifdef HAVE_MPI
#include "mpi.h"
#include "esl_mpi.h"
#endif /*HAVE_MPI*/

#ifdef HMMER_THREADS
#include <unistd.h>
#include "esl_threads.h"
#include "esl_workqueue.h"
#endif /*HMMER_THREADS*/

#include "hmmer.h"

#include "infernal.h"

/* Max number of sequences per tmp alignment, if seq file exceeds
 * either of these, final output alignment will be in 1 line/seq Pfam
 * format. Max number of residues is CM_MAX_RESIDUE_COUNT from infernal.h
 * where it's currently defined as (1024 * 1024).
 */
#define CMALIGN_MAX_NSEQ  10000  /* 10k sequences, average parsetree is 25 bytes/position this means ~250Mb for all parsetrees */

#define DEBUGSERIAL 0
#define DEBUGMPI    0

typedef struct {
#ifdef HMMER_THREADS
  ESL_WORK_QUEUE   *queue;
#endif /*HMMER_THREADS*/
  CM_t             *cm;          /* a covariance model */
  CM_ALNDATA      **dataA;       /* array of CM_ALNDATA objects with ptrs to sqs, parsetrees, scores */
  int               n;           /* size of outdataA   */
  float             mxsize;      /* max size (Mb) of allowable DP mx */
  int               pass_idx;    /* pipeline pass index, controls truncation bit sc penalty */
  ESL_STOPWATCH    *w;           /* stopwatch for timing stages (band calc, alignment) */
  ESL_STOPWATCH    *w_tot;       /* stopwatch for timing total time for processing 1 seq */
  int               do_failover; /* TRUE if we're trying to do HMM banded truncated alignment,
				  * and bands obscure all possible alignments (very rare) to
				  * failover into HMM banded standard alignment.
				  */
} WORKER_INFO;

#define ACCOPTS      "--hbanded,--nonbanded"                 /* Exclusive choice for acceleration or not */
#define ALGOPTS      "--cyk,--optacc,--sample"               /* Exclusive choice for algorithm */
#if defined (HMMER_THREADS) && defined (HAVE_MPI)
#define CPUOPTS     "--mpi"
#define MPIOPTS     "--cpu"
#else
#define CPUOPTS     NULL
#define MPIOPTS     NULL
#endif

static ESL_OPTIONS options[] = {
  /* name                   type       default env          range    toggles         reqs         incomp  help  docgroup*/
  { "-h",            eslARG_NONE,       FALSE, NULL,        NULL,       NULL,        NULL,          NULL, "show brief help on version and usage",               1 },
  { "-o",         eslARG_OUTFILE,        NULL, NULL,        NULL,       NULL,        NULL,          NULL, "output the alignment to file <f>, not stdout",       1 },
  { "-g",            eslARG_NONE,       FALSE, NULL,        NULL,       NULL,        NULL,          NULL, "configure CM for global alignment [default: local]", 1 },
  /* options controlling the alignment algorithm */
  { "--optacc",      eslARG_NONE,   "default", NULL,        NULL,    ALGOPTS,        NULL,     "--small", "use the Holmes/Durbin optimal accuracy algorithm  [default]",     2 },
  { "--cyk",         eslARG_NONE,       FALSE, NULL,        NULL,    ALGOPTS,        NULL,          NULL, "use the CYK algorithm",                                           2 },
  { "--sample",      eslARG_NONE,       FALSE, NULL,        NULL,    ALGOPTS,        NULL,     "--small", "sample alignment of each seq from posterior distribution",        2 },
  { "--seed",         eslARG_INT,       "181", NULL,      "n>=0",       NULL,  "--sample",          NULL, "w/--sample, set RNG seed to <n> (if 0: one-time arbitrary seed)", 2 },
  { "--notrunc",     eslARG_NONE,       FALSE, NULL,        NULL,       NULL,        NULL,          NULL, "do not use truncated alignment algorithm",                        2 },
  { "--sub",         eslARG_NONE,       FALSE, NULL,        NULL,       NULL,"--notrunc,-g",        NULL, "build sub CM for columns b/t HMM predicted start/end points",     2 },
  /* options affecting speed and memory */
  { "--hbanded",     eslARG_NONE,   "default", NULL,        NULL,    ACCOPTS,        NULL,                     NULL, "accelerate using CM plan 9 HMM derived bands",               3 },
  { "--tau",         eslARG_REAL,      "1e-7", NULL, "1e-18<x<1",       NULL,        NULL,            "--nonbanded", "set tail loss prob for HMM bands to <x>",                    3 },
  { "--mxsize",      eslARG_REAL,    "1024.0", NULL,      "x>0.",       NULL,        NULL,                     NULL, "set maximum allowable DP matrix size to <x> Mb",             3 },
  { "--fixedtau",    eslARG_NONE,       FALSE, NULL,        NULL,       NULL,        NULL,            "--nonbanded", "do not adjust tau (tighten bands) until mx size is < limit", 3 },
  { "--maxtau",      eslARG_REAL,      "0.05", NULL,   "0<x<0.5",       NULL,        NULL, "--fixedtau,--nonbanded", "set max tau <x> when tightening HMM bands",                  3 },
  { "--nonbanded",   eslARG_NONE,       FALSE, NULL,        NULL,    ACCOPTS,        NULL,                     NULL, "do not use HMM bands for faster alignment",                  3 },
  { "--small",       eslARG_NONE,       FALSE, NULL,        NULL,       NULL,        NULL,                "--mxsize", "use small memory divide and conquer (d&c) algorithm",       3 },  /* for --small, required opts are enforced below */
  /* options controlling optional output */
  { "--sfile",    eslARG_OUTFILE,        NULL, NULL,        NULL,       NULL,        NULL,          NULL, "dump alignment score information to file <f>",            4 },
  { "--tfile",    eslARG_OUTFILE,        NULL, NULL,        NULL,       NULL,        NULL,          NULL, "dump individual sequence parsetrees to file <f>",         4 },
  { "--ifile",    eslARG_OUTFILE,        NULL, NULL,        NULL,       NULL,        NULL,          NULL, "dump information on per-sequence inserts to file <f>",    4 },
  { "--elfile",   eslARG_OUTFILE,        NULL, NULL,        NULL,       NULL,        NULL,          "-g", "dump information on per-sequence EL inserts to file <f>", 4 },
  /* other expert options */
  { "--mapali",    eslARG_INFILE,        NULL, NULL,        NULL,       NULL,        NULL,          NULL, "include alignment in file <f> (same ali that CM came from)", 5 },
  { "--mapstr",      eslARG_NONE,        NULL, NULL,        NULL,       NULL,  "--mapali",          NULL, "include structure (w/pknots) from <f> from --mapali <f>",    5 },
  { "--noss",        eslARG_NONE,        NULL, NULL,        NULL,       NULL,  "--mapali",    "--mapstr", "cmbuild --noss option was used w/aln from --mapali <f>",     5 },
  { "--informat",  eslARG_STRING,        NULL, NULL,        NULL,       NULL,        NULL,          NULL, "assert <seqfile> is in format <s>: no autodetection",        5 },
  { "--outformat", eslARG_STRING, "Stockholm", NULL,        NULL,       NULL,        NULL,          NULL, "output alignment in format <s>",                             5 },
  { "--dnaout",      eslARG_NONE,       FALSE, NULL,        NULL,       NULL,        NULL,          NULL, "output alignment as DNA (not RNA) sequence data",            5 },
  { "--noprob",      eslARG_NONE,       FALSE, NULL,        NULL,       NULL,        NULL,          NULL, "do not include posterior probabilities in the alignment",    5 },
  { "--matchonly",   eslARG_NONE,       FALSE, NULL,        NULL,       NULL,        NULL,          NULL, "include only match columns in output alignment",             5 },
  { "--miss",        eslARG_NONE,       FALSE, NULL,        NULL,       NULL,        NULL,          NULL, "mark seqs w/terminal gaps as fragments w/missing (~) chars", 5 },
  { "--ileaved",     eslARG_NONE,       FALSE, NULL,        NULL,       NULL,        NULL, "--outformat","force output in interleaved Stockholm format",                5 },
  { "--flanktoins",  eslARG_REAL,        NULL, NULL,   "0<x<0.4",       NULL,"--flankselfins",      NULL, "change transition probs into ROOT_IL/IR to <x> (e.g. 0.1)",  5 }, 
  { "--flankselfins",eslARG_REAL,        NULL, NULL,   "0<x<0.9",       NULL,"--flanktoins",        NULL, "change self transit probs for ROOT_IL/IR to <x> (e.g. 0.8)", 5 }, 
  { "--regress",  eslARG_OUTFILE,        NULL, NULL,        NULL,       NULL, "--ileaved",    "--mapali", "save regression test data to file <f>",                      5 }, 
  { "--verbose",     eslARG_NONE,       FALSE, NULL,        NULL,       NULL,        NULL,          NULL, "report extra information; mainly useful for debugging",      5 },
  /*{ "--noannot",   eslARG_NONE,       FALSE, NULL,        NULL,       NULL,        NULL,          NULL, "do not add cmalign execution annotation to the alignment",   5 },*/
#ifdef HMMER_THREADS 
  { "--cpu",          eslARG_INT,      CMNCPU, "INFERNAL_NCPU","n>=0",  NULL,        NULL,       CPUOPTS, "number of parallel CPU workers to use for multithreads",     5 },
#endif
#ifdef HAVE_MPI
  { "--mpi",         eslARG_NONE,       FALSE, NULL,        NULL,       NULL,        NULL,       MPIOPTS, "run as an MPI parallel program",                             5 },  
  { "--stall",       eslARG_NONE,       FALSE, NULL,        NULL,       NULL,        NULL,          NULL, "arrest after start: for debugging MPI under gdb",            5 },  
#endif
  {  0, 0, 0, 0, 0, 0, 0, 0, 0, 0 },
};

struct cfg_s {
  char            *cmfile;      /* name of input CM file  */ 
  char            *sqfile;	/* name of sequence file  */ 
  CM_FILE         *cmfp;	/* open input CM file stream       */
  ESL_SQFILE      *sqfp;        /* open sequence input file stream */
  ESL_ALPHABET    *abc;         /* alphabet for input */
  ESL_ALPHABET    *abc_out;     /* alphabet for output */
  int              infmt;       /* input alignment format */
  int              outfmt;      /* output alignment format */
  int              be_verbose;  /* TRUE if --verbose used */
  int              do_oneblock; /* TRUE to force output of full alignment 
				 * in one block, if input file is really big,
				 * we'll fail and tell the user to pick a
				 * different format.
				 */
  /* mpi */
  int              do_mpi;      
  int              my_rank;
  int              nproc;
  int              do_stall;    /* TRUE to stall the program until gdb attaches */

  /* Masters only */
  FILE            *tmpfp;	/* the temporary output file where alignments are initially written if !do_oneblock */
  FILE            *ofp;	        /* output file where alignments are ultimately written (default is stdout) */
  FILE            *tfp;         /* optional output for parsetrees  */
  FILE            *ifp;	        /* optional output for insert info */
  FILE            *efp;	        /* optional output for EL insert info */
  FILE            *sfp;         /* optional output for alignment scores */
  FILE            *rfp;         /* optional output for --regress alignment */
};

static char usage[]  = "[-options] <cmfile> <seqfile>";
static char banner[] = "align sequences to a CM";

static void serial_master(ESL_GETOPTS *go, struct cfg_s *cfg);
static int  serial_loop  (WORKER_INFO *info, char *errbuf, ESL_SQ_BLOCK *sq_block, ESL_RANDOMNESS *r);

#ifdef HMMER_THREADS
static int  thread_loop(WORKER_INFO *info, char *errbuf, ESL_THREADS *obj, ESL_WORK_QUEUE *queue, ESL_SQ_BLOCK *sq_block);
static void pipeline_thread(void *arg);
#endif /*HMMER_THREADS*/

#if HAVE_MPI 
static int  mpi_master   (ESL_GETOPTS *go, struct cfg_s *cfg);
static int  mpi_worker   (ESL_GETOPTS *go, struct cfg_s *cfg);
static void mpi_failure  (char *format, ...);
#define INFERNAL_ERROR_TAG          1
#define INFERNAL_DSQ_TAG            2
#define INFERNAL_INITIALREADY_TAG   3
#define INFERNAL_ALNDATA_TAG        4
#endif

/* Functions to avoid code duplication for common tasks */
static void process_commandline(int argc, char **argv, ESL_GETOPTS **ret_go, char **ret_cmfile, char **ret_sqfile, int *ret_infmt, int *ret_outfmt);
static int  output_header(FILE *ofp, const ESL_GETOPTS *go, char *cmfile, char *sqfile, CM_t *cm, int ncpus);
static int  init_master_cfg (const ESL_GETOPTS *go, struct cfg_s *cfg, char *errbuf);
static int  init_shared_cfg (const ESL_GETOPTS *go, struct cfg_s *cfg, char *errbuf);
static int  initialize_cm(const ESL_GETOPTS *go, struct cfg_s *cfg, char *errbuf, CM_t *cm);
static int  map_alignment(const char *msafile, CM_t *cm, int noss_used, char *errbuf, CM_ALNDATA ***ret_dataA, int *ret_ndata, char **ret_ss);
static int  output_alignment(ESL_GETOPTS *go, struct cfg_s *cfg, char *errbuf, CM_t *cm, FILE *ofp, CM_ALNDATA **dataA, int ndata, char *map_sscons);
static void output_info_file_header(FILE *fp, char *firstline, char *elstring);
static int  output_scores(FILE *ofp, CM_t *cm, char *errbuf, CM_ALNDATA **dataA, int ndata, int first_idx, int be_verbose);
/*static int  add_annotation_to_msa(ESL_GETOPTS *go, char *errbuf, ESL_MSA *msa);*/

/* Functions that enable memory efficiency by storing only a fraction
 * of the seqs/parsetrees from target file in memory at once.
 */
static int  create_and_output_final_msa(const ESL_GETOPTS *go, const struct cfg_s *cfg, char *errbuf, CM_t *cm, int nali, char *tmpfile);
static void update_maxins_and_maxel(ESL_MSA *msa, int clen, int64_t alen, int *maxins, int *maxel);
static int  determine_gap_columns_to_add(ESL_MSA *msa, int *maxins, int *maxel, int clen, int **ret_ngap_insA, int **ret_ngap_elA, int **ret_ngap_eitherA, char *errbuf);
static void inflate_gc_with_gaps_and_els(FILE *ofp, ESL_MSA *msa, int *ngap_insA, int *ngap_elA, char **ret_ss_cons2print, char **ret_rf2print);
static void configure_root_inserts(CM_t *cm, float to_insert_prob, float self_insert_prob);

int
main(int argc, char **argv)
{
  int              status   = eslOK;

  ESL_GETOPTS     *go  = NULL;    /* command line processing                 */
  struct cfg_s     cfg;           /* configuration data                      */

  /* start stopwatch */
  ESL_STOPWATCH   *w   = NULL;    /* for overall timing                      */
  if((w = esl_stopwatch_Create()) == NULL) cm_Fail("out of memory, trying to create stopwatch");
  esl_stopwatch_Start(w);

  /* Set processor specific flags */
  impl_Init();

  /* Initialize what we can in the config structure (without knowing the alphabet yet)
   */
  cfg.cmfile      = NULL;
  cfg.sqfile      = NULL;
  cfg.cmfp        = NULL; 
  cfg.sqfp        = NULL; 
  cfg.do_mpi      = FALSE;               /* this gets reset below, if we init MPI */
  cfg.nproc       = 0;                   /* this gets reset below, if we init MPI */
  cfg.my_rank     = 0;                   /* this gets reset below, if we init MPI */
  cfg.abc         = NULL; 

  cfg.tmpfp       = NULL;	         /* opened in init_master_cfg() in masters, stays NULL for workers */
  cfg.ofp         = NULL;	         /* opened in init_master_cfg() in masters, stays NULL for workers */
  cfg.tfp         = NULL;	         /* opened in init_master_cfg() in masters, stays NULL for workers */
  cfg.ifp         = NULL;	         /* opened in init_master_cfg() in masters, stays NULL for workers */
  cfg.efp         = NULL;	         /* opened in init_master_cfg() in masters, stays NULL for workers */
  cfg.sfp         = NULL;	         /* opened in init_master_cfg() in masters, stays NULL for workers */
  cfg.rfp         = NULL;	         /* opened in init_master_cfg() in masters, stays NULL for workers */
 

  cfg.infmt       = eslSQFILE_UNKNOWN;    /* reset below in process_commandline() */
  cfg.outfmt      = eslMSAFILE_STOCKHOLM; /* reset below in process_commandline() */
  cfg.do_oneblock = FALSE;                /* reset below after process_commandline() call */

  /* Initializations */
  init_ilogsum();
  FLogsumInit();
  process_commandline(argc, argv, &go, &(cfg.cmfile), &(cfg.sqfile), &(cfg.infmt), &(cfg.outfmt));

  /* Determine if we need to output the alignment all at once in a
   * single block. If not, and we can tell the alignment is going to
   * be big, we'll output temporary alignments of one block of
   * sequences at a time in Pfam format then go back and merge them
   * all at the end. This saves memory by only requiring we keep 1
   * block in memory at a time.
   */
  if((cfg.outfmt != eslMSAFILE_STOCKHOLM && cfg.outfmt != eslMSAFILE_PFAM) || 
     (esl_opt_GetBoolean(go, "--ileaved"))) { 
    /* format is not Stockholm, nor Pfam OR --ileaved enabled for interleaved alignment */
    cfg.do_oneblock = TRUE;
  }
  else { 
    cfg.do_oneblock = FALSE;
  }

  /* update cfg now that we have go */
  cfg.abc_out    = esl_opt_GetBoolean(go, "--dnaout") ? esl_alphabet_Create(eslDNA) : esl_alphabet_Create(eslRNA);

  /* Figure out who we are, and send control there: 
   * we might be an MPI master, an MPI worker, or a serial program.
   */
#ifdef HAVE_MPI

#if eslDEBUGLEVEL >= 1
  pid_t pid;
  /* get the process id */
  pid = getpid();
  printf("#DEBUG: The process id is %d\n", pid);
  fflush(stdout);
#endif

  /* pause the execution of the programs execution until the user has a
   * chance to attach with a debugger and send a signal to resume execution
   * i.e. (gdb) signal SIGCONT
   */
  if (esl_opt_GetBoolean(go, "--stall")) pause();

  if (esl_opt_GetBoolean(go, "--mpi")) 
    {
      cfg.do_mpi     = TRUE;
      MPI_Init(&argc, &argv);
      MPI_Comm_rank(MPI_COMM_WORLD, &(cfg.my_rank));
      MPI_Comm_size(MPI_COMM_WORLD, &(cfg.nproc));

      if(cfg.nproc == 1) cm_Fail("MPI mode, but only 1 processor running... (did you execute mpirun?)");

      if (cfg.my_rank > 0)  status = mpi_worker(go, &cfg);
      else 		    status = mpi_master(go, &cfg);

      MPI_Finalize();
    }
  else
#endif /*HAVE_MPI*/
    {
      serial_master(go, &cfg);
    }
  esl_stopwatch_Stop(w);

  /* Close output files */
  if(cfg.ofp   != NULL && esl_opt_IsUsed(go, "-o")) { 
    fclose(cfg.ofp); 
    /* print timing to stdout, only if aln was not output to stdout */
    printf("#\n");
    esl_stopwatch_Display(stdout, w, "# CPU time: ");
  }
  if(cfg.tmpfp != NULL) fclose(cfg.tmpfp); 
  if(cfg.tfp   != NULL) fclose(cfg.tfp); 
  if(cfg.ifp   != NULL) fclose(cfg.ifp); 
  if(cfg.efp   != NULL) fclose(cfg.efp); 
  if(cfg.sfp   != NULL) fclose(cfg.sfp); 
  if(cfg.cmfp  != NULL) cm_file_Close(cfg.cmfp);
  if(cfg.sqfp  != NULL) esl_sqfile_Close(cfg.sqfp);

  if(cfg.abc     != NULL) esl_alphabet_Destroy(cfg.abc);
  if(cfg.abc_out != NULL) esl_alphabet_Destroy(cfg.abc_out);
  esl_stopwatch_Destroy(w);
  esl_getopts_Destroy(go);

  return status;
}
/* serial_master()
 * The serial version of cmalign.
 * 
 * A master can only return if it's successful. All errors are handled immediately and fatally with cm_Fail().
 */
static void
serial_master(ESL_GETOPTS *go, struct cfg_s *cfg)
{
  int             status;                /* Easel status */
  char            errbuf[eslERRBUFSIZE]; /* for printing error messages */
  CM_t           *cm = NULL;             /* a CM */
  int             i, k;                  /* counter over parsetrees and workers */
  int             nali;                  /* index of the (possibly temporary) alignment we are working on */
  int             nseq_cur;              /* number of sequences in current alignment */
  int             nseq_aligned;          /* number of sequences so far aligned */
  int             do_sample;             /* TRUE if we're sampling alignments (--sample) */
  ESL_RANDOMNESS *r = NULL;              /* RNG, used only if --sample */

  /* variables related to output, we may use a tmpfile if seqfile is large */
  int      use_tmpfile;              /* print out current alignment to tmpfile? */
  int      created_tmpfile = FALSE;  /* TRUE if we've created a tmp file for current CM */
  char tmpfile[32] = "esltmpXXXXXX"; /* name of the tmpfile */
  CM_ALNDATA **merged_dataA = NULL;  /* array of all CM_ALNDATA pointers for current alignment */
  int          merged_data_idx = 0;  /* index in merged_dataA */
  int          nmerged;              /* size of merged_dataA */

  /* variables related to reading sequence blocks */
  int            sstatus = eslOK;  /* status from esl_sq_ReadBlock() */
  ESL_SQ_BLOCK  *sq_block;         /* a sequence block */
  ESL_SQ_BLOCK  *nxt_sq_block;     /* sequence block for next loop iteration */
  int            reached_eof;      /* TRUE if we've reached EOF in target sequence file */

  /* variables related to --mapali */
  char         *map_file   = NULL; /* name of alignment file from --mapali */
  CM_ALNDATA  **map_dataA  = NULL; /* array of CM_ALNDATA pointers for mapali alignment */
  int           nmap_data  = 0;    /* number of CM_ALNDATA ptrs in map_dataA */
  int           nmap_cur   = 0;    /* number of CM_ALNDATA ptrs to include in current iteration, 0 unless nali==0 */
  char         *map_sscons = NULL; /* SS_cons from mapali, only used if --mapstr */

  /* variables related to threaded implementation */
  int              ncpus     = 0;    /* number of CPUs working */
  ESL_SQ         **init_sqA  = NULL; /* for initializing workers */
  WORKER_INFO     *info      = NULL; /* the worker info */
  int              infocnt   = 0;    /* number of worker infos */
#ifdef HMMER_THREADS
  ESL_THREADS     *threadObj = NULL;
  ESL_WORK_QUEUE  *queue     = NULL;
#endif
  
  /* General notes on {serial,mpi}_master()'s strategy: 
   * 
   * Ideally, we'd read in all sequences, align them all, and output
   * the alignment. But we're worried about running out of memory, so
   * we read in sequence blocks (sq_block) of at most CMALIGN_MAX_NRES
   * (10 Mb) at a time, and process each in turn. (A parsetree is
   * about 25 bytes per residue, so that should be about 250 Mb). If
   * there's more than one such block, we output each to a tmp file
   * and free the parsetrees afterwards so we don't require too much
   * memory. Once finished, we go through the tmp file and merge all
   * the alignments within it into a single one (without ever storing
   * all of them simultaneously) and output it to the standard output
   * file. In this case we need to use Pfam (1 line/seq) format so we
   * don't have to store the full alignment/set of parsetrees at
   * once. If there's only one block we just output it to the standard
   * output file in interleaved format (which is what previous
   * versions of cmalign did), no tmp file is needed.
   * 
   * Each sequence in the current block is processed independently,
   * i.e. a workunit for a threaded/MPI worker is a single
   * sequence. We could make a workunit a smaller sequence block so
   * workers wouldn't have to update as much, but empirically it seems
   * there's not too much overhead to the updates and sequence
   * alignment times vary significantly so it's advantageous to have a
   * worker process a single sequence at a time, lest they have
   * multiple difficult sequences in a single block. I originally
   * implemented the strategy of splitting big blocks into smaller
   * ones for the threaded implementation, each of which was an
   * independent unit (r3808) but it was significantly more complex
   * with little to no advantage in speed over this implementation.
   */

  if ((status = init_master_cfg(go, cfg, errbuf)) != eslOK) cm_Fail(errbuf);
  do_sample  = esl_opt_GetBoolean(go, "--sample") ? TRUE : FALSE;
  if(do_sample) { 
    if((r = esl_randomness_Create(esl_opt_GetInteger(go, "--seed"))) == NULL) cm_Fail("out of memory, trying to create RNG");
  }

#ifdef HMMER_THREADS
  /* initialize thread data */
  ncpus = ESL_MIN(esl_opt_GetInteger(go, "--cpu"), esl_threads_GetCPUCount());
  if (ncpus > 0) {
      threadObj = esl_threads_Create(&pipeline_thread);
      queue = esl_workqueue_Create(ncpus * 2);
  }
#endif

  infocnt = (ncpus == 0) ? 1 : ncpus;
  ESL_ALLOC(info, sizeof(WORKER_INFO) * infocnt);

  /* Read one CM, and make sure there's only one. This fills cfg->abc. */
  status = cm_file_Read(cfg->cmfp, TRUE, &(cfg->abc), &cm);
  if(status != eslOK) cm_Fail(cfg->cmfp->errbuf);
  status = cm_file_Read(cfg->cmfp, TRUE, &(cfg->abc), NULL);
  if(status != eslEOF) cm_Fail("CM file %s does not contain just one CM\n", cfg->cmfp->fname);

  if(cfg->ofp != stdout) output_header(stdout, go, cfg->cmfile, cfg->sqfile, cm, ncpus);

  for (k = 0; k < infocnt; ++k)    {
    info[k].cm          = NULL;
    info[k].dataA       = NULL;
    info[k].n           = 0;
    info[k].mxsize      = esl_opt_GetReal(go, "--mxsize");
    info[k].pass_idx    = esl_opt_GetBoolean(go, "--notrunc") ? PLI_PASS_STD_ANY : PLI_PASS_5P_AND_3P_FORCE;
    info[k].w           = esl_stopwatch_Create();
    info[k].w_tot       = esl_stopwatch_Create();
    info[k].do_failover = (esl_opt_GetBoolean(go, "--hbanded")  && (! esl_opt_GetBoolean(go, "--notrunc"))) ? TRUE : FALSE;
#ifdef HMMER_THREADS
    info[k].queue  = queue;
#endif
  }
  
#ifdef HMMER_THREADS    
  ESL_ALLOC(init_sqA, sizeof(ESL_SQ *) * ESL_MAX(1, ncpus * 2)); // avoid malloc of 0
  for (k = 0; k < ncpus * 2; k++) {
    init_sqA[k] = NULL;
    if((init_sqA[k] = esl_sq_CreateDigital(cfg->abc)) == NULL)          cm_Fail("Failed to allocate a sequence");
    if((status      = esl_workqueue_Init(queue, init_sqA[k])) != eslOK) cm_Fail("Failed to add sequence to work queue");
  }
#endif

  /* initialization */
  nali = nseq_cur = nseq_aligned = 0;
  if((status = initialize_cm(go, cfg, errbuf, cm)) != eslOK) cm_Fail(errbuf);
  for (k = 0; k < infocnt; ++k) {
    if((status = cm_Clone(cm, errbuf, &(info[k].cm))) != eslOK) cm_Fail(errbuf);
  }
  reached_eof = FALSE;

  /* include the mapali, if nec */
  if((map_file = esl_opt_GetString(go, "--mapali")) != NULL) { 
    if((status = map_alignment(map_file, cm, esl_opt_GetBoolean(go, "--noss"), errbuf, &map_dataA, &nmap_data, &map_sscons)) != eslOK) cm_Fail(errbuf);
    if(esl_opt_GetBoolean(go, "--mapstr") && map_sscons == NULL) cm_Fail("Failed to read SS_cons for --mapstr from %s", map_file);
  }

  /* Our main loop will loop over reading a single large block
   * (<sq_block>) of sequences, up to CM_MAX_RESIDUE_COUNT
   * (100000) residues, and up to CMALIGN_MAX_NSEQ
   * sequences (10,000), but potentially less if we reach the end of
   * the sequence file first.
   */

  /* Read the first block */
  sq_block = esl_sq_CreateDigitalBlock(CMALIGN_MAX_NSEQ, cfg->abc);
  sstatus = esl_sqio_ReadBlock(cfg->sqfp, sq_block, -1, -1, /*max_init_window=*/FALSE, FALSE); /* FALSE says: read complete sequences */
  nxt_sq_block = sq_block; /* special case of first block read */

  while(sstatus == eslOK) { 
#ifdef HMMER_THREADS
    if (ncpus > 0) { 
      for (k = 0; k < infocnt; ++k) esl_threads_AddThread(threadObj, &info[k]);
    }
#endif
    sq_block = nxt_sq_block; /* our current sq_block becomes the one we read on the previous iteration */
    sq_block->first_seqidx = nseq_aligned;
    nseq_cur = sq_block->count;

    /* Before we do any aligning, read the next sequence block, so we
     * can determine if we've reached the end of the seqfile. We need
     * to know this for two reasons:
     *
     * (1) if the first block read above included all sequences (which
     * we won't know until we try to read another block), we don't
     * need to go into memory-saving mode and output to a tmpfile, we
     * can output (in interleaved mode) to the final output file.
     *
     * (2) if do_oneblock (we're trying to output the full alignment
     * as a single block) we need to fail if we still have sequences
     * left, because the sequence file exceeded the size limits. And
     * we want to fail *before* we align all the sequences, so the
     * user isn't cross when the job fails after seemingly going along
     * fine for a while.
     */
    nxt_sq_block = esl_sq_CreateDigitalBlock(CMALIGN_MAX_NSEQ, cfg->abc);
    sstatus = esl_sqio_ReadBlock(cfg->sqfp, nxt_sq_block, -1, -1, /*max_init_window=*/FALSE, FALSE); /* FALSE says: read complete sequences */
    if(sstatus == eslEOF) { 
      reached_eof = TRUE; /* nxt_sq_block will not have been filled */
      esl_sq_DestroyBlock(nxt_sq_block); 
    }
    if((! reached_eof) && cfg->do_oneblock) esl_fatal("Error: the sequence file is too big (has > %d seqs or %d residues) for --ileaved or output\nformat other than Pfam. Use esl-reformat to reformat alignment later.", CMALIGN_MAX_NSEQ, CM_MAX_RESIDUE_COUNT);

    /* align the sequences in the block */
#ifdef HMMER_THREADS
    if (ncpus > 0)  status = thread_loop(info, errbuf, threadObj, queue, sq_block);
    else            status = serial_loop(info, errbuf, sq_block, r);
#else
    status = serial_loop(info, errbuf, sq_block, r);
#endif
    if(status != eslOK) cm_Fail(errbuf);

    /* create a single array of all CM_ALNDATA objects, in original (input) order */
    nmap_cur = (nali == 0) ? nmap_data : 0;
    nmerged  = nseq_cur + nmap_cur;
    ESL_ALLOC(merged_dataA, sizeof(CM_ALNDATA *) * ESL_MAX(1, nmerged)); // avoid malloc of 0
    /* prepend mapali data if nec */
    if(nmap_cur > 0) {
      for(i = 0; i < nmap_cur; i++) merged_dataA[i] = map_dataA[i];
      free(map_dataA); /* don't free the CM_ALNDATA objects, merged_dataA is pointing at them */
      map_dataA = NULL;
    }
    for(k = 0; k < infocnt; ++k) { 
      for(i = 0; i < info[k].n; i++) { 
	merged_data_idx = (info[k].dataA[i]->idx - nseq_aligned) + nmap_cur;
	merged_dataA[merged_data_idx] = info[k].dataA[i];
      }
      /* free dataA pointer from info, but not actual CM_ALNDATA objects, merged_dataA is pointing at them  */
      if(info[k].dataA != NULL) { 
	free(info[k].dataA); 
	info[k].dataA = NULL;
      }
      info[k].n = 0;
    }

    /* output alignment (if do_oneblock we died above if we didn't reach EOF yet) */
    use_tmpfile = (reached_eof && (! created_tmpfile)) ? FALSE : TRUE; /* output to tmpfile only if this is the first alignment and we've aligned all seqs */
    if(use_tmpfile && (! created_tmpfile)) { 
      /* first aln for temporary output file, open the file */	
      if ((status = esl_tmpfile_named(tmpfile, &(cfg->tmpfp))) != eslOK) cm_Fail("Failed to open temporary output file (status %d)", status);
      created_tmpfile = TRUE;
    }
    if((status   = output_alignment(go, cfg, errbuf, cm, (use_tmpfile ? cfg->tmpfp : cfg->ofp), merged_dataA, nseq_cur + nmap_cur, map_sscons)) != eslOK) cm_Fail(errbuf);
    /* optionally output same alignment to regress file */
    if(cfg->rfp != NULL) { 
      if((status = output_alignment(go, cfg, errbuf, cm, cfg->rfp,                              merged_dataA, nseq_cur + nmap_cur, map_sscons)) != eslOK) cm_Fail(errbuf);
    }    
    nali++;
    nseq_aligned += nseq_cur;

    /* output scores to stdout, if -o used */
    if(cfg->ofp != stdout) { 
      if((status =  output_scores(stdout,   cm, errbuf, merged_dataA, nseq_cur + nmap_cur, nmap_cur, cfg->be_verbose)) != eslOK) cm_Fail(errbuf);
    }
    /* output scores to scores file, if --sfp used */
    if(cfg->sfp != NULL) { 
      if(nali == 1) output_header(stdout, go, cfg->cmfile, cfg->sqfile, cm, ncpus);
      if((status =  output_scores(cfg->sfp, cm, errbuf, merged_dataA, nseq_cur + nmap_cur, nmap_cur, cfg->be_verbose)) != eslOK) cm_Fail(errbuf);
    }

    /* free block and worker data */
    esl_sq_DestroyBlock(sq_block);
    sq_block = NULL;
    for(i = 0; i < nmap_cur; i++) { /* free the mapali seqs if nec */
      if(merged_dataA[i]->sq != NULL) esl_sq_Destroy(merged_dataA[i]->sq); 
    }
    for(i = 0; i < nmerged; i++) { 
      cm_alndata_Destroy(merged_dataA[i], FALSE); /* FALSE: don't free sq's, we just free'd them by destroying the block */
    }
    free(merged_dataA);
  } /* end of outer while loop 'while(sstatus == eslOK)' */
  if     (sstatus == eslEFORMAT) cm_Fail("Parse failed (sequence file %s):\n%s\n", cfg->sqfp->filename, esl_sqfile_GetErrorBuf(cfg->sqfp));
  else if(sstatus == eslEMEM)    cm_Fail("Out of memory");
  else if(sstatus != eslEOF)     cm_Fail("Unexpected error while reading sequence file");

  /* if nec, close tmpfile then merge all alignments in it */
  if(created_tmpfile) { 
    fclose(cfg->tmpfp); /* we're done writing to tmpfp */
    cfg->tmpfp = NULL;
    /* merge all temporary alignments now in cfg->tmpfp, and output merged alignment */
    if((status = create_and_output_final_msa(go, cfg, errbuf, cm, nali, tmpfile)) != eslOK) cm_Fail(errbuf);
    remove(tmpfile); 
  }
    
  /* finish insert and el files */
  if(cfg->ifp != NULL) { fprintf(cfg->ifp, "//\n"); }
  if(cfg->efp != NULL) { fprintf(cfg->efp, "//\n"); }

  /* clean up */
#ifdef HMMER_THREADS
  if (ncpus > 0) {
    esl_workqueue_Reset(queue); 
    if(init_sqA != NULL) { 
      for (k = 0; k < ncpus * 2; k++) { 
	if(init_sqA[k] != NULL) esl_sq_Destroy(init_sqA[k]);
      }
      free(init_sqA);
      init_sqA = NULL;
    }
    esl_workqueue_Destroy(queue);
    esl_threads_Destroy(threadObj);
  }
  if(init_sqA != NULL) free(init_sqA); /* init_sqA will be NULL if and only if ncpus == 0 */
#endif
  if(r != NULL) esl_randomness_Destroy(r);
  for(k = 0; k < infocnt; ++k) { 
    if(info[k].cm    != NULL) FreeCM(info[k].cm);
    if(info[k].dataA != NULL) free(info[k].dataA);
    if(info[k].w     != NULL) esl_stopwatch_Destroy(info[k].w);
    if(info[k].w_tot != NULL) esl_stopwatch_Destroy(info[k].w_tot);
  }
  free(info);

  if(map_sscons != NULL) free(map_sscons);
  FreeCM(cm);

  return;
  
  ERROR:
  cm_Fail("Memory allocation error.");
  return;
}

/* serial_loop(): 
 * 
 * Align all sequences in a sequence block and store parsetrees.
 * 
 * serial_loop() unlike thread_loop() gets a ESL_RANDOMNESS <r> passed
 * in, it is required for sampling alignments with --sample.
 * serial_loop() will always be called if --sample is used, because we
 * enforce that if HMMER_THREADS is defined --cpu 0 must accompany
 * --sample. The reason for this is otherwise the sampled alignments
 * would be affected by the number of threads, since each thread
 * requires its own (separately-seeded) RNG.
 */
static int
serial_loop(WORKER_INFO *info, char *errbuf, ESL_SQ_BLOCK *sq_block, ESL_RANDOMNESS *r)
{
  int status;
  int i;  /* counter over sequences */
  ESL_SQ  *sqp = NULL; /* ptr to a ESL_SQ, only used if there's an error */

  /* allocate dataA */
  info->n = sq_block->count;
  ESL_ALLOC(info->dataA, sizeof(CM_ALNDATA *) * info->n);
  for(i = 0; i < info->n; i++) info->dataA[i] = NULL;

  for(i = 0; i < info->n; i++) { 
    status = DispatchSqAlignment(info->cm, errbuf, sq_block->list + i, sq_block->first_seqidx + i, info->mxsize, 
				 TRMODE_UNKNOWN, info->pass_idx, FALSE, /* FALSE: info->cm->cp9b not valid */
				 info->w, info->w_tot, r, &(info->dataA[i]));
    /* If alignment failed: potentially retry alignment in HMM banded
     * std (non-truncated) mode. We will only possibly do this if our
     * initial try was HMM banded truncated alignment (if not,
     * info->do_failover will be FALSE).
     */
    if(status == eslEAMBIGUOUS && info->do_failover == TRUE) { 
      assert(info->cm->align_opts & CM_ALIGN_TRUNC);
      info->cm->align_opts &= ~CM_ALIGN_TRUNC; /* lower truncated alignment flag, just for this sequence */
      status = DispatchSqAlignment(info->cm, errbuf, sq_block->list + i, sq_block->first_seqidx + i, info->mxsize, 
				   TRMODE_UNKNOWN, PLI_PASS_STD_ANY, FALSE, /* USE PLI_PASS_STD_ANY; FALSE: info->cm->cp9b not valid */
				   info->w, info->w_tot, r, &(info->dataA[i]));
      info->cm->align_opts |= CM_ALIGN_TRUNC; /* reraise truncated alignment flag */
    }
    if(status != eslOK) { 
      sqp = (sq_block->list + i);
      fprintf(stderr, "Problem during alignment of sequence %s\n", sqp->name);
      cm_Fail(errbuf);
    }
  }
  return eslOK;
  
 ERROR: 
  ESL_FAIL(status, errbuf, "out of memory");
  return status; /* NEVERREACHED */
}
 
#ifdef HMMER_THREADS
static int
thread_loop(WORKER_INFO *info, char *errbuf, ESL_THREADS *obj, ESL_WORK_QUEUE *queue, ESL_SQ_BLOCK *sq_block)
{
  int      status = eslOK;
  int      i, k;           /* counter over sequences, workers */
  ESL_SQ  *sq;
  void    *new_sq;
  ESL_SQ  *empty_sq;
  int      nworkers = esl_threads_GetWorkerCount(obj);

  esl_workqueue_Reset(queue);
#if DEBUGSERIAL
  printf("master threads reset\n");
#endif

  esl_threads_WaitForStart(obj);

#if DEBUGSERIAL
  printf("master threads started\n");
#endif

  status = esl_workqueue_ReaderUpdate(queue, NULL, &new_sq);
  if (status != eslOK) cm_Fail("Work queue reader failed");

#if DEBUGSERIAL
  printf("master initial update\n");
#endif 

  /* main loop: */
  for(i = 0; i < sq_block->count; i++) { 
    sq    = (ESL_SQ *) new_sq;
    sq    = sq_block->list + i;
    sq->W = sq_block->first_seqidx + i; 
    /* we overload sq->W w/seqidx (the original value is irrelevant in this context) */
    status = esl_workqueue_ReaderUpdate(queue, sq, &new_sq);
    if (status != eslOK) cm_Fail("Work queue reader failed");

#if DEBUGSERIAL
    printf("master internal update\n");
#endif
  }

  /* now send a empty sq to all workers signaling them to stop */
  empty_sq = esl_sq_Create();
  for(k = 0; k < nworkers; k++) { 
    status = esl_workqueue_ReaderUpdate(queue, empty_sq, &new_sq);
    if (status != eslOK) cm_Fail("Work queue reader failed");
#if DEBUGSERIAL
    printf("master termination update\n");
#endif
  }

  status = esl_workqueue_ReaderUpdate(queue, sq, NULL);
#if DEBUGSERIAL
  printf("master final update\n");
#endif

  /* wait for all the threads to complete */
  esl_threads_WaitForFinish(obj);
#if DEBUGSERIAL
  printf("master got finish\n");
#endif

  esl_workqueue_Complete(queue);  
#if DEBUGSERIAL
  printf("master completed\n");
#endif

  esl_sq_Destroy(empty_sq);
  return status;
}

/* pipeline_thread()
 * 
 * Receive a block of sequences from the master, 
 * align them and store their parsetrees.
 */
static void 
pipeline_thread(void *arg)
{
  int           status;
  int           i, j;
  int           workeridx;
  WORKER_INFO  *info;
  ESL_THREADS  *obj;
  ESL_SQ       *sq = NULL;
  void         *new_sq = NULL;
  char          errbuf[eslERRBUFSIZE];
  int           nalloc    = 0;
  int           allocsize = 1000;
#ifdef HAVE_FLUSH_ZERO_MODE
  /* In order to avoid the performance penalty dealing with sub-normal
   * values in the floating point calculations, set the processor flag
   * so sub-normals are "flushed" immediately to zero.
   * On OS X, need to reset this flag for each thread
   * (see TW notes 05/08/10 for details)
   */
  _MM_SET_FLUSH_ZERO_MODE(_MM_FLUSH_ZERO_ON);
#endif
  obj = (ESL_THREADS *) arg;
  esl_threads_Started(obj, &workeridx);

#if DEBUGSERIAL
  printf("started thread %d\n", workeridx);
#endif

  info = (WORKER_INFO *) esl_threads_GetData(obj, workeridx);

#if DEBUGSERIAL
  printf("got data %d\n", workeridx);
#endif

  status = esl_workqueue_WorkerUpdate(info->queue, NULL, &new_sq);
  if (status != eslOK) cm_Fail("Work queue worker failed\n");

#if DEBUGSERIAL
  printf("initial update %d\n", workeridx);
#endif

  /* loop until all sequences have been processed */
  sq = (ESL_SQ *) new_sq;
  i = 0;
  while (sq->L != -1) { 
    /* reallocate info->dataA if necessary */
    if(info->n == nalloc) { 
      ESL_REALLOC(info->dataA, sizeof(CM_ALNDATA *) * (nalloc + allocsize));
      for(j = nalloc; j < info->n + allocsize; j++) info->dataA[j] = NULL;
      nalloc += allocsize;
    }
    status = DispatchSqAlignment(info->cm, errbuf, sq, sq->W, info->mxsize, 
				 TRMODE_UNKNOWN, info->pass_idx, FALSE, /* FALSE: info->cm->cp9b not valid */
				 info->w, info->w_tot, NULL, &(info->dataA[i]));
    /* sq->W has been overloaded (its original value is irrelevant in this context).
     * It is now the sequence index, defined in thread_loop() 
     */

    /* If alignment failed: potentially retry alignment in HMM banded
     * std (non-truncated) mode. We will only possibly do this if our
     * initial try was HMM banded truncated alignment (if not,
     * info->do_failover will be FALSE).
     */
    if(status == eslEAMBIGUOUS && info->do_failover == TRUE) { 
      assert(info->cm->align_opts & CM_ALIGN_TRUNC);
      info->cm->align_opts &= ~CM_ALIGN_TRUNC; /* lower truncated alignment flag, just for this sequence */
      status = DispatchSqAlignment(info->cm, errbuf, sq, sq->W, info->mxsize,
				   TRMODE_UNKNOWN, PLI_PASS_STD_ANY, FALSE, /* USE PLI_PASS_STD_ANY; FALSE: info->cm->cp9b not valid */
				   info->w, info->w_tot, NULL, &(info->dataA[i]));
      info->cm->align_opts |= CM_ALIGN_TRUNC; /* reraise truncated alignment flag */
    }
    if(status != eslOK) { 
      fprintf(stderr, "Problem during alignment of sequence %s\n", sq->name);
      cm_Fail(errbuf);
    }

    i++;
    info->n++;

    status = esl_workqueue_WorkerUpdate(info->queue, sq, &new_sq);
    if (status != eslOK) cm_Fail("Work queue worker failed");
    sq = (ESL_SQ *) new_sq;

#if DEBUGSERIAL
    printf("internal update %d sq->L: %" PRId64 "\n", workeridx, sq->L);
#endif
  }

  status = esl_workqueue_WorkerUpdate(info->queue, sq, NULL);
  if (status != eslOK) cm_Fail("Work queue worker failed");
  
#if DEBUGSERIAL
  printf("final update %d\n", workeridx);
#endif

  esl_threads_Finished(obj, workeridx);
  return;

 ERROR: 
  cm_Fail("out of memory");
  return;  /* NEVERREACHED */
}
#endif   /* HMMER_THREADS */

#if HAVE_MPI
/* mpi_master()
 * The MPI version of cmalign.
 * Follows standard pattern for a master/worker load-balanced MPI program 
 * (SRE notes J1/78-79).
 * 
 * A master returns eslOK if it's successful.  Errors in an MPI master
 * come in two classes: recoverable and nonrecoverable.  
 * 
 * Recoverable errors include most worker-side errors, and any
 * master-side error that do not affect MPI communication. Error
 * messages from recoverable messages are delayed until we've cleanly
 * shut down the workers. The 
 * 
 * Some worker side errors (such as ESL_ALLOCs) are likely to be 
 * unrecoverable and will almost certainly cause MPI to crash
 * uncleanly, they're only here because I couldn't find a way around
 * them without massive reimplementation. Hopefully they rarely occur.
 * 
 * Unrecoverable errors are master-side errors that may affect MPI
 * communication, meaning we cannot count on being able to reach the
 * workers and shut them down. Unrecoverable errors result in immediate
 * cm_Fail()'s, which will cause MPI to shut down the worker processes
 * uncleanly.
 */
static int
mpi_master(ESL_GETOPTS *go, struct cfg_s *cfg)
{
  int             status;                /* Easel status */
  char            errbuf[eslERRBUFSIZE]; /* for printing error messages */
  CM_t           *cm = NULL;             /* a CM */
  int             i;                     /* counter over parsetrees */
  int             si;                    /* sequence index */
  int             nali;                  /* index of the (possibly temporary) alignment we are working on */
  int             nseq_cur;              /* number of sequences in current alignment */
  int             nseq_aligned;          /* number of sequences so far aligned */
  /* MPI is incompatible with --sample, b/c it would not be reproducible */

  /* variables related to output, we may use a tmpfile if seqfile is large */
  int      use_tmpfile;              /* print out current alignment to tmpfile? */
  int      created_tmpfile = FALSE;  /* TRUE if we've created a tmp file for current CM */
  char tmpfile[32] = "esltmpXXXXXX"; /* name of the tmpfile */
  CM_ALNDATA **merged_dataA = NULL;  /* array of all CM_ALNDATA pointers for current alignment */
  int          merged_data_idx = 0;  /* index in merged_dataA */
  int          nmerged;              /* size of merged_dataA */

  /* variables related to reading sequence blocks */
  int            sstatus = eslOK;  /* status from esl_sq_ReadBlock() */
  ESL_SQ_BLOCK  *sq_block;         /* a sequence block */
  ESL_SQ_BLOCK  *nxt_sq_block;     /* sequence block for next loop iteration */
  int            reached_eof;      /* TRUE if we've reached EOF in target sequence file */

  /* variables related to --mapali */
  char         *map_file   = NULL; /* name of alignment file from --mapali */
  CM_ALNDATA  **map_dataA  = NULL; /* array of CM_ALNDATA pointers for mapali alignment */
  int           nmap_data  = 0;    /* number of CM_ALNDATA ptrs in map_dataA */
  int           nmap_cur   = 0;    /* number of CM_ALNDATA ptrs to include in current iteration, 0 unless nali==0 */
  char         *map_sscons = NULL; /* SS_cons from mapali, only used if --mapstr */

  /* variables related to MPI implementation */
  MPI_Status       mpistatus;       /* the mpi status */
  char            *mpibuf  = NULL;  /* buffer used to pack/unpack structures */
  int              mpibuf_size = 0; /* current size of mpibuf_size */
  int              buf_size;        /* size of received buffer */
  int              pos;             /* for packing/unpacking an MPI buffer */
  int              wi;              /* worker index that we're about to send to or receive from */
  int              nworkers;        /* number of workers */
  int              nworking;        /* number of workers currently doing work */
  int              have_work;       /* TRUE while work remains (sqs remain in sq_block) */
  CM_ALNDATA      *wkr_data = NULL; /* data recieved from a worker */
  ESL_SQ          *sq = NULL;       /* sequence to send to a worker */

  /* See 'General notes on {serial,mpi}_master()'s strategy' for details
   * on the code organization here. 
   */

  if ((status = init_master_cfg(go, cfg, errbuf)) != eslOK) mpi_failure(errbuf);
  if(esl_opt_GetBoolean(go, "--sample")) mpi_failure("--sample does not work with in MPI mode (b/c results would not be exactly reproducible)");

  /* Read one CM, and make sure there's only one. This fills cfg->abc. */
  status = cm_file_Read(cfg->cmfp, TRUE, &(cfg->abc), &cm);
  if(status != eslOK) mpi_failure(cfg->cmfp->errbuf);
  status = cm_file_Read(cfg->cmfp, TRUE, &(cfg->abc), NULL);
  if(status != eslEOF) mpi_failure("CM file %s does not contain just one CM\n", cfg->cmfp->fname);

  nworkers  = cfg->nproc - 1;
  if(cfg->ofp != stdout) output_header(stdout, go, cfg->cmfile, cfg->sqfile, cm, nworkers+1);

  /* initialization */
  nali = nseq_cur = nseq_aligned = 0;
  if((status = initialize_cm(go, cfg, errbuf, cm)) != eslOK) mpi_failure(errbuf);
  reached_eof = FALSE;

  /* include the mapali, if nec */
  if((map_file = esl_opt_GetString(go, "--mapali")) != NULL) { 
    if((status = map_alignment(map_file, cm, esl_opt_GetBoolean(go, "--noss"), errbuf, &map_dataA, &nmap_data, &map_sscons)) != eslOK) mpi_failure(errbuf);
    if(esl_opt_GetBoolean(go, "--mapstr") && map_sscons == NULL) mpi_failure("Failed to read SS_cons for --mapstr from %s", map_file);
  }

  /* Our main loop will loop over reading a single large block
   * (<sq_block>) of sequences, up to MAX_RESIDUE_COUNT
   * (1024*1024=1048576) residues, and up to CMALIGN_MAX_NSEQ
   * sequences (10,000), but potentially less if we reach the end of
   * the sequence file first.
   */

  /* Read the first block */
  sq_block = esl_sq_CreateDigitalBlock(CMALIGN_MAX_NSEQ, cfg->abc);
  sstatus = esl_sqio_ReadBlock(cfg->sqfp, sq_block, -1, -1, /*max_init_window=*/FALSE, FALSE); /* FALSE says: read complete sequences */
  nxt_sq_block = sq_block; /* special case of first block read */

#if DEBUGMPI
  printf("master read the first block\n");
#endif 

  while(sstatus == eslOK) { 
    sq_block = nxt_sq_block; /* our current sq_block becomes the one we read on the previous iteration */
    sq_block->first_seqidx = nseq_aligned;
    nseq_cur = sq_block->count;

    /* Before we do any aligning, read the next sequence block, so we
     * can determine if we've reached the end of the seqfile. We need
     * to know this for two reasons:
     *
     * (1) if the first block read above included all sequences (which
     * we won't know until we try to read another block), we don't
     * need to go into memory-saving mode and output to a tmpfile, we
     * can output (in interleaved mode) to the final output file.
     *
     * (2) if do_oneblock (we're trying to output the full alignment
     * as a single block) we need to fail if we still have sequences
     * left, because the sequence file exceeded the size limits. And
     * we want to fail *before* we align all the sequences, so the
     * user isn't cross when the job fails after seemingly going along
     * fine for a while.
     */
    nxt_sq_block = esl_sq_CreateDigitalBlock(CMALIGN_MAX_NSEQ, cfg->abc);
    sstatus = esl_sqio_ReadBlock(cfg->sqfp, nxt_sq_block, -1, -1, /*max_init_window=*/FALSE, FALSE); /* FALSE says: read complete sequences */
    if(sstatus == eslEOF) { 
      reached_eof = TRUE; /* nxt_sq_block will not have been filled */
      esl_sq_DestroyBlock(nxt_sq_block); 
    }
    if((! reached_eof) && cfg->do_oneblock) esl_fatal("Error: the sequence file is too big (has > %d seqs or %d residues) for --ileaved or\noutput format other than Pfam. Use esl-reformat to reformat alignment later.", CMALIGN_MAX_NSEQ, MAX_RESIDUE_COUNT);

    /* allocate an array for all CM_ALNDATA objects we'll receive from workers */
    nmap_cur = (nali == 0) ? nmap_data : 0;
    nmerged = nseq_cur + nmap_cur;
    ESL_ALLOC(merged_dataA, sizeof(CM_ALNDATA *) * ESL_MAX(1, nseq_cur + nmap_cur)); // avoid malloc of 0
    /* prepend mapali data if nec */
    if(nmap_cur > 0) {
      for(i = 0; i < nmap_cur; i++) merged_dataA[i] = map_dataA[i];
      free(map_dataA); /* don't free the CM_ALNDATA objects, merged_dataA is pointing at them */
      map_dataA = NULL;
    }
#if DEBUGMPI
    printf("master about to enter main loop\n");
#endif 

    /* main send/recv loop: send sequences to workers and receive their results */
    have_work = TRUE;
    nworking  = 0;
    si        = 0; /* sequence index */
    while(have_work || nworking > 0) { 
#if DEBUGMPI
      printf("master waiting for a message from any worker\n");
#endif	
      /* wait for message (results, ready tag or error) from any worker */
      if (MPI_Probe(MPI_ANY_SOURCE, MPI_ANY_TAG, MPI_COMM_WORLD, &mpistatus) != 0) mpi_failure("MPI error %d receiving message from %d\n", mpistatus.MPI_SOURCE);
      if (MPI_Get_count(&mpistatus, MPI_PACKED, &buf_size)                   != 0) mpi_failure("MPI get count failed");;
      if (mpibuf == NULL || buf_size > mpibuf_size) {
	ESL_REALLOC(mpibuf, sizeof(char) * buf_size);
	mpibuf_size = buf_size; 
      }
      wi = mpistatus.MPI_SOURCE;
      MPI_Recv(mpibuf, buf_size, MPI_PACKED, wi, mpistatus.MPI_TAG, MPI_COMM_WORLD, &mpistatus);
      
#if DEBUGMPI
      printf("master received message from worker %d, tag %d\n", wi, mpistatus.MPI_TAG);
#endif	
      /* tag should be either:
       * INFERNAL_INITIALREADY_TAG: worker just initialized, and is ready for work 
       * INFERNAL_ALNDATA_TAG:      worker finished work, and sent us results 
       * INFERNAL_ERROR_TAG:        worker sent us an error
       */
      if (mpistatus.MPI_TAG == INFERNAL_ALNDATA_TAG) { 
	/* receive CM_ALNDATA result from worker, and point merged_dataA at it */
	pos = 0;
	status = cm_alndata_MPIUnpack(mpibuf, buf_size, &pos, MPI_COMM_WORLD, cfg->abc, &wkr_data);
	if(status != eslOK) mpi_failure("problem with alignment results received from worker %d", wi);
	merged_data_idx = wkr_data->idx - nseq_aligned + nmap_cur;
	merged_dataA[merged_data_idx]     = wkr_data; /* wkr_data we received had everything we need except the sq */
	merged_dataA[merged_data_idx]->sq = sq_block->list + (wkr_data->idx - sq_block->first_seqidx); /* point sq at appropriate sequence */
	nworking--; /* one less worker is working now */
#if DEBUGMPI
	printf("received results from worker %d, %d workers now working\n", wi, nworking);
#endif	
      }
      else if(mpistatus.MPI_TAG == INFERNAL_ERROR_TAG) { 
	mpi_failure("MPI client %d raised error:\n%s\n", wi, mpibuf);
      }
      else if (mpistatus.MPI_TAG != INFERNAL_INITIALREADY_TAG) { 
	mpi_failure("Unexpected tag %d from %d\n", mpistatus.MPI_TAG, wi);
      }
      
      if(have_work) { /* send new sequence: si's dsq, L, and seqidx to the worker */
	sq = sq_block->list + si;
	status = cm_dsq_MPISend(sq->dsq, sq->L, sq_block->first_seqidx + si, wi, INFERNAL_DSQ_TAG, MPI_COMM_WORLD, &mpibuf, &mpibuf_size);
	if(status != eslOK) mpi_failure("problem sending dsq to worker %d", wi);
	nworking++; /* one more worker is working now */
	si++;       /* move onto next sequence */
#if DEBUGMPI
	printf("master sent dsq si: %d/%d to worker %d, %d workers now working\n", si, sq_block->count, wi, nworking);
#endif
	if(si == sq_block->count) { 
	  have_work = FALSE;
	  ESL_DPRINTF1(("#DEBUG: MPI master has sent all %d of its sequences\n", sq_block->count));
#if DEBUGMPI
	  printf("master is out of work\n");
#endif 
	}
      }
    }
    if(nworking != 0) mpi_failure("%d workers still working when all should be idle", nworking);

    /* we're done with sq_block, tell the workers by sending a NULL dsq */
#if DEBUGMPI
    printf("master sending NULL dsq to all workers signalling we're done with the file\n");
#endif
    for (wi = 1; wi < cfg->nproc; wi++) {
      if((status = cm_dsq_MPISend(NULL, -1, -1, wi, INFERNAL_DSQ_TAG, MPI_COMM_WORLD, &mpibuf, &mpibuf_size)) != eslOK) mpi_failure(errbuf);
    }

    /* output alignment (if do_oneblock we died above if we didn't reach EOF yet) */
    use_tmpfile = (reached_eof && (! created_tmpfile)) ? FALSE : TRUE; /* output to tmpfile only if this is the first alignment and we've aligned all seqs */
    if(use_tmpfile && (! created_tmpfile)) { 
      /* first aln for temporary output file, open the file */	
      if ((status = esl_tmpfile_named(tmpfile, &(cfg->tmpfp))) != eslOK) mpi_failure("Failed to open temporary output file (status %d)", status);
      created_tmpfile = TRUE;
    }
    if((status   = output_alignment(go, cfg, errbuf, cm, (use_tmpfile ? cfg->tmpfp : cfg->ofp), merged_dataA, nseq_cur + nmap_cur, map_sscons)) != eslOK) cm_Fail(errbuf);
    /* optionally output same alignment to regress file */
    if(cfg->rfp != NULL) { 
      if((status = output_alignment(go, cfg, errbuf, cm, cfg->rfp,                              merged_dataA, nseq_cur + nmap_cur, map_sscons)) != eslOK) mpi_failure(errbuf);
    }    
    nali++;
    nseq_aligned += nseq_cur;

    /* output scores to stdout, if -o used */
    if(cfg->ofp != stdout) { 
      if((status =  output_scores(stdout,   cm, errbuf, merged_dataA, nseq_cur + nmap_cur, nmap_cur, cfg->be_verbose)) != eslOK) mpi_failure(errbuf);
    }
    /* output scores to scores file, if --sfp used */
    if(cfg->sfp != NULL) { 
      if(nali == 1) output_header(stdout, go, cfg->cmfile, cfg->sqfile, cm, nworkers+1);
      if((status =  output_scores(cfg->sfp, cm, errbuf, merged_dataA, nseq_cur + nmap_cur, nmap_cur, cfg->be_verbose)) != eslOK) mpi_failure(errbuf);
    }

    /* free block and worker data */
    esl_sq_DestroyBlock(sq_block);
    sq_block = NULL;
    for(i = 0; i < nmerged; i++) { 
      cm_alndata_Destroy(merged_dataA[i], FALSE); /* FALSE: don't free sq's, we just free'd them by destroying the block */
    }
    free(merged_dataA);
  } /* end of outer while loop 'while(sstatus == eslOK)' */

  /* done with all sequences/blocks in the sequence file, tell the workers */
#if DEBUGMPI
  printf("master sending NULL dsq to all workers signalling we're done with the file\n");
#endif
  for (wi = 1; wi < cfg->nproc; wi++) {
    if((status = cm_dsq_MPISend(NULL, -1, -1, wi, INFERNAL_DSQ_TAG, MPI_COMM_WORLD, &mpibuf, &mpibuf_size)) != eslOK) mpi_failure(errbuf);
  }
  
  if     (sstatus == eslEFORMAT) mpi_failure("Parse failed (sequence file %s):\n%s\n", cfg->sqfp->filename, esl_sqfile_GetErrorBuf(cfg->sqfp));
  else if(sstatus == eslEMEM)    mpi_failure("Out of memory");
  else if(sstatus != eslEOF)     mpi_failure("Unexpected error while reading sequence file");
    
  /* if nec, close tmpfile then merge all alignments in it */
  if(created_tmpfile) { 
    fclose(cfg->tmpfp); /* we're done writing to tmpfp */
    cfg->tmpfp = NULL;
    /* merge all temporary alignments now in cfg->tmpfp, and output merged alignment */
    if((status = create_and_output_final_msa(go, cfg, errbuf, cm, nali, tmpfile)) != eslOK) mpi_failure(errbuf);
    remove(tmpfile); 
  }
    
  /* finish insert and el files */
  if(cfg->ifp != NULL) { fprintf(cfg->ifp, "//\n"); }
  if(cfg->efp != NULL) { fprintf(cfg->efp, "//\n"); }

  /* clean up */
  if(map_sscons != NULL) free(map_sscons);
  FreeCM(cm);
  if(mpibuf != NULL) free(mpibuf);

  return eslOK;
  
  ERROR:
  mpi_failure("Memory allocation error.");
  return status;
}

/* mpi_worker()
 * 
 * Receive sequences from the master, align them and 
 * send CM_ALNDATA results back to master.
 */
static int
mpi_worker(ESL_GETOPTS *go, struct cfg_s *cfg)
{
  int             status;                 /* Easel status */
  char            errbuf[eslERRBUFSIZE];  /* for printing error messages */
  CM_t           *cm          = NULL;     /* the CM */
  WORKER_INFO     info;                   /* the worker info */
  ESL_SQ         *sq          = NULL;     /* sequence we're aligning */
  ESL_DSQ        *dsq         = NULL;     /* digitial sequence, rec'd from master */
  CM_ALNDATA     *data        = NULL;     /* data we fill for each seq and send back to master */
  int64_t         L, idx;                 /* sequence length, index, rec'd from master */
  char           *mpibuf      = NULL;     /* buffer used to pack/unpack structures */
  int             mpibuf_size = 0;        /* size of the mpibuf                    */
  int             blocks_remain_in_file;  /* set to FALSE to break outer loop over blocks */
  int             seqs_remain_in_block;   /* set to FALSE to break inner loop over seqs  */

  if ((status = init_shared_cfg(go, cfg, errbuf)) != eslOK) mpi_failure(errbuf);
  if(esl_opt_GetBoolean(go, "--sample")) mpi_failure("--sample does not work with in MPI mode (b/c results would not be exactly reproducible)");

  /* Read one CM, and make sure there's only one. This fills cfg->abc. */
  status = cm_file_Read(cfg->cmfp, TRUE, &(cfg->abc), &cm);
  if(status != eslOK) mpi_failure(cfg->cmfp->errbuf);
  status = cm_file_Read(cfg->cmfp, TRUE, &(cfg->abc), NULL);
  if(status != eslEOF) mpi_failure("CM file %s does not contain just one CM\n", cfg->cmfp->fname);

  if((status = initialize_cm(go, cfg, errbuf, cm)) != eslOK) mpi_failure(errbuf);

  /* initialize our worker info */
  info.cm          = cm;
  info.dataA       = NULL;
  info.n           = 0;
  info.mxsize      = esl_opt_GetReal(go, "--mxsize");
  info.pass_idx    = esl_opt_GetBoolean(go, "--notrunc") ? PLI_PASS_STD_ANY : PLI_PASS_5P_AND_3P_FORCE;
  info.w           = esl_stopwatch_Create();
  info.w_tot       = esl_stopwatch_Create();
  info.do_failover = (esl_opt_GetBoolean(go, "--hbanded")  && (! esl_opt_GetBoolean(go, "--notrunc"))) ? TRUE : FALSE;

  /* Main loop: actually two nested while loops, over sequence blocks
   * (while(blocks_remain_in_file)) and over sequences within blocks
   * (while(seqs_remain_in_block)). We exit each loop when the master
   * tells us to, by sending a NULL dsq. If we receive a NULL dsq,
   * we'll exit the inner loop over sequences, and if we immediately
   * receive another NULL dsq we'll exit the outer loop over blocks.
   */
  blocks_remain_in_file = TRUE; 
  while(blocks_remain_in_file) { 
    /* inform the master that we're ready for our first seq of the block */
    status = eslOK;
    MPI_Send(&status, 1, MPI_INT, 0, INFERNAL_INITIALREADY_TAG, MPI_COMM_WORLD);

#if DEBUGMPI
    printf("worker %d sent initial ready tag to master, waiting for 1st dsq\n", cfg->my_rank);
#endif 

    /* receive first dsq in block, if it's NULL, we know we're out of blocks */
    status = cm_dsq_MPIRecv(0, INFERNAL_DSQ_TAG, MPI_COMM_WORLD, &mpibuf, &mpibuf_size, &dsq, &L, &idx);
    if     (status == eslOK  && dsq    == NULL)   mpi_failure("problem receiving 1st dsq");
    else if(status == eslEOD && dsq    != NULL)   mpi_failure("problem receiving termination signal");
    else if(status != eslOK  && status != eslEOD) mpi_failure("problem receiving 1st dsq");

    if(dsq == NULL) { /* master is telling us that we're finished with the sequence file */
      blocks_remain_in_file = FALSE;
      seqs_remain_in_block  = FALSE;
#if DEBUGMPI
      printf("worker %d received NULL 1st dsq from master, shutting down\n", cfg->my_rank);
#endif 
    }
    else { /* dsq is valid */
      blocks_remain_in_file = TRUE;
      seqs_remain_in_block  = TRUE;
    }

    while(seqs_remain_in_block) { 
#if DEBUGMPI
      printf("worker %d dsq %" PRId64 " of length %" PRId64 " received from master\n", cfg->my_rank, idx, L);
#endif 
      /* create a sequence object from dsq */
      if ((sq = esl_sq_CreateDigitalFrom(cfg->abc, "irrelevant", dsq, L, NULL, NULL, NULL)) == NULL) mpi_failure("out of memory");
      free(dsq); /* esl_sq_CreateDigitalFrom() makes a copy of dsq */
      
      /* align the sequence */
      status = DispatchSqAlignment(info.cm, errbuf, sq, idx, info.mxsize, TRMODE_UNKNOWN, info.pass_idx, FALSE, /* FALSE: cm->cp9b not valid */
				   info.w, info.w_tot, NULL, &data);
      
      /* If alignment failed: potentially retry alignment in HMM banded
       * std (non-truncated) mode. We will only possibly do this if our
       * initial try was HMM banded truncated alignment (if not,
       * info.do_failover will be FALSE).
       */
      if(status == eslEAMBIGUOUS && info.do_failover == TRUE) { 
	assert(info.cm->align_opts & CM_ALIGN_TRUNC);
	info.cm->align_opts &= ~CM_ALIGN_TRUNC; /* lower truncated alignment flag, just for this sequence */
	status = DispatchSqAlignment(info.cm, errbuf, sq, idx, info.mxsize,
				     TRMODE_UNKNOWN, PLI_PASS_STD_ANY, FALSE, /* USE PLI_PASS_STD_ANY; FALSE: info->cm->cp9b not valid */
				     info.w, info.w_tot, NULL, &data);
	info.cm->align_opts |= CM_ALIGN_TRUNC; /* reraise truncated alignment flag */
      }
      if(status != eslOK) { 
        fprintf(stderr, "Problem during alignment of sequence %s\n", sq->name);
        mpi_failure(errbuf);
      }

      /* pack up the data and send it back to the master (FALSE: don't send data->sq) */
      status = cm_alndata_MPISend(data, FALSE, errbuf, 0, INFERNAL_ALNDATA_TAG, MPI_COMM_WORLD, &mpibuf, &mpibuf_size);
      if(status != eslOK) mpi_failure(errbuf);

      /* clean up old sequence */
      esl_sq_Destroy(sq);
      cm_alndata_Destroy(data, FALSE); /* don't free data->sq, it was pointing at the sq we just free'd */
      
      /* receive next sequence from the master, if it's null that's our signal to stop with this block */
      status = cm_dsq_MPIRecv(0, INFERNAL_DSQ_TAG, MPI_COMM_WORLD, &mpibuf, &mpibuf_size, &dsq, &L, &idx);
      if     (status == eslOK  && dsq    == NULL)   mpi_failure("problem receiving dsq");
      else if(status == eslEOD && dsq    != NULL)   mpi_failure("problem receiving termination signal");
      else if(status != eslOK  && status != eslEOD) mpi_failure("problem receiving dsq");
      
      if(dsq == NULL) seqs_remain_in_block = FALSE; /* we're done with this block */
#if DEBUGMPI
      if(dsq == NULL) printf("worker received NULL dsq from master, block is done");
#endif
      
    } /* end of 'while(seqs_remain_in_block)' */
  } /* end of 'while(blocks_remain_in_file)' */

  if(info.cm    != NULL) FreeCM(info.cm);
  if(info.dataA != NULL) free(info.dataA);
  if(info.w     != NULL) esl_stopwatch_Destroy(info.w);
  if(info.w_tot != NULL) esl_stopwatch_Destroy(info.w_tot);
  if(mpibuf     != NULL) free(mpibuf);

  return eslOK;
}

/* mpi_failure()
 * Generate an error message.  If the clients rank is not 0, a
 * message is created with the error message and sent to the
 * master process for handling.
 */
static void
mpi_failure(char *format, ...)
{
  va_list  argp;
  int      status = eslFAIL;
  int      len;
  int      rank;
  char     str[512];

  MPI_Comm_rank(MPI_COMM_WORLD, &rank);

  /* format the error mesg */
  va_start(argp, format);
  len = vsnprintf(str, sizeof(str), format, argp);
  va_end(argp);

  /* make sure the error string is terminated */
  str[sizeof(str)-1] = '\0';

  /* if the caller is the master, print the results and abort */
  if (rank == 0)
    {
      fprintf(stderr, "\nError: ");
      fprintf(stderr, "%s", str);
      fprintf(stderr, "\n");
      fflush(stderr);

      MPI_Abort(MPI_COMM_WORLD, status);
      exit(1);
    }
  else
    {
      MPI_Send(str, len, MPI_CHAR, 0, INFERNAL_ERROR_TAG, MPI_COMM_WORLD);
      pause();
    }
}
#endif /*HAVE_MPI*/

static void
process_commandline(int argc, char **argv, ESL_GETOPTS **ret_go, char **ret_cmfile, char **ret_sqfile, int *ret_infmt, int *ret_outfmt)
{
  ESL_GETOPTS *go      = NULL;
  int          infmt   = eslSQFILE_UNKNOWN;
  int          outfmt  = eslMSAFILE_STOCKHOLM;

  if ((go = esl_getopts_Create(options))     == NULL)     cm_Fail("Internal failure creating options object");
  if (esl_opt_ProcessEnvironment(go)         != eslOK)  { printf("Failed to process environment: %s\n", go->errbuf); goto ERROR; }
  if (esl_opt_ProcessCmdline(go, argc, argv) != eslOK)  { printf("Failed to parse command line: %s\n", go->errbuf); goto ERROR; }
  if (esl_opt_VerifyConfig(go)               != eslOK)  { printf("Failed to parse command line: %s\n", go->errbuf); goto ERROR; }
 
  /* help format: */
  if (esl_opt_GetBoolean(go, "-h")) { 
    cm_banner(stdout, argv[0], banner);
    esl_usage(stdout, argv[0], usage);
    puts("\nBasic options:");
    esl_opt_DisplayHelp(stdout, go, 1, 2, 80); /* 1= group; 2 = indentation; 80=textwidth*/
    puts("\nOptions controlling alignment algorithm:");
    esl_opt_DisplayHelp(stdout, go, 2, 2, 80); 
    puts("\nOptions controlling speed and memory requirements:");
    esl_opt_DisplayHelp(stdout, go, 3, 2, 80); 
    puts("\nOptional output files:");
    esl_opt_DisplayHelp(stdout, go, 4, 2, 80); 
    puts("\nOther options:");
    esl_opt_DisplayHelp(stdout, go, 5, 2, 80); 
    puts("\nSequence input formats:   FASTA, GenBank");
    puts("Alignment output formats: Stockholm, Pfam, AFA (aligned FASTA), A2M, Clustal, PHYLIP\n");
    exit(0);
  } 

  if (esl_opt_ArgNumber(go)                 != 2)     { puts("Incorrect number of command line arguments.");      goto ERROR; }
  if ((*ret_cmfile = esl_opt_GetArg(go, 1)) == NULL)  { puts("Failed to get <cmfile> argument on command line");  goto ERROR; }
  if ((*ret_sqfile = esl_opt_GetArg(go, 2)) == NULL)  { puts("Failed to get <seqfile> argument on command line"); goto ERROR; }

  if (strcmp(*ret_cmfile, "-") == 0 && strcmp(*ret_sqfile, "-") == 0) { 
    puts("\nERROR: Either <cmfile> or <seqfile> may be '-' (to read from stdin), but not both.\n");
    goto ERROR;
  }

  /* If caller declared an input format, decode it */
  if (esl_opt_IsOn(go, "--informat")) {
    infmt = esl_sqio_EncodeFormat(esl_opt_GetString(go, "--informat"));
    if (infmt == eslSQFILE_UNKNOWN) { 
      printf("\nERROR: %s is not a recognized input sequence file format\n\n", esl_opt_GetString(go, "--informat"));
      goto ERROR;
    }
  }

  /* Determine output alignment file format */
  outfmt = esl_msafile_EncodeFormat(esl_opt_GetString(go, "--outformat"));
  if (outfmt == eslMSAFILE_UNKNOWN) {
    printf("\nERROR: %s is not a recognized output MSA file format\n\n", esl_opt_GetString(go, "--outformat"));
    goto ERROR;
  }

  /* Check for incompatible option combinations too complex for esl_getopts to enforce during declaration */

#ifdef HMMER_THREADS
  /* if --sample, enforce that --cpu 0 is used if HMMER_THREADS, otherwise number of threads would
   * affect the sampled alignments (each thread requires its own RNG) 
   */
  if (esl_opt_GetBoolean(go, "--sample")) { 
    if((! esl_opt_IsUsed(go, "--cpu")) || 
       (  esl_opt_IsUsed(go, "--cpu") && (esl_opt_GetInteger(go, "--cpu") != 0))) { 
      puts("\nERROR: --sample requires --cpu 0\n");
      goto ERROR;
    }
  }
#endif /* HMMER_THREADS */
#ifdef HAVE_MPI
  /* --sample is incompatible with --mpi b/c sampled parsetrees would be dependent
   * on number of workers (each of which needs its own (separately seeded) RNG)
   */
  if (esl_opt_GetBoolean(go, "--sample") && esl_opt_IsUsed(go, "--mpi")) {
    puts("\nERROR: --sample is incompatible with --mpi\n");
    goto ERROR;
  }	
#endif /* HAVE_MPI */  

  /* --verbose only makes sense in combination with -o or --sfile, 
   * because if neither is used, scores are not output.
   */
  if (esl_opt_GetBoolean(go, "--verbose") && (! esl_opt_IsUsed(go, "-o")) && (! esl_opt_IsUsed(go, "--sfile"))) {
    puts("\nERROR: --verbose only makes sense in combination with -o or --sfile\n");
    goto ERROR;
  }	

  /* Finally, check for incompatible option combinations that
   * esl_getopts can handle, but that would require an error message
   * like: "Option 'x' is incompatible with options
   * y1,y2,y3,y4....yn", where there's so many y's that the message is
   * truncated because errbuf runs out of space. As a workaround we
   * laboriously check for all incompatible options of that type here.
   */
  if(esl_opt_IsUsed(go, "--small")) { 
    if((! esl_opt_IsUsed(go, "--cyk")) || (! esl_opt_IsUsed(go, "--noprob")) || (! esl_opt_IsUsed(go, "--nonbanded")) || (! esl_opt_IsUsed(go, "--notrunc"))) { 
      puts("Failed to parse command line: Option --small requires --cyk, --noprob, --nonbanded, --notrunc"); 
      goto ERROR; 
    }
  }

  *ret_go     = go;
  *ret_infmt  = infmt;
  *ret_outfmt = outfmt;

  return;
  
 ERROR:  /* all errors handled here are user errors, so be polite.  */
  esl_usage(stdout, argv[0], usage);
  puts("\nwhere basic options are:");
  esl_opt_DisplayHelp(stdout, go, 1, 2, 80); /* 1= group; 2 = indentation; 80=textwidth*/
  printf("\nTo see more help on available options, do %s -h\n\n", argv[0]);
  exit(1);  
}

/* output_header(): 
 *
 * In contrast with other Infernal applications, which output header
 * to stdout, we output the header to stdout only if the user has
 * specified a non-stdout output file for the alignment. Otherwise,
 * the alignment will be printed to stdout without a header because
 * we want it to be a valid Stockholm format (or other) alignment.
 */

static int
output_header(FILE *ofp, const ESL_GETOPTS *go, char *cmfile, char *sqfile, CM_t *cm, int ncpus)
{
  cm_banner(ofp, go->argv[0], banner);
                                            fprintf(ofp, "# CM file:                                     %s\n", cmfile);
			                    fprintf(ofp, "# sequence file:                               %s\n", sqfile);
                                            fprintf(ofp, "# CM name:                                     %s\n", cm->name);
  if (esl_opt_IsUsed(go, "-o"))          {  fprintf(ofp, "# saving alignment to file:                    %s\n", esl_opt_GetString(go, "-o")); }
  if (esl_opt_IsUsed(go, "-g"))          {  fprintf(ofp, "# model configuration:                         global\n"); }

  if (esl_opt_IsUsed(go, "--optacc"))    {  fprintf(ofp, "# alignment algorithm:                         optimal accuracy\n"); }
  if (esl_opt_IsUsed(go, "--cyk"))       {  fprintf(ofp, "# alignment algorithm:                         CYK\n"); }
  if (esl_opt_IsUsed(go, "--sample"))    {  fprintf(ofp, "# sampling aln from posterior distribution:    yes\n"); }
  if (esl_opt_IsUsed(go, "--seed"))      {
    if (esl_opt_GetInteger(go, "--seed") == 0) fprintf(ofp, "# random number seed:                          one-time arbitrary\n");
    else                                       fprintf(ofp, "# random number seed set to:                   %d\n", esl_opt_GetInteger(go, "--seed"));
  }
  if (esl_opt_IsUsed(go, "--notrunc"))   {  fprintf(ofp, "# truncated sequence alignment mode:           off\n"); }
  if (esl_opt_IsUsed(go, "--sub"))       {  fprintf(ofp, "# alternative truncated seq alignment mode:    on\n"); }

  if (esl_opt_IsUsed(go, "--mxsize"))    {  fprintf(ofp, "# maximum total DP matrix size set to:         %.2f Mb\n", esl_opt_GetReal(go, "--mxsize")); }
  if (esl_opt_IsUsed(go, "--hbanded"))   {  fprintf(ofp, "# using HMM bands for acceleration:            yes\n"); }
  if (esl_opt_IsUsed(go, "--tau"))       {  fprintf(ofp, "# tail loss probability for HMM bands set to:  %g\n", esl_opt_GetReal(go, "--tau")); }
  if (esl_opt_IsUsed(go, "--fixedtau"))  {  fprintf(ofp, "# tighten HMM bands when necessary:            no\n"); }
  if (esl_opt_IsUsed(go, "--maxtau"))    {  fprintf(ofp, "# maximum tau allowed during band tightening:  %g\n", esl_opt_GetReal(go, "--maxtau")); }
  if (esl_opt_IsUsed(go, "--nonbanded")) {  fprintf(ofp, "# using HMM bands for acceleration:            no\n"); }
  if (esl_opt_IsUsed(go, "--small"))     {  fprintf(ofp, "# small memory D&C alignment algorithm:        on\n"); }

  if (esl_opt_IsUsed(go, "--sfile"))     {  fprintf(ofp, "# saving alignment score info to file:         %s\n", esl_opt_GetString(go, "--sfile")); }
  if (esl_opt_IsUsed(go, "--tfile"))     {  fprintf(ofp, "# saving parsetrees to file:                   %s\n", esl_opt_GetString(go, "--tfile")); }
  if (esl_opt_IsUsed(go, "--ifile"))     {  fprintf(ofp, "# saving insert information to file:           %s\n", esl_opt_GetString(go, "--ifile")); }
  if (esl_opt_IsUsed(go, "--elfile"))    {  fprintf(ofp, "# saving local end information to file:        %s\n", esl_opt_GetString(go, "--elfile")); }

  if (esl_opt_IsUsed(go, "--mapali"))    {  fprintf(ofp, "# including alignment from file:               %s\n", esl_opt_GetString(go, "--mapali")); }
  if (esl_opt_IsUsed(go, "--mapstr"))    {  fprintf(ofp, "# including structure from alnment from file:  %s\n", esl_opt_GetString(go, "--mapali")); }
  if (esl_opt_IsUsed(go, "--informat"))  {  fprintf(ofp, "# input sequence file format specified as:     %s\n", esl_opt_GetString(go, "--informat")); }
  if (esl_opt_IsUsed(go, "--outformat")) {  fprintf(ofp, "# output alignment format specified as:        %s\n", esl_opt_GetString(go, "--outformat")); }
  if (esl_opt_IsUsed(go, "--dnaout"))    {  fprintf(ofp, "# output alignment alphabet:                   DNA\n"); }
  if (esl_opt_IsUsed(go, "--noprob"))    {  fprintf(ofp, "# posterior probability annotation:            off\n"); }
  if (esl_opt_IsUsed(go, "--matchonly")) {  fprintf(ofp, "# include alignment insert columns:            no\n"); }
  if (esl_opt_IsUsed(go, "--ileaved"))   {  fprintf(ofp, "# forcing interleaved Stockholm output aln:    yes\n"); }
  if (esl_opt_IsUsed(go, "--regress"))   {  fprintf(ofp, "# saving alignment without author info to:     %s\n", esl_opt_GetString(go, "--regress")); }

  /* output number of processors being used, always (this differs from H3 which only does this if --cpu) */
  int output_ncpu = FALSE;
#ifdef HAVE_MPI
  if (esl_opt_IsUsed(go, "--mpi"))       {  fprintf(ofp, "# MPI:                                         on [%d processors]\n", ncpus); output_ncpu = TRUE; }
#endif 
#ifdef HMMER_THREADS
  if (! output_ncpu)                     {  fprintf(ofp, "# number of worker threads:                    %d%s\n", ncpus, (esl_opt_IsUsed(go, "--cpu") ? " [--cpu]" : "")); output_ncpu = TRUE; }
#endif 
  if (! output_ncpu)                     {  fprintf(ofp, "# number of worker threads:                    0 [serial mode; threading unavailable]\n"); }
  fprintf(ofp, "# - - - - - - - - - - - - - - - - - - - - - - - - - - - - - - - - - - - -\n");

  return eslOK;
}

/* init_master_cfg()
 * Called by masters, mpi or serial.
 *
 * Errors in the MPI master here are considered to be "recoverable",
 * in the sense that we'll try to delay output of the error message
 * until we've cleanly shut down the worker processes. Therefore
 * errors return (code, errbuf) by the ESL_FAIL mech.
 */
static int
init_master_cfg(const ESL_GETOPTS *go, struct cfg_s *cfg, char *errbuf)
{
  int status;
  
  /* initialize cfg variables used by masters and workers */
  if((status = init_shared_cfg(go, cfg, errbuf)) != eslOK) return status;

  /* open output files */
  cfg->ofp = stdout;
  if (esl_opt_IsUsed(go, "-o")) { 
    if ((cfg->ofp = fopen(esl_opt_GetString(go, "-o"), "w")) == NULL)      ESL_FAIL(eslFAIL, errbuf, "Failed to open -o output file %s\n", esl_opt_GetString(go, "-o"));
  } 
  if (esl_opt_IsUsed(go, "--tfile")) { 
    if ((cfg->tfp = fopen(esl_opt_GetString(go, "--tfile"), "w")) == NULL) ESL_FAIL(eslFAIL, errbuf, "Failed to open --tfile output file %s\n", esl_opt_GetString(go, "--tfile"));
  }
  if (esl_opt_IsUsed(go, "--ifile")) { 
    if ((cfg->ifp = fopen(esl_opt_GetString(go, "--ifile"), "w")) == NULL) ESL_FAIL(eslFAIL, errbuf, "Failed to open --ifile output file %s\n", esl_opt_GetString(go, "--ifile"));
    output_info_file_header(cfg->ifp, "Insert information file created by cmalign.", "");
  }
  if (esl_opt_IsUsed(go, "--elfile")) { 
    if ((cfg->efp = fopen(esl_opt_GetString(go, "--elfile"), "w")) == NULL) ESL_FAIL(eslFAIL, errbuf, "Failed to open --elfile output file %s\n", esl_opt_GetString(go, "--elfile"));
    output_info_file_header(cfg->efp, "EL state (local end) insert information file created by cmalign.", "EL ");
  }
  if (esl_opt_IsUsed(go, "--sfile")) { 
    if ((cfg->sfp = fopen(esl_opt_GetString(go, "--sfile"), "w")) == NULL) ESL_FAIL(eslFAIL, errbuf, "Failed to open --sfile output file %s\n", esl_opt_GetString(go, "--sfile"));
  }
  if (esl_opt_IsUsed(go, "--regress")) { 
    if ((cfg->rfp = fopen(esl_opt_GetString(go, "--regress"), "w")) == NULL) ESL_FAIL(eslFAIL, errbuf, "Failed to open --regress output file %s\n", esl_opt_GetString(go, "--regress"));
  }
  return eslOK;
}

/* init_shared_cfg()
 * Called by serial masters and mpi workers and masters.
 *
 * Errors in the MPI master here are considered to be "recoverable",
 * in the sense that we'll try to delay output of the error message
 * until we've cleanly shut down the worker processes. Therefore
 * errors return (code, errbuf) by the ESL_FAIL mech.
 */
static int
init_shared_cfg(const ESL_GETOPTS *go, struct cfg_s *cfg, char *errbuf)
{
  int status;

  /* open CM file */
  status = cm_file_Open(cfg->cmfile, NULL, FALSE, &(cfg->cmfp), errbuf);
  if      (status == eslENOTFOUND) return status;
  else if (status == eslEFORMAT)   return status;
  else if (status != eslOK)        return status;

  /* open sequence file */
  status = esl_sqfile_Open(cfg->sqfile, cfg->infmt, p7_SEQDBENV, &(cfg->sqfp));
  if      (status == eslENOTFOUND) ESL_FAIL(status, errbuf, "Failed to open sequence file %s for reading\n",          cfg->sqfile);
  else if (status == eslEFORMAT)   ESL_FAIL(status, errbuf, "Sequence file %s is empty or misformatted\n",            cfg->sqfile);
  else if (status == eslEINVAL && cfg->infmt == eslSQFILE_UNKNOWN) ESL_FAIL(status, errbuf, "Can't autodetect format of a stdin or .gz seqfile");
  else if (status != eslOK)        ESL_FAIL(status, errbuf, "Unexpected error %d opening sequence file %s\n", status, cfg->sqfile);  

  cfg->be_verbose = esl_opt_GetBoolean(go, "--verbose");

  return eslOK;
}

/* initialize_cm()
 * Setup the CM based on the command-line options/defaults;
 * set flags and a few parameters. cm_Configure configures
 * the CM.
 */
static int
initialize_cm(const ESL_GETOPTS *go, struct cfg_s *cfg, char *errbuf, CM_t *cm)
{
  int status;

  /* set up alignment options in cm->align_opts */
  if     (  esl_opt_GetBoolean(go, "--cyk"))    cm->align_opts |= CM_ALIGN_CYK;
  else if(  esl_opt_GetBoolean(go, "--sample")) cm->align_opts |= CM_ALIGN_SAMPLE;
  else                                          cm->align_opts |= CM_ALIGN_OPTACC;
  if(  esl_opt_GetBoolean(go, "--hbanded"))     cm->align_opts |= CM_ALIGN_HBANDED;
  if(  esl_opt_GetBoolean(go, "--nonbanded"))   cm->align_opts |= CM_ALIGN_NONBANDED;
  if(! esl_opt_GetBoolean(go, "--noprob"))      cm->align_opts |= CM_ALIGN_POST;
  if(! esl_opt_GetBoolean(go, "--notrunc"))     cm->align_opts |= CM_ALIGN_TRUNC;
  if(  esl_opt_GetBoolean(go, "--sub"))         cm->align_opts |= CM_ALIGN_SUB;   /* --sub requires --notrunc */
  if(  esl_opt_GetBoolean(go, "--small"))       cm->align_opts |= CM_ALIGN_SMALL; /* --small requires --noprob --nonbanded --cyk */
  if((! esl_opt_GetBoolean(go, "--fixedtau")) &&
     (  esl_opt_GetBoolean(go, "--hbanded"))) { 
    cm->align_opts |= CM_ALIGN_XTAU;
  }

  /* set up configuration options in cm->config_opts */
  if(  esl_opt_GetBoolean(go, "--nonbanded"))   cm->config_opts |= CM_CONFIG_NONBANDEDMX;
  if(! esl_opt_GetBoolean(go, "--notrunc"))     cm->config_opts |= CM_CONFIG_TRUNC;
  if(  esl_opt_GetBoolean(go, "--sub"))         cm->config_opts |= CM_CONFIG_SUB;   /* --sub requires --notrunc */
  if(! esl_opt_GetBoolean(go, "-g")) { 
    cm->config_opts |= CM_CONFIG_LOCAL;
    cm->config_opts |= CM_CONFIG_HMMLOCAL;
    cm->config_opts |= CM_CONFIG_HMMEL;
  }
  
  cm->tau    = esl_opt_GetReal(go, "--tau");
  cm->maxtau = esl_opt_GetReal(go, "--maxtau");

  if((esl_opt_IsUsed(go, "--flanktoins")) && (esl_opt_IsUsed(go, "--flankselfins"))) { 
    configure_root_inserts(cm, esl_opt_GetReal(go, "--flanktoins"), esl_opt_GetReal(go, "--flankselfins"));
  }
  
  /* configure */
  if((status = cm_Configure(cm, errbuf, -1)) != eslOK) return status; 

  return eslOK;
}


/* map_alignment()
 *                   
 * Called if the --mapali <f> option is used. Open and read a 
 * MSA from <f>, confirm it was the same alignment used to 
 * build the CM, and convert its aligned sequences to 
 * parsetrees. Return data (sequences and parsetrees) gets 
 * populated into <ret_dataA>.
 * 
 * Also, return the dealigned (cm-> clen length) SS_cons
 * from the alignment in <ret_ss>. This will be used to 
 * overwrite the output alignment's SS_cons if --mapstr 
 * was used. 
 */
static int
map_alignment(const char *msafile, CM_t *cm, int noss_used, char *errbuf, CM_ALNDATA ***ret_dataA, int *ret_ndata, char **ret_ss)
{
  int            status;
  ESL_MSAFILE   *afp       = NULL;
  ESL_MSA       *msa       = NULL;
  ESL_ALPHABET  *abc       = (ESL_ALPHABET *) cm->abc; /* removing const'ness to make compiler happy. Safe. */
  uint32_t       chksum    = 0;
  int            i, x;              /* counters */
  int            apos, uapos, cpos; /* counter over aligned, unaligned, consensus positions */
  int           *a2u_map   = NULL;  /* map from aligned to unaligned positions */
  Parsetree_t   *mtr       = NULL;  /* the guide tree for mapali */
  CM_ALNDATA   **dataA     = NULL;  /* includes ptrs to sq and parsetrees */
  char          *aseq      = NULL;  /* aligned sequence, req'd by Transmogrify() */
  char          *ss        = NULL;  /* msa's SS_cons, if there is one, dealigned to length cm->clen */
  int           *used_el   = NULL;  /* [1..msa->alen] used_el[apos] = TRUE if apos is modeled by EL state, else FALSE */
  /* variables used for copying the structure and possibly removing broken basepairs (for which exactly 1 of the 2 paired positions is a consensus column */
  int            opos;              /* position that apos pairs with */
  int           *i_am_rf   = NULL;  /* [1..msa->alen] i_am_rf[apos] = 1 if alignment position apos is a consensus (RF) position, else 0 */
  int           *msa_ct    = NULL;  /* [1..msa->alen] msa_ct[apos] = x; x==0 if apos is unpaired, x==opos if apos is paired to opos in msa->ss_cons */
  char          *msa_ss_cons_copy = NULL; /* copy of the msa's SS_cons we remove broken basepair halves from */
  
  status = esl_msafile_Open(&abc, msafile, NULL, eslMSAFILE_UNKNOWN, NULL, &afp);
  if (status != eslOK) esl_msafile_OpenFailure(afp, status);

  status = esl_msafile_Read(afp, &msa);
  if (status != eslOK) esl_msafile_ReadFailure(afp, status);

  if (! (cm->flags & CMH_CHKSUM))  cm_Fail("CM has no checksum. --mapali unreliable without it.");
  if (! (cm->flags & CMH_MAP))     cm_Fail("CM has no map. --mapali can't work without it.");
  esl_msa_Checksum(msa, &chksum);
  if (cm->checksum != chksum)      cm_Fail("--mapali MSA %s isn't same as the one CM came from (checksum mismatch)", msafile);

  /* allocate and initialize dataA */
  ESL_ALLOC(dataA, sizeof(CM_ALNDATA *) * msa->nseq);
  for(i = 0; i < msa->nseq; i++) dataA[i] = cm_alndata_Create();

  /* allocated msa_ct */
  ESL_ALLOC(msa_ct, sizeof(int) * (msa->alen+1));

  /* if --noss used, potentially remove ss_cons and replace with no basepairs */
  if(noss_used) { 
    if(msa->ss_cons != NULL) { free(msa->ss_cons); msa->ss_cons = NULL; }
    ESL_ALLOC(msa->ss_cons, sizeof(char) * (msa->alen+1)); msa->ss_cons[msa->alen] = '\0'; 
    memset(msa->ss_cons,  '.', msa->alen);
  }  

  /* get SS_cons from the msa possibly for --mapstr, important to do it here, before it is potentially deknotted in HandModelmaker() */
  if(msa->ss_cons != NULL) { 
    /* post 1.1.1 release modification [EPN, Tue Jul 28 15:34:45 2015] 
     * Be careful to deal with basepairs where exactly one of the two paired positions is a consensus 
     * position (other is an insert). The way we deal is to remove the structure annotation for the 
     * one that is a consensus position. Replace it with a '.'.
     */
    /* set i_am_rf array, i_am_rf[apos] = 1 if apos is a consensus position, else it's 0 */
    ESL_ALLOC(i_am_rf, sizeof(int) * (msa->alen+1));
    esl_vec_ISet(i_am_rf, (msa->alen+1), 0);
    for(cpos = 1; cpos <= cm->clen; cpos++) i_am_rf[cm->map[cpos]] = 1;

    /* get CT array that describes all basepairs in the ss_cons (ct array is 1..alen, not 0..alen-1 */
    if((status = esl_strdup(msa->ss_cons, msa->alen, &msa_ss_cons_copy)) != eslOK) cm_Fail("Out of memory");
    if((status = esl_wuss2ct(msa_ss_cons_copy, msa->alen, msa_ct)) != eslOK) cm_Fail("Problem including structure from --mapali, maybe out of memory");
    for(apos = 1; apos <= msa->alen; apos++) { 
      if(i_am_rf[apos] && msa_ct[apos] != 0) { 
        /* apos is a consensus position that is part of a pair, make
         * sure it's mate is also consensus, if not, remove the
         * annotation of both of them from the consensus structure
         */
        opos = msa_ct[apos];
        if(! i_am_rf[opos]) { 
          msa_ss_cons_copy[apos-1] = '.';
          msa_ss_cons_copy[opos-1] = '.';
        }
      }
    }

    ESL_ALLOC(ss, sizeof(char) * (cm->clen+1));
    ss[cm->clen] = '\0';
    for(cpos = 1; cpos <= cm->clen; cpos++) ss[cpos-1] = msa_ss_cons_copy[cm->map[cpos]-1];
  }
  else { 
    cm_Fail("--mapali MSA in %s does not have any SS_cons annotation, use --noss if you used --noss with cmbuild", msafile);
  }

  /* add RF annotation to the msa, so we can use it in HandModelMaker() */
  if(msa->rf != NULL) free(msa->rf);
  ESL_ALLOC(msa->rf, sizeof(char) * (msa->alen+1));
  /* init to all inserts, then set match states based on cm->map */
  for (apos = 0; apos <  msa->alen; apos++) msa->rf[apos] = '.';
  for (cpos = 1; cpos <= cm->clen;  cpos++) msa->rf[cm->map[cpos]-1] = 'x'; /* note off by one */

  /* create a guide tree, which we'll need to convert aligned sequences to parsetrees */
  status = HandModelmaker(msa, errbuf, 
			  TRUE,  /* use_rf */
			  FALSE, /* use_el, no */
			  FALSE, /* use_wts, irrelevant */
			  0.5,   /* symfrac, irrelevant */
			  NULL,  /* returned CM, irrelevant */
			  &mtr); /* guide tree */
  if(status != eslOK) return status;

  /* create a parsetree from each aligned sequence */
  ESL_ALLOC(used_el, sizeof(int)  * (msa->alen+1));
  used_el[0] = FALSE; /* invalid */
  for(apos = 0; apos < msa->alen; apos++) { 
    used_el[apos+1] = (msa->rf[apos] == '~') ? TRUE : FALSE;
  }
  ESL_ALLOC(a2u_map, sizeof(int)  * (msa->alen+1));
  a2u_map[0] = -1; /* invalid */
  for (i = 0; i < msa->nseq; i++) { 
    if((status = Transmogrify(cm, errbuf, mtr, msa->ax[i], used_el, msa->alen, &(dataA[i]->tr))) != eslOK) return status;
    /* dataA[i]->tr is in alignment coords, convert it to unaligned coords.
     * First we construct a map of aligned to unaligned coords, then
     * we use it to convert. 
     */
    uapos = 1;
    for(apos = 1; apos <= msa->alen; apos++) { 
      a2u_map[apos] = (esl_abc_XIsGap(msa->abc, msa->ax[i][apos])) ? -1 : uapos++; 
    }
    for(x = 0; x < dataA[i]->tr->n; x++) { 
      if(dataA[i]->tr->emitl[x] != -1) dataA[i]->tr->emitl[x] = a2u_map[dataA[i]->tr->emitl[x]];
      if(dataA[i]->tr->emitr[x] != -1) dataA[i]->tr->emitr[x] = a2u_map[dataA[i]->tr->emitr[x]];
    }
  }

  /* get sequences */
  for (i = 0; i < msa->nseq; i++) esl_sq_FetchFromMSA(msa, i, &(dataA[i]->sq));

  *ret_dataA = dataA;
  *ret_ndata = msa->nseq;
  *ret_ss    = ss;

  esl_msafile_Close(afp);
  esl_msa_Destroy(msa);
  FreeParsetree(mtr);
  free(a2u_map);
  free(used_el);
  if(i_am_rf          != NULL) free(i_am_rf);
  if(msa_ct           != NULL) free(msa_ct);
  if(msa_ss_cons_copy != NULL) free(msa_ss_cons_copy);

  return eslOK;

 ERROR:
  *ret_ndata = 0;
  *ret_dataA = NULL;
  if (dataA     != NULL) { 
    for(i = 0; i < msa->nseq; i++) cm_alndata_Destroy(dataA[i], TRUE); 
    dataA = NULL;
  }
  if (afp             != NULL) esl_msafile_Close(afp);
  if (msa             != NULL) esl_msa_Destroy(msa);
  if (a2u_map         != NULL) free(a2u_map);
  if (aseq            != NULL) free(aseq);  
  if(i_am_rf          != NULL) free(i_am_rf);
  if(msa_ct           != NULL) free(msa_ct);
  if(msa_ss_cons_copy != NULL) free(msa_ss_cons_copy);

  ESL_FAIL(status, errbuf, "out of memory");
}

static int
output_alignment(ESL_GETOPTS *go, struct cfg_s *cfg, char *errbuf, CM_t *cm, FILE *ofp, CM_ALNDATA **dataA, int ndata, char *map_sscons)
{
  int           status;
  ESL_MSA      *msa = NULL;
  int           j;
  ESL_SQ      **sqpA = NULL;   /*  array of sequence pointers,  only nec for Parsetrees2Alignment() */
  Parsetree_t **trA  = NULL;   /*  array of Parsetree pointers, only nec for Parsetrees2Alignment() */
  char        **ppstrA = NULL; /*  array of PP string pointers, only nec for Parsetrees2Alignment() */
  float         sc;
  float         struct_sc;
  int           first_ali = (dataA[0]->idx == 0) ? TRUE : FALSE;
  int           cpos, apos;   /* counters over consensus positions, alignment positions */

  /* contract check */
  if(ofp == cfg->tmpfp && esl_opt_GetBoolean(go, "--ileaved")) ESL_FAIL(eslEINVAL, errbuf, "--ileaved enabled, but trying to output to temporary alignment file. This shouldn't happen.");
  if(ofp == cfg->tmpfp && cfg->outfmt != eslMSAFILE_PFAM && cfg->outfmt != eslMSAFILE_STOCKHOLM) ESL_FAIL(eslEINVAL, errbuf, "output format not Stockholm, nor Pfam, but trying to output to temporary alignment file. This shouldn't happen.");
  if(esl_opt_GetBoolean(go, "--mapstr") && map_sscons == NULL) ESL_FAIL(eslEINVAL, errbuf, "--mapstr enabled, but SS_cons not read from the --mapali alignment.");

  /* output the parsetrees, if nec */
  if(cfg->tfp != NULL) { 
    for (j = 0; j < ndata; j++) { 
      if((status = ParsetreeScore(cm, NULL, errbuf, dataA[j]->tr, dataA[j]->sq->dsq, FALSE, &sc, &struct_sc, NULL, NULL, NULL)) != eslOK) return status;
      fprintf(cfg->tfp, ">%s\n", dataA[j]->sq->name);
      fprintf(cfg->tfp, "  %16s %.2f bits\n", "SCORE:", sc);
      fprintf(cfg->tfp, "  %16s %.2f bits\n", "STRUCTURE SCORE:", struct_sc);
      ParsetreeDump(cfg->tfp, dataA[j]->tr, cm, dataA[j]->sq->dsq);
      fprintf(cfg->tfp, "//\n");
    }
  }

  /* print per-CM info to insertfp and elfp, if nec */
  if(first_ali && cfg->ifp != NULL) { fprintf(cfg->ifp, "%s %d\n", cm->name, cm->clen); } 
  if(first_ali && cfg->efp != NULL) { fprintf(cfg->efp, "%s %d\n", cm->name, cm->clen); } 

  /* create the alignment */
  ESL_ALLOC(sqpA,   sizeof(ESL_SQ *)      * ndata); for(j = 0; j < ndata; j++) sqpA[j]   = dataA[j]->sq;
  ESL_ALLOC(trA,    sizeof(Parsetree_t *) * ndata); for(j = 0; j < ndata; j++) trA[j]    = dataA[j]->tr;
  ESL_ALLOC(ppstrA, sizeof(char *)        * ndata); for(j = 0; j < ndata; j++) ppstrA[j] = dataA[j]->ppstr;
  if((status = Parsetrees2Alignment(cm, errbuf, cfg->abc_out, sqpA, NULL, trA, ppstrA, ndata, cfg->ifp, cfg->efp, 
                                    /*do_full=*/TRUE, 
                                    /*do_matchonly=*/esl_opt_GetBoolean(go, "--matchonly"), 
                                    /*allow_trunc=*/esl_opt_GetBoolean(go, "--miss"), 
                                    &msa)) != eslOK) return status;

  if(ofp == cfg->rfp) { /* --regress file, remove GF author annotation */
    free(msa->au);
    msa->au = NULL;
  }

  /* rewrite SS_cons if --mapstr used */
  if(esl_opt_GetBoolean(go, "--mapstr")) { 
    /* step along the existing SS_cons, overwriting consensus positions in place */
    cpos = 0; /* span 0..clen-1 */
    for(apos = 0; apos < msa->alen; apos++) { /* span 0..alen-1 */
      if((! esl_abc_CIsGap    (cm->abc, msa->rf[apos])) && 
	 (! esl_abc_CIsMissing(cm->abc, msa->rf[apos]))) { 
	msa->ss_cons[apos] = map_sscons[cpos++];    
      }
    }
  }

  /* Determine format: if we're printing to a tmpfile we must use
   * Pfam format, so we can go back later and merge all alignments
   * in the tmpfile. If we're not printing to a tmpfile, then we
   * are about to output the full alignment in one block, and 
   * we do that in the output format cfg->outfmt. We've checked
   * that this all makes sense earlier in the program, and the
   * contract of this function asserted so (see above).
   */
  status = esl_msafile_Write(ofp, msa, (ofp == cfg->tmpfp ? eslMSAFILE_PFAM : cfg->outfmt));
  if      (status == eslEMEM) ESL_FAIL(status, errbuf, "Memory error when outputting alignment\n");
  else if (status != eslOK)   ESL_FAIL(status, errbuf, "Writing alignment file failed with error %d\n", status);

  if(msa    != NULL) esl_msa_Destroy(msa);
  if(sqpA   != NULL) free(sqpA);
  if(trA    != NULL) free(trA);
  if(ppstrA != NULL) free(ppstrA);

  return eslOK;

 ERROR:
  if(msa    != NULL) esl_msa_Destroy(msa);
  if(sqpA   != NULL) free(sqpA);
  if(trA    != NULL) free(trA);
  if(ppstrA != NULL) free(ppstrA);
  return status;
}


/* Function: output_info_file_header
 * Date:     EPN, Fri Dec  4 08:15:31 2009
 *
 * Purpose:  Print the header section of an insert or EL insert
 *           (--ifile, --elfile) information file.
 *
 * Returns:  void
 */
void
output_info_file_header(FILE *fp, char *firstline, char *elstring)
{
  fprintf(fp, "# %s\n", firstline);
  fprintf(fp, "# This file includes 2+<nseq> non-'#' pre-fixed lines per model used for alignment,\n");
  fprintf(fp, "# where <nseq> is the number of sequences in the target file.\n");
  fprintf(fp, "# The first non-'#' prefixed line per model includes 2 tokens, separated by a single space (' '):\n");
  fprintf(fp, "# The first token is the model name and the second is the consensus length of the model (<clen>).\n");
  fprintf(fp, "# The following <nseq> lines include (4+3*<n>) whitespace delimited tokens per line.\n");
  fprintf(fp, "# The format for these <nseq> lines is:\n");
  fprintf(fp, "#   <seqname> <seqlen> <spos> <epos> <c_1> <u_1> <i_1> <c_2> <u_2> <i_2> .... <c_x> <u_x> <i_x> .... <c_n> <u_n> <i_n>\n");
  fprintf(fp, "#   indicating <seqname> has >= 1 %sinserted residues after <n> different consensus positions,\n", elstring);
  fprintf(fp, "#   <seqname> is the name of the sequence\n");
  fprintf(fp, "#   <seqlen>  is the unaligned length of the sequence\n");
  fprintf(fp, "#   <spos>    is the first (5'-most) consensus position filled by a nongap for this sequence (-1 if 0 nongap consensus posns)\n");
  fprintf(fp, "#   <epos>    is the final (3'-most) consensus position filled by a nongap for this sequence (-1 if 0 nongap consensus posns)\n");
  fprintf(fp, "#   <c_x> is a consensus position (between 0 and <clen>; if 0: inserts before 1st consensus posn)\n");
  fprintf(fp, "#   <u_x> is the *unaligned* position (b/t 1 and <seqlen>) in <seqname> of the first %sinserted residue after <c_x>.\n", elstring);
  fprintf(fp, "#   <i_x> is the number of %sinserted residues after position <c_x> for <seqname>.\n", elstring);
  fprintf(fp, "# Lines for sequences with 0 %sinserted residues will include only <seqname> <seqlen> <spos> <epos>.\n", elstring);
  fprintf(fp, "# The final non-'#' prefixed line per model includes only '//', indicating the end of info for a model.\n");
  fprintf(fp, "#\n");

  return;
}

/* Function: output_scores()
 * Date:     EPN, Tue Jan  3 14:49:56 2012
 *
 * Purpose:  Print scores and other information to a scores file.
 *
 * Returns:  eslOK on success.
 *           eslEMEM if out of memory.
 */
int
output_scores(FILE *ofp, CM_t *cm, char *errbuf, CM_ALNDATA **dataA, int ndata, int first_idx, int be_verbose)
{
  int   status;               /* easel status */
  int   i;                    /* counter */
  int   namewidth = 8;        /* length of 'seq name' */
  char *namedashes = NULL;    /* namewidth-long string of dashes */
  int   idxwidth;    ;        /* length of max index */
  char *idxdashes = NULL;     /* idxwidth-long string of dashes */
  int64_t maxidx;             /* maximum index */
  
  /* alignment options */
  int do_nonbanded = (cm->align_opts & CM_ALIGN_NONBANDED) ? TRUE : FALSE;
  int do_post      = (cm->align_opts & CM_ALIGN_POST)      ? TRUE : FALSE;
  int do_sub       = (cm->align_opts & CM_ALIGN_SUB)       ? TRUE : FALSE;
  int do_trunc     = (cm->align_opts & CM_ALIGN_TRUNC)     ? TRUE  : FALSE;

  for(i = first_idx; i < ndata; i++) namewidth = ESL_MAX(namewidth, strlen(dataA[i]->sq->name));

  maxidx = dataA[ndata-1]->idx+1;
  idxwidth = 0; do { idxwidth++; maxidx/=10; } while (maxidx); /* poor man's (int)log_10(maxidx)+1 */
  idxwidth = ESL_MAX(idxwidth, 3);

  ESL_ALLOC(namedashes, sizeof(char) * (namewidth+1));
  namedashes[namewidth] = '\0';
  for(i = 0; i < namewidth; i++) namedashes[i] = '-';

  ESL_ALLOC(idxdashes, sizeof(char) * (idxwidth+1));
  idxdashes[idxwidth] = '\0';
  for(i = 0; i < idxwidth; i++) idxdashes[i] = '-';

  fprintf(ofp, "# %*s  %-*s  %6s  %7s  %7s  %5s  %8s  %6s  %-30s  %8s",    idxwidth, "",          namewidth,         "",      " ",        "",        "",      "",         "",       "", "       running time (s)",         "");
  if(be_verbose) fprintf(ofp, "  %7s  %7s  %7s  %8s", "", "", "", "");
  fprintf(ofp, "\n");

  fprintf(ofp, "# %*s  %-*s  %6s  %7s  %7s  %5s  %8s  %6s  %30s  %8s",     idxwidth, "",          namewidth,         "",      " ",        "",        "",      "",         "",       "", "-------------------------------", "");
  if(be_verbose) fprintf(ofp, "  %7s  %7s  %7s  %8s", "", "", "", "");
  fprintf(ofp, "\n");

  fprintf(ofp, "# %*s  %-*s  %6s  %7s  %7s  %5s  %8s  %6s  %9s  %9s  %9s  %8s", idxwidth, "idx",   namewidth, "seq name", "length", "cm from",   "cm to", "trunc",   "bit sc", "avg pp", "band calc", "alignment", "total", "mem (Mb)");
  if(be_verbose) fprintf(ofp, "  %7s  %7s  %7s  %8s", "tau", "thresh1", "thresh2", "failover");
  fprintf(ofp, "\n");

  fprintf(ofp, "# %*s  %-*s  %6s  %7s  %7s  %5s  %8s  %6s  %9s  %9s  %9s  %8s", idxwidth, idxdashes, namewidth, namedashes, "------", "-------", "-------", "-----", "--------", "------", "---------", "---------", "---------", "--------");
  if(be_verbose) fprintf(ofp, "  %7s  %7s  %7s  %8s", "-------", "-------", "-------", "--------");
  fprintf(ofp, "\n");

  for(i = first_idx; i < ndata; i++) { 
    fprintf(ofp, "  %*" PRId64 "  %-*s  %6" PRId64 "  %7d  %7d", idxwidth, dataA[i]->idx+1, namewidth, dataA[i]->sq->name, dataA[i]->sq->n, dataA[i]->spos, dataA[i]->epos);
    if(do_sub) { 
      if     (dataA[i]->spos != 1 && dataA[i]->epos != cm->clen) fprintf(ofp, "  %5s", "5'&3'");
      else if(dataA[i]->spos == 1 && dataA[i]->epos != cm->clen) fprintf(ofp, "  %5s", "3'");
      else if(dataA[i]->spos != 1 && dataA[i]->epos == cm->clen) fprintf(ofp, "  %5s", "5'");
      else if(dataA[i]->spos == 1 && dataA[i]->epos == cm->clen) fprintf(ofp, "  %5s", "no");
    }
    else { 
      if     (dataA[i]->tr->mode[0] == TRMODE_T) fprintf(ofp, "  %5s", "5'&3'");
      else if(dataA[i]->tr->mode[0] == TRMODE_L) fprintf(ofp, "  %5s", "3'");
      else if(dataA[i]->tr->mode[0] == TRMODE_R) fprintf(ofp, "  %5s", "5'");
      else                                       fprintf(ofp, "  %5s", "no");
    }
    fprintf(ofp, "  %8.2f", dataA[i]->sc);
    if(do_post)        fprintf(ofp, "  %6.3f", dataA[i]->pp);
    else               fprintf(ofp, "  %6s",   "-");
    if(! do_nonbanded) fprintf(ofp, "  %9.2f", dataA[i]->secs_bands);
    else               fprintf(ofp, "  %9s",   "-");
    fprintf(ofp, "  %9.2f  %9.2f", dataA[i]->secs_aln, dataA[i]->secs_tot);
    fprintf(ofp, "  %8.2f", dataA[i]->mb_tot);
    if(be_verbose) { 
      if(dataA[i]->tau > -0.5) fprintf(ofp, "  %7.2g", dataA[i]->tau); /* tau is -1. if aln did not use HMM bands */
      else                     fprintf(ofp, "  %7s", "-");
      if(do_trunc)             fprintf(ofp, "  %7.2f  %7.2f", dataA[i]->thresh1, dataA[i]->thresh2); 
      else                     fprintf(ofp, "  %7s  %7s", "-", "-");
      if(do_trunc && (! do_nonbanded)) { 
	fprintf(ofp, "  %8s", (dataA[i]->tr->is_std) ? "yes" : "no");
      }
      else {
	fprintf(ofp, "  %8s", "-");
      }
    }
    fprintf(ofp, "\n");
  }

  if(namedashes != NULL) free(namedashes);
  if(idxdashes  != NULL) free(idxdashes);
  return eslOK;

 ERROR: 
  ESL_FAIL(status, errbuf, "out of memory");
  return status; /* NEVER REACHED */
}

/* Function: create_and_output_final_msa
 * Incept:   EPN, Mon Dec 14 05:35:51 2009
 *
 * Purpose:  Read the >=1 MSAs that were written to a temporary file,
 *           merge them and output the merged MSA to a file without
 *           storing any of the full MSAs (incl. the final one) in
 *           memory.  To accomplish this a first pass of reading is
 *           done to determine how many gap columns must be added to
 *           each MSA to create the merged MSA during which only non
 *           per-sequence information is stored. After this pass, with
 *           the size of the merged alignment known, a second pass
 *           occurs during which only GS annotation is regurgitated
 *           (if any exists in at least 1 aln). Then a final pass
 *           occurs during which all other per-sequence data (PPs,
 *           aligned seqs) are regurgitated, taking care to add gap
 *           columns as necessary to make each input alignment the
 *           correct width of the merged alignment.
 *
 * Args:     go      - options
 *           cfg     - cmalign config
 *           errbuf  - for error messages
 *           cm      - CM used for alignment, useful for cm->clen
 *           tmpfile - name of temporary file with alignments to merge
 * 
 * Returns:   <eslOK> on success. 
 *            Returns <eslEOF> if there are no more alignments in <afp>.
 *            <eslEFORMAT> if parse fails because of a file format problem,
 *            in which case afp->errbuf is set to contain a formatted message 
 *            that indicates the cause of the problem. <eslEMEM> on allocation
 *            error.
 *
 * Xref:      /groups/eddy/home/nawrockie/notebook/9_1211_inf_cmalign_memeff/
 */
int 
create_and_output_final_msa(const ESL_GETOPTS *go, const struct cfg_s *cfg, char *errbuf, CM_t *cm, int nali, char *tmpfile) 
{
  int           status;
  int           ai;                            /* counters over alignments */
  int           nseq_tot;                      /* number of sequences in all alignments */
  int           nseq_cur;                      /* number of sequences in current alignment */
  int64_t       alen_cur;                      /* length of current alignment */
  int64_t      *alenA = NULL;                  /* [0..nali_tot-1] alignment length of input msas (even after 
						* potentially removingeinserts (--rfonly)) */
  ESL_MSA     **msaA = NULL;                   /* [0..nali_tot-1] all msas read from all files */
  int          *maxins = NULL;                 /* [0..cpos..cm->clen+1] max number of inserts 
						* before each consensus position in all alignments */
  int          *maxel = NULL;                  /* [0..cpos..cm->clen+1] max number of EL inserts ('~' missing data symbols) 
						* before each consensus position in all alignments */
  int           cur_clen;                      /* consensus length (non-gap #=GC RF length) of current alignment */
  int           apos;                          /* alignment position */
  ESL_MSA      *fmsa = NULL;                   /* the merged alignment created by merging all alignments in msaA */
  /*int           alen_fmsa;*/                  /* number of columns in merged MSA */
  int          *ngap_insA = NULL;               /* [0..alen] number of insert gap columns to add after each alignment column when merging */
  int          *ngap_elA = NULL;                /* [0..alen] number of missing data ('~') gap columns to add after each alignment column when merging */
  int          *ngap_eitherA = NULL;            /* [0..apos..alen] = ngap_insA[apos] + ngap_elA[apos] */
  char         *rf2print = NULL;                /* #=GC RF annotation for final alignment */
  char         *ss_cons2print = NULL;           /* #=GC SS_cons annotation for final alignment */

  /* variables only used in small mode */
  int           ngs_cur;                       /* number of GS lines in current alignment (only used if do_small) */
  int           gs_exists = FALSE;             /* set to TRUE if do_small and any input aln has >= 1 GS line */
  int           maxname, maxgf, maxgc, maxgr;  /* max length of seqname, GF tag, GC tag, GR tag in all input alignments */
  int           maxname_cur, maxgf_cur, maxgc_cur, maxgr_cur; /* max length of seqname, GF tag, GC tag, GR tag in current input alignment */
  int           margin = 0;                    /* total margin length for output msa */
  int           regurg_header = FALSE;         /* set to TRUE if we're printing out header */
  int           regurg_gf     = FALSE;         /* set to TRUE if we're printing out GF */
  ESL_MSAFILE2 *afp;

  /* Allocate and initialize */
  ESL_ALLOC(msaA,   sizeof(ESL_MSA *) * nali);
  ESL_ALLOC(alenA,  sizeof(int64_t) * nali);

  /****************************************************************************
   * Read alignments one at a time, storing all non-sequence info, separately *
   ****************************************************************************/
  if((status = esl_msafile2_Open(tmpfile, NULL, &afp)) != eslOK) cm_Fail("unable to open temp file %s for reading", tmpfile);

  ai = 0;
  nseq_tot = 0;
  maxname = maxgf = maxgc = maxgr = 0;

  /* allocate maxins */
  ESL_ALLOC(maxins, sizeof(int) * (cm->clen+1)); 
  esl_vec_ISet(maxins, (cm->clen+1), 0);
  /* allocate maxel */
  ESL_ALLOC(maxel, sizeof(int) * (cm->clen+1)); 
  esl_vec_ISet(maxel, (cm->clen+1), 0); /* these will all stay 0 unless we see '~' in the alignments */

  /* read all alignments, there should be nali of them */
  for(ai = 0; ai < nali; ai++) { 
    status = esl_msafile2_ReadInfoPfam(afp, NULL, cfg->abc, -1, NULL, NULL, &(msaA[ai]), &nseq_cur, &alen_cur, &ngs_cur, &maxname_cur, &maxgf_cur, &maxgc_cur, &maxgr_cur, NULL, NULL, NULL, NULL, NULL);
    if      (status == eslEFORMAT) cm_Fail("Rereading alignment %d for merging, parse error:\n%s\n", ai+1, afp->errbuf);
    else if (status == eslEINVAL)  cm_Fail("Rereading alignment %d for merging, parse error:\n%s\n", ai+1, afp->errbuf);
    else if (status != eslOK)      cm_Fail("Rereading alignment %d for merging, parse error:\n%s\n", ai+1, afp->errbuf);

    msaA[ai]->abc = cfg->abc; 
    if(msaA[ai]->rf == NULL) ESL_FAIL(eslEINCONCEIVABLE, errbuf, "When rereading alignment %d for merging, no RF annotation found.", ai+1);
    cur_clen = 0;
    for(apos = 0; apos < (int) alen_cur; apos++) { 
      if((! esl_abc_CIsGap(msaA[ai]->abc, msaA[ai]->rf[apos])) && (! esl_abc_CIsMissing(msaA[ai]->abc, msaA[ai]->rf[apos]))) cur_clen++;
    }
    if(cur_clen != cm->clen) ESL_FAIL(eslEINCONCEIVABLE, errbuf, "When rereading alignment %d for merging, consensus length wrong (%d, when %d was expected)", ai, cur_clen, cm->clen);
    maxname = ESL_MAX(maxname, maxname_cur); 
    maxgf   = ESL_MAX(maxgf, maxgf_cur); 
    maxgc   = ESL_MAX(maxgc, maxgc_cur); 
    maxgr   = ESL_MAX(maxgr, maxgr_cur); 
    msaA[ai]->alen = alen_cur;
    alenA[ai]      = alen_cur; /* to remember total width of aln to expect in second pass */
    nseq_tot += nseq_cur;
    if(ngs_cur > 0) gs_exists = TRUE; 
      
    /* determine max number inserts and ELs between each position */
    update_maxins_and_maxel(msaA[ai], cm->clen, msaA[ai]->alen, maxins, maxel);
  }
  /* final check, make sure we've read all msas from the file, we should have, we only printed nali */
  status = esl_msafile2_ReadInfoPfam(afp, NULL, cfg->abc, -1, NULL, NULL, NULL, 
				     NULL, NULL, NULL, NULL, NULL, NULL, NULL, 
				     NULL, NULL, NULL, NULL, NULL);
  if(status != eslEOF) ESL_FAIL(status, errbuf, "More alignments in temp file than expected.");
  esl_msafile2_Close(afp);
  
  /********************************************
   * Merge all alignments into the merged MSA *
   ********************************************/

  /* We allocate space for all sequences, but leave sequences as NULL
   * (nseq = -1).  We didn't store the sequences on the first pass
   * through the alignment files, and we'll never allocate space for
   * the sequences in fmsa, we'll just output them as we reread them
   * on another pass through the individual alignments. If we read >=
   * 1 GS line in any of the temporary alignments, we need to do an
   * additional pass through them, outputting only GS data. Then, in a
   * final (3rd) pass we'll output aligned data.
   */     
  fmsa = esl_msa_Create(nseq_tot, -1); 
  /*alen_fmsa = cm->clen + esl_vec_ISum(maxins, (cm->clen+1));*/

  /* if there was any GS annotation in any of the individual alignments,
   * do second pass through alignment files, outputting GS annotation as we go. */
  if(gs_exists) { 
    if((status = esl_msafile2_Open(tmpfile, NULL, &afp)) != eslOK) cm_Fail("unable to open temp file %s for reading on second pass", tmpfile);
    for(ai = 0; ai < nali; ai++) { 
      regurg_header = (ai == 0) ? TRUE : FALSE;
      regurg_gf     = (ai == 0) ? TRUE : FALSE;
      status = esl_msafile2_RegurgitatePfam(afp, cfg->ofp, 
					    maxname, maxgf, maxgc, maxgr, /* max width of a seq name, gf tag, gc tag, gr tag */
					    regurg_header, /* regurgitate stockholm header ? */
					    FALSE,         /* regurgitate // trailer ? */
					    regurg_header, /* regurgitate blank lines */
					    regurg_header, /* regurgitate comments */
					    regurg_gf,     /* regurgitate GF ? */
					    TRUE,          /* regurgitate GS ? */
					    FALSE,         /* regurgitate GC ? */
					    FALSE,         /* regurgitate GR ? */
					    FALSE,         /* regurgitate aseq ? */
					    NULL,          /* output all seqs, not just those stored in a keyhash */
					    NULL,          /* output all seqs, don't skip those listed in a keyhash */
					    NULL,          /* useme,  irrelevant, we're only outputting GS */
					    NULL,          /* add2me, irrelevant, we're only outputting GS */
					    alenA[ai], /* alignment length, as we read it in first pass (inserts may have been removed since then) */
					    '.', NULL, NULL);
      if(status == eslEOF) cm_Fail("Second pass, error out of temp alignments too soon, when trying to read aln %d", ai);
      if(status != eslOK)  cm_Fail("Second pass, error reading temp alignment %d %s", ai, afp->errbuf); 
      fflush(cfg->ofp);
    }
    esl_msafile2_Close(afp);
    fprintf(cfg->ofp, "\n"); /* a single blank line to separate GS annotation from aligned data */
  }
  /* do another (either second or third) pass through alignment files, outputting aligned sequence data (and GR) as we go */

  if((status = esl_msafile2_Open(tmpfile, NULL, &afp)) != eslOK) cm_Fail("unable to open temp file %s for reading on second (or third) pass", tmpfile);

  for(ai = 0; ai < nali; ai++) { 
    /* determine how many all gap columns to insert after each alignment position
     * of the temporary msa when copying it to the merged msa */
    if((status = determine_gap_columns_to_add(msaA[ai], maxins, maxel, cm->clen, &(ngap_insA), &(ngap_elA), &(ngap_eitherA), errbuf)) != eslOK) 
      cm_Fail("error determining number of all gap columns to add to temp alignment %d\n%s", ai, errbuf);
    regurg_header = ((! gs_exists) && (ai == 0)) ? TRUE : FALSE;
    regurg_gf     = ((! gs_exists) && (ai == 0)) ? TRUE : FALSE;

    status = esl_msafile2_RegurgitatePfam(afp, cfg->ofp,
					  maxname, maxgf, maxgc, maxgr, /* max width of a seq name, gf tag, gc tag, gr tag */
					  regurg_header,  /* regurgitate stockholm header ? */
					  FALSE,          /* regurgitate // trailer ? */
					  regurg_header,  /* regurgitate blank lines */
					  regurg_header,  /* regurgitate comments */
					  regurg_gf,      /* regurgitate GF ? */
					  FALSE,          /* regurgitate GS ? */
					  FALSE,          /* regurgitate GC ? */
					  TRUE,           /* regurgitate GR ? */
					  TRUE,           /* regurgitate aseq ? */
					  NULL,           /* output all seqs, not just those stored in a keyhash */
					  NULL,           /* output all seqs, don't skip those stored in a keyhash */
					  NULL,           /* useme, not nec b/c we want to keep all columns */
					  ngap_eitherA,   /* number of all gap columns to add after each apos */
					  alenA[ai],      /* alignment length, as we read it in first pass, not strictly necessary */
					  '.', NULL, NULL);
    if(status == eslEOF) cm_Fail("Second pass, error out of alignments too soon, when trying to read temp aln %d", ai);
    if(status != eslOK)  cm_Fail("Second pass, error reading temp alignment %d: %s", ai, afp->errbuf); 
    if(ai == 0) { 
      /* create the GC SS_cons and GC RF to print from the first alignment,
       * we use the first alignment b/c this is the one potentially with rewritten pknots
       * from --withpknots.
       */
      inflate_gc_with_gaps_and_els(cfg->ofp, msaA[ai], ngap_insA, ngap_elA, &ss_cons2print, &rf2print);
    }
    free(ngap_insA);
    free(ngap_elA);
    free(ngap_eitherA);
    
    esl_msa_Destroy(msaA[ai]);
    msaA[ai] = NULL;
    fflush(cfg->ofp);
  }
  /* output SS_cons and RF */
  margin = maxname+1;
  if (maxgc > 0 && maxgc+6         > margin) margin = maxgc+6;
  if (maxgr > 0 && maxname+maxgr+7 > margin) margin = maxname+maxgr+7; 
  fprintf(cfg->ofp, "#=GC %-*s %s\n", margin-6, "SS_cons", ss_cons2print);
  fprintf(cfg->ofp, "#=GC %-*s %s\n", margin-6, "RF", rf2print);
  fprintf(cfg->ofp, "//\n");

  esl_msafile2_Close(afp);

  if(ss_cons2print != NULL) free(ss_cons2print);
  if(rf2print != NULL) free(rf2print);
  if(alenA != NULL)  free(alenA);
  if(msaA != NULL)   free(msaA);
  if(maxins != NULL) free(maxins);
  if(maxel != NULL)  free(maxel);
  if(fmsa != NULL)   esl_msa_Destroy(fmsa);
  return eslOK;

 ERROR: 
  esl_fatal("Out of memory. Reformat to Pfam with esl-reformat and try esl-alimerge --savemem.");
  return eslEMEM; /*NEVERREACHED*/
}

/* Function: update_maxins_and_maxel
 * Date:     EPN, Sun Nov 22 09:40:48 2009
 * 
 * Update maxins[] and maxel[], arrays that keeps track of the
 * max number of inserted ('.' gap #=GC RF) columns and inserted EL
 * emissions ('~' gap #=GC RF) columns before each cpos (consensus
 * (non-gap #=GC RF) column)
 *
 * Consensus columns are index [0..cpos..clen].
 * 
 * max{ins,el}[0]      is number of {IL/IR inserts, EL inserts} before 1st cpos.
 * max{ins,el}[clen-1] is number of {IL/IR inserts, EL inserts} before final cpos.
 * max{ins,el}[clen]   is number of {IL/IR inserts, EL inserts} after  final cpos.
 * 
 * Caller has already checked that msa->rf != NULL
 * and its non-gap length is clen. If we find either
 * of these is not true, we die (but this shouldn't happen).
 * 
 * Returns: void.
 */
void
update_maxins_and_maxel(ESL_MSA *msa, int clen, int64_t alen, int *maxins, int *maxel) 
{
  int apos;
  int cpos = 0;
  int nins = 0;
  int nel = 0;

  for(apos = 0; apos < alen; apos++) { 
    if(esl_abc_CIsGap(msa->abc, msa->rf[apos])) { 
      nins++;
    }
    else if (esl_abc_CIsMissing(msa->abc, msa->rf[apos])) { 
      nel++;
    }
    else {
      maxins[cpos] = ESL_MAX(maxins[cpos], nins);
      maxel[cpos]  = ESL_MAX(maxel[cpos], nel);
      cpos++;
      nins = 0;
      nel = 0;
    }
  }
      
  /* update final value, max{ins,el}[clen+1], the number of inserts
   * after the final consensus position */
  maxins[cpos] = ESL_MAX(maxins[cpos], nins);
  maxel[cpos]  = ESL_MAX(maxel[cpos], nel);
  if(cpos != clen) cm_Fail("Unexpected error in update_maxins_and_maxel(), expected clen (%d) not equal to actual clen (%d).\n", clen, cpos);

  return;
}

/* determine_gap_columns_to_add
 *                   
 * Given <maxins> and <maxel>, two arrays of the number of gap RF
 * (inserts) positions and '~' RF (EL inserts) after each non-gap RF 
 * (consensus) position in the eventual final merged alignment, 
 * calculate how many inserts and missing data inserts
 * we need to add at each position of <msa> to expand it out to the 
 * appropriate size of the eventual merged alignment.
 * 
 * max{ins,el}[0]      is number of inserts,ELs before 1st cpos in merged aln
 * max{ins,el}[cpos]   is number of inserts,ELs after  final cpos in merged aln
 *                             for cpos = 1..clen 
 * clen is the number of non-gap RF positions in msa (and in eventual merged msa).             
 * 
 * We allocate fill and return ret_ngap_insA[0..msa->alen], ret_ngap_elA[0..msa->alen], 
 * and ret_ngap_eitherA[0..msa->alen] here.
 *
 * ret_n{ins,el}gapA[0]      is number of inserts,ELs to add before 1st position of msa 
 * ret_n{ins,el}gapA[apos]   is number of inserts,ELs to add after alignment position apos
 *                             for apos = 1..msa->alen
 * 
 * ret_ngap_eitherA[apos] = ngap_insA[apos] + ngap_elA[apos]
 * 
 * This is similar to the esl_msa.c helper function of the same name,
 * but that function does not bother with missing data '~'.
 * 
 * Returns eslOK on success.
 *         eslEMEM on memory alloaction error 
 *         eslERANGE if a value exceeds what we expected (based on earlier
 *                   checks before this function was entered).
 *         if !eslOK, errbuf if filled.
 */
int
determine_gap_columns_to_add(ESL_MSA *msa, int *maxins, int *maxel, int clen, int **ret_ngap_insA, int **ret_ngap_elA, int **ret_ngap_eitherA, char *errbuf)
{
  int status;
  int apos;
  int prv_cpos = 0;  /* alignment position corresponding to consensus position cpos-1 */
  int cpos = 0;
  int nins = 0;
  int nel = 0;
  int *ngap_insA = NULL;
  int *ngap_elA = NULL;
  int *ngap_eitherA = NULL;

  /* contract check */
  if(maxel[0]     != 0)    ESL_FAIL(eslEINVAL, errbuf, "missing characters exist prior to first cpos, this shouldn't happen.\n");
  if(msa->ss_cons == NULL) ESL_FAIL(eslEINVAL, errbuf, "MSA's SS_cons is null in determine_gap_columns_to_add.\n");

  ESL_ALLOC(ngap_insA, sizeof(int) * (msa->alen+1));
  ESL_ALLOC(ngap_elA, sizeof(int) * (msa->alen+1));
  ESL_ALLOC(ngap_eitherA, sizeof(int) * (msa->alen+1));
  esl_vec_ISet(ngap_insA, (msa->alen+1), 0);
  esl_vec_ISet(ngap_elA, (msa->alen+1), 0);
  esl_vec_ISet(ngap_eitherA, (msa->alen+1), 0);
  
  for(apos = 0; apos < msa->alen; apos++) { 
    if(esl_abc_CIsMissing(msa->abc, msa->rf[apos])) { 
      nel++;
      if(nins > 0) ESL_FAIL(eslEINVAL, errbuf, "after nongap RF pos %d, %d gap columns precede a missing data column (none should)", cpos, nins);
    }
    else if(esl_abc_CIsGap(msa->abc, msa->rf[apos])) { 
      nins++;
    }
    else { /* a consensus position */
      /* a few sanity checks */
      if(nins > maxins[cpos])  ESL_FAIL(eslEINCONCEIVABLE, errbuf, "%d inserts before cpos %d greater than max expected (%d).\n", nins, cpos, maxins[cpos]); 
      if(nel  > maxel[cpos]) ESL_FAIL(eslEINCONCEIVABLE, errbuf, "%d EL inserts before cpos %d greater than max expected (%d).\n", nel, cpos, maxel[cpos]); 

      if (cpos == 0) { 
	if(nel != 0) ESL_FAIL(eslEINVAL, errbuf, "found missing chars prior to first cpos, shouldn't happen\n");
	ngap_insA[prv_cpos]  = maxins[cpos] - nins; /* inserts before first position: flush right (so add all-gap columns after leftmost column) */
	/* we already checked that maxel[0] is 0 during contract check above */
      }
      else {
	/* Determine where to place inserts and/or missing data.
	 * Handle each of 4 possibilities separately, note that if 
	 * maxins[cpos] == 0 then nins == 0, and if maxel[cpos] == 0 then nel == 0 (see sanity check above). 
	 */
	if(maxins[cpos] >  0 && maxel[cpos] == 0) { /* most common case */
	  ngap_insA[prv_cpos + 1 + (nins/2)] = maxins[cpos] - nins; /* internal cpos: split */
	}
	else if(maxins[cpos] == 0 && maxel[cpos] > 0) { 
	  ngap_elA[prv_cpos + 1 + (nel/2)] = maxel[cpos] - nel; /* internal cpos: split */
	}
	else if(maxins[cpos] >  0 && maxel[cpos] > 0) { 
	  /* Rule is (as of SVN r4271, and version 1.1rc2) that 
	   * ELs always come before (5' of) insertions, even for the
	   * rare case of a MATP node immediately prior to an END node.
	   */
	  ngap_elA[prv_cpos  + 1 +       (nel/2)]  = maxel[cpos]  - nel;  /* internal cpos: split */
	  ngap_insA[prv_cpos + 1 + nel + (nins/2)] = maxins[cpos] - nins; /* internal cpos: split */
	}
	/* final case is if (maxins[cpos] == 0 && maxel[cpos] == 0) 
	 * in this case we do nothing. 
	 */
      }

      cpos++;
      prv_cpos = apos;
      nins = 0;
      nel = 0;
    }
  }
  /* first, validate that clen is what it should be */
  if(cpos != clen) { 
    if(ngap_insA != NULL) free(ngap_insA);
    if(ngap_elA != NULL) free(ngap_elA);
    if(ngap_eitherA != NULL) free(ngap_eitherA);
    ESL_FAIL(eslEINCONCEIVABLE, errbuf, "consensus length (%d) is not the expected length (%d).", cpos, clen);
  }
  
  if(maxins[cpos] > 0 && maxel[cpos] == 0) { /* most common case */
    ngap_insA[prv_cpos + 1 + nins] = maxins[cpos] - nins; /* flush left inserts (no missing) */
  }
  else if(maxins[cpos] == 0 && maxel[cpos] > 0) { 
    ngap_elA[prv_cpos + 1 + nel] = maxel[cpos] - nel; /* flush left ELs (no gaps) */
  }
  else if(maxins[cpos] > 0 && maxel[cpos] > 0) { 
    /* missing data (ELs) is always 5' of gaps */
    ngap_elA[prv_cpos + 1 + nel]         = maxel[cpos] - nel; /* flush left */
    ngap_insA[prv_cpos + 1 + nel + nins] = maxins[cpos] - nins; /* flush left, after ELs */
  }

  /* determine ngap_eitherA[], the number of gaps due to either inserts or missing data after each apos */
  for(apos = 0; apos <= msa->alen; apos++) { 
    ngap_eitherA[apos] = ngap_insA[apos] + ngap_elA[apos];
  }

  *ret_ngap_insA  = ngap_insA;
  *ret_ngap_elA = ngap_elA;
  *ret_ngap_eitherA = ngap_eitherA;

  return eslOK;

 ERROR: 
  if(ngap_insA  != NULL) free(ngap_insA);
  if(ngap_elA != NULL) free(ngap_elA);
  if(ngap_eitherA != NULL) free(ngap_eitherA);
  ESL_FAIL(status, errbuf, "Memory allocation error.");
  return status; /*NEVERREACHED*/
}

/* inflate_gc_with_gaps_and_els
 *                   
 * Given an MSA and two arrays specifying the number of inserts '.'
 * and EL inserts '~' to add after each position, create the 
 * SS_cons and RF strings to output for the merged alignment
 * after adding the gaps and missing data symbols ('~') and
 * return them in ret_ss_cons2print and ret_rf2print. Caller
 * is responsible for freeing them.
 *
 * Returns void. If something unexpected occurs, including an 
 * allocation error, we die here and print error message.
 */
void
inflate_gc_with_gaps_and_els(FILE *ofp, ESL_MSA *msa, int *ngap_insA, int *ngap_elA, char **ret_ss_cons2print, char **ret_rf2print) 
{
  int status;
  int apos  = 0;
  int apos2print  = 0;
  int i;
  int alen2print = 0;
  char *rf2print;
  char *ss_cons2print;

  alen2print = msa->alen + esl_vec_ISum(ngap_insA, msa->alen+1) + esl_vec_ISum(ngap_elA, msa->alen+1);
  ESL_ALLOC(rf2print,      sizeof(char) * (alen2print+1));
  ESL_ALLOC(ss_cons2print, sizeof(char) * (alen2print+1));
  rf2print[alen2print] = '\0';
  ss_cons2print[alen2print] = '\0';

  if(msa->ss_cons == NULL) cm_Fail("Error: trying to add inserts to SS_cons, but unexpectedly it doesn't exist.");
  if(msa->rf      == NULL) cm_Fail("Error: trying to add inserts to SS_cons, but unexpectedly it doesn't exist.");
  for(apos = 0; apos <= msa->alen; apos++) { 
    /* ELs always come before (5' of) inserts */
    for(i = 0; i < ngap_elA[apos]; i++) { 
      rf2print[apos2print] = '~';
      ss_cons2print[apos2print++] = '~';
    }
    for(i = 0; i < ngap_insA[apos]; i++) { 
      rf2print[apos2print] = '.';
      ss_cons2print[apos2print++] = '.';
    }
    if(apos < msa->alen) { 
      rf2print[apos2print]        = msa->rf[apos];
      ss_cons2print[apos2print++] = msa->ss_cons[apos];
    }	
  }    
  
  *ret_ss_cons2print = ss_cons2print;
  *ret_rf2print = rf2print;
  
  return;
  
 ERROR:
  cm_Fail("Allocation error when creating final alignment RF and SS_cons.");
  return; /* NEVERREACHED */
}

/* configure_root_inserts
 *                   
 * Modify the transition probabilities into and out of the 
 * ROOT_IL and ROOT_IR states. 
 * The motivation is to allow cmalign to more accurately
 * align sequences that have extra nonhomologous sequence
 * on the ends. Defaultly-paramaterized models (especially
 * those with zero basepairs) tend to mess up the alignment
 * at the ends if there are extra nucleotides. 
 *
 * The value of 'prob' was limited to be 0. < prob < 0.4 by
 * getopts but we also do a sanity check here.
 * 
 * Returns void.
 */
void
configure_root_inserts(CM_t *cm, float to_insert_prob, float self_insert_prob)
{
  float state0_sum = 0.; /* will store cumulative prob of transitinos out of state 1 */
  float state1_sum = 0.; /* will store cumulative prob of transitinos out of state 1 */
  float state2_sum = 0.; /* will store cumulative prob of transitinos out of state 1 */

  if((to_insert_prob <= 0.) || to_insert_prob > 0.4) { 
    cm_Fail("ERROR with --flanktoins <x>, <x> should be > 0. and < 0.4");
  }
  if((to_insert_prob <= 0.) || to_insert_prob > 0.4) { 
    cm_Fail("ERROR with --flankselfins <x>, <x> should be > 0. and < 0.9");
  }
  if((to_insert_prob + self_insert_prob) > 0.95) { 
    cm_Fail("ERROR with --flanktoins <x1> and --flankselfins <x2>, <x1> + <x2> must be less than 0.95");
  }

  /* Deal with transitions out of ROOT_S first 
   * first  transition out of ROOT_S is always to ROOT_IL 
   * second transition out of ROOT_S is always to ROOT_IR 
   * third  transition out of ROOT_S is always to 'match' state in split set of next node, e.g. MATL_ML, MATR_MR, MATP_MP or BIF_B 
   * remaining number of transitions depend on next node type, but are all 'delete' states (unless BIF) 
   */
  cm->t[0][0] = to_insert_prob;   /* ROOT_S  -> ROOT_IL */
  cm->t[0][1] = to_insert_prob;   /* ROOT_S  -> ROOT_IR */
  state0_sum = to_insert_prob + to_insert_prob;

  cm->t[1][0] = self_insert_prob; /* ROOT_IL -> ROOT_IL */
  cm->t[1][1] = to_insert_prob;   /* ROOT_IL -> ROOT_IR */
  state1_sum = self_insert_prob + to_insert_prob;

  cm->t[2][0] = self_insert_prob; /* ROOT_IR -> ROOT_IR */
  state2_sum = self_insert_prob;
  
  /* 3/4 of the remaining to_insert_probability goes to the match state, unless BIF_B */
  if(cm->ndtype[1] == BIF_nd) { 
    cm->t[0][2] = 1. - state0_sum; /* ROOT_S  -> BIF_B */

    cm->t[1][2] = 1. - state1_sum; /* ROOT_IL -> BIF_B */

    cm->t[2][1] = 1. - state2_sum; /* ROOT_IR -> BIF_B */
  }
  else if(cm->ndtype[1] == MATP_nd) { 
    cm->t[0][2] =  (1. - state0_sum) * 0.75;       /* ROOT_S -> MATP_MP */
    cm->t[0][3] = ((1. - state0_sum) * 0.25) / 3.; /* ROOT_S -> MATP_ML */
    cm->t[0][4] = ((1. - state0_sum) * 0.25) / 3.; /* ROOT_S -> MATP_MR */
    cm->t[0][5] = ((1. - state0_sum) * 0.25) / 3.; /* ROOT_S -> MATP_D */

    cm->t[1][2] =  (1. - state1_sum) * 0.75;       /* ROOT_IL -> MATP_MP */
    cm->t[1][3] = ((1. - state1_sum) * 0.25) / 3.; /* ROOT_IL -> MATP_ML */
    cm->t[1][4] = ((1. - state1_sum) * 0.25) / 3.; /* ROOT_IL -> MATP_MR */
    cm->t[1][5] = ((1. - state1_sum) * 0.25) / 3.; /* ROOT_IL -> MATP_D */

    cm->t[2][1] =  (1. - state2_sum) * 0.75;       /* ROOT_IR -> MATP_MP */
    cm->t[2][2] = ((1. - state2_sum) * 0.25) / 3.; /* ROOT_IR -> MATP_ML */
    cm->t[2][3] = ((1. - state2_sum) * 0.25) / 3.; /* ROOT_IR -> MATP_MR */
    cm->t[2][4] = ((1. - state2_sum) * 0.25) / 3.; /* ROOT_IR -> MATP_MR */
  }  
  else if((cm->ndtype[1] == MATL_nd) || (cm->ndtype[1] == MATR_nd)) { 
    cm->t[0][2] = (1. - state0_sum) * 0.75; /* ROOT_S -> MAT{L,R}_M{L,R} */
    cm->t[0][3] = (1. - state0_sum) * 0.25; /* ROOT_S -> MAT{L,R}_D */

    cm->t[1][2] = (1. - state1_sum) * 0.75; /* ROOT_IL -> MAT{L,R}_M{L,R} */
    cm->t[1][3] = (1. - state1_sum) * 0.25; /* ROOT_IL -> MAT{L,R}_D */

    cm->t[2][1] = (1. - state2_sum) * 0.75; /* ROOT_IR -> MAT{L,R}_M{L,R} */
    cm->t[2][2] = (1. - state2_sum) * 0.25; /* ROOT_IR -> MAT{L,R}_D */
  }  
  else { 
    cm_Fail("ERROR, with --flankins, unexpected second node type, not one of BIF, MATP, MATL or MATR");
  }

  /* should already be normalized, but to be safe: */
  esl_vec_FNorm(cm->t[0], cm->cnum[0]);
  esl_vec_FNorm(cm->t[1], cm->cnum[1]);
  esl_vec_FNorm(cm->t[2], cm->cnum[2]);

  return;
}
```
