## Supplementary material for "All-at-once RNA folding with 3D motif prediction framed by evolutionary information": cmemit.c

```
/* cmemit: generate sequences from a CM.
 *
 * EPN, 09.01.06 Janelia Farm
 * based on HMMER-2.3.2's hmmemit.c from SRE
 * Easelfied: EPN, Tue Aug 14 07:01:44 2007 
 */

#include <esl_config.h>
#include "config.h"

#include <stdio.h>
#include <stdlib.h>
#include <string.h>
#include <time.h>

#include "easel.h"
#include <esl_getopts.h>
#include <esl_histogram.h>
#include <esl_random.h>
#include <esl_randomseq.h>
#include <esl_stats.h>
#include <esl_vectorops.h>
#include <esl_wuss.h>

#include "hmmer.h"

#include "infernal.h"

#define ALPHOPTS "--rna,--dna"  /* Exclusive options for alphabet choice */
#define OUTOPTS  "-u,-c,-a"     /* Exclusive options for output */

static ESL_OPTIONS options[] = {
  /* name          type            default       env   range   toggles       reqs  incomp       help                                     docgroup*/
  { "-h",          eslARG_NONE,    FALSE,        NULL, NULL,   NULL,         NULL, NULL,        "show brief help on version and usage",                                 1 },
  { "-o",          eslARG_OUTFILE, FALSE,        NULL, NULL,   NULL,         NULL, NULL,        "send sequence output to file <f>, not stdout",                         1 },
  { "-N",          eslARG_INT,      "10",        NULL, "n>0",  NULL,         NULL, NULL,        "generate <n> sequences",                                               1 },
  { "-u",          eslARG_NONE, "default",       NULL, NULL,   OUTOPTS,      NULL, NULL,        "write generated sequences as unaligned FASTA",                         1 },
  { "-a",          eslARG_NONE,    FALSE,        NULL, NULL,   OUTOPTS,      NULL, NULL,        "write generated sequences as an alignment",                            1 },
  { "-c",          eslARG_NONE,    FALSE,        NULL, NULL,   OUTOPTS,      NULL, NULL,        "generate a single \"consensus\" sequence only",                        1, },
  { "-e",          eslARG_INT,      NULL,        NULL, "n>0",  NULL,         NULL, "-a,-c",     "embed emitted sequences within larger random sequences of length <n>", 1 },
  { "-l",          eslARG_NONE,    FALSE,        NULL, NULL,   NULL,         NULL, NULL,        "local; emit from a locally configured model [default: global]",        1 },
  /* options for truncating emitted sequences */
  { "--u5p",       eslARG_NONE,     NULL,        NULL, NULL,   NULL,         NULL, "-a,-c",     "truncate unaligned sequences 5', choosing a random start posn",      2 },
  { "--u3p",       eslARG_NONE,     NULL,        NULL, NULL,   NULL,         NULL, "-a,-c",     "truncate unaligned sequences 3', choosing a random end   posn",      2 },
  { "--a5p",       eslARG_INT,      NULL,        NULL, "n>=0", NULL,   "--a3p,-a", NULL,        "truncate aln 5', start at match column <n> (use 0 for random posn)", 2 },
  { "--a3p",       eslARG_INT,      NULL,        NULL, "n>=0", NULL,   "--a5p,-a", NULL,        "truncate aln 3', end   at match column <n> (use 0 for random posn)", 2 },
  /* other options */
  { "--seed",      eslARG_INT,      "0",         NULL, "n>=0", NULL,         NULL, NULL,        "set RNG seed to <n> [default: one-time arbitrary seed]", 3 },
  { "--iid",       eslARG_NONE,     FALSE,       NULL, NULL,   NULL,         "-e", NULL,        "with -e, generate larger sequences as 25% ACGU (iid) ",  3 },
  { "--rna",       eslARG_NONE,     "default",   NULL, NULL,   ALPHOPTS,     NULL, NULL,        "output as RNA sequence data",                            3 },
  { "--dna",       eslARG_NONE,     FALSE,       NULL, NULL,   ALPHOPTS,     NULL, NULL,        "output as DNA sequence data",                            3 },
  { "--idx",       eslARG_INT,      "1",         NULL, "n>0",  NULL,         NULL, NULL,        "start sequence numbering at <n>",                        3 },
  { "--outformat", eslARG_STRING,   "Stockholm", NULL, NULL,   NULL,         "-a", NULL,        "w/-a output alignment in format <s>",                    3 },
  { "--tfile",     eslARG_OUTFILE,  NULL,        NULL, NULL,   NULL,         NULL, "-c,-e,--u5p,--u3p", "dump parsetrees to file <f>",                            3 },
  { "--exp",       eslARG_REAL,     NULL,        NULL, "x>0",  NULL,         NULL, NULL,        "exponentiate CM probabilities by <x> before emitting",   3 },
  { "--hmmonly",   eslARG_NONE,     NULL,        NULL, NULL,   NULL,         NULL, NULL,        "emit from filter HMM, not from CM",                      3 },
  { "--nohmmonly", eslARG_NONE,     NULL,        NULL, NULL,   NULL,         NULL, "--hmmonly", "always emit from CM, even for models with 0 basepairs", 3 },
  {  0, 0, 0, 0, 0, 0, 0, 0, 0, 0 },
};

/* struct cfg_s : "Global" application configuration shared by all
 * threads/processes
 * 
 * This structure is passed to routines within main.c, as a means of
 * semi-encapsulation of shared data amongst different parallel
 * processes (threads or MPI processes).  This strategy is used
 * despite the fact that neither a MPI nor a threaded version of
 * cmemit exists.
 */
struct cfg_s {
  char         *cmfile;	        /* name of input CM file  */ 
  CM_FILE      *cmfp;		/* open input CM file stream       */
  ESL_ALPHABET *abc;		/* digital alphabet for CM */
  ESL_ALPHABET *abc_out; 	/* digital alphabet for writing */
  FILE         *ofp;		/* output file (default is stdout) */
  FILE         *tfp;		/* optional output file for parsetrees */
  ESL_RANDOMNESS *r;            /* source of randomness */
  int           ncm;            /* number CM we're at in file */
  int           use_cm;         /* TRUE to emit from CM for current model, FALSE to emit from filter HMM */
};

static char usage[]  = "[-options] <cmfile>";
static char banner[] = "sample sequences from a covariance model";

static int  init_cfg(const ESL_GETOPTS *go, struct cfg_s *cfg, char *errbuf);

static void master(const ESL_GETOPTS *go, struct cfg_s *cfg);

static int initialize_cm(const ESL_GETOPTS *go, const struct cfg_s *cfg, CM_t *cm, char *errbuf);
static int emit_unaligned(const ESL_GETOPTS *go, const struct cfg_s *cfg, CM_t *cm, char *errbuf);
static int emit_alignment(const ESL_GETOPTS *go, const struct cfg_s *cfg, CM_t *cm, char *errbuf);
static int emit_consensus(const ESL_GETOPTS *go, const struct cfg_s *cfg, CM_t *cm);
static int truncate_msa(const ESL_GETOPTS *go, const struct cfg_s *cfg, ESL_MSA *msa, const ESL_ALPHABET *abc, char *errbuf);

int
main(int argc, char **argv)
{
  ESL_GETOPTS     *go = NULL;   /* command line processing                     */
  struct cfg_s     cfg;

  /* setup logsum lookups (could do this only if nec based on options, but this is safer) */
  init_ilogsum();
  FLogsumInit();

  /*********************************************** 
   * Parse command line
   ***********************************************/

  /* Process command line options.
   */
  go = esl_getopts_Create(options);
  if (esl_opt_ProcessCmdline(go, argc, argv) != eslOK || 
      esl_opt_VerifyConfig(go)               != eslOK) { 
    printf("Failed to parse command line: %s\n", go->errbuf);
    esl_usage(stdout, argv[0], usage);
    printf("\nTo see more help on available options, do %s -h\n\n", argv[0]);
    exit(1);
  }
  if (esl_opt_GetBoolean(go, "-h")) { 
    cm_banner(stdout, argv[0], banner);
    esl_usage(stdout, argv[0], usage);
    puts("\nBasic options:");
    esl_opt_DisplayHelp(stdout, go, 1, 2, 80); /* 1=docgroup, 2 = indentation; 80=textwidth*/
    puts("\nOptions for truncating sequences:");
    esl_opt_DisplayHelp(stdout, go, 2, 2, 80); 
    puts("\nOther options:");
    esl_opt_DisplayHelp(stdout, go, 3, 2, 80); 
    puts("\nAlignment output formats (-a) include: Stockholm, Pfam, AFA (aligned FASTA), A2M, Clustal, PHYLIP\n");
    exit(0);
  }
  if (esl_opt_ArgNumber(go) != 1) {
    puts("Incorrect number of command line arguments.");
    esl_usage(stdout, argv[0], usage);
    puts("\n  where basic options are:");
    esl_opt_DisplayHelp(stdout, go, 1, 2, 80);
    printf("\nTo see more help on other available options, do %s -h\n\n", argv[0]);
    exit(1);
  }
  /* Initialize what we can in the config structure (without knowing the alphabet yet).
   * We could assume RNA, but this HMMER3 based approach is more general.
   */
  cfg.cmfile     = esl_opt_GetArg(go, 1); 
  cfg.cmfp       = NULL;	           /* opened in init_cfg() */
  cfg.ofp        = NULL;                   /* opened in init_cfg() */
  cfg.abc        = NULL;	           /* created in init_cfg() */
  cfg.abc_out    = NULL;	           /* created in init_cfg() */
  cfg.tfp        = NULL;	           /* opened in init_cfg() */
  cfg.r          = NULL;	           /* created in init_cfg() */

  /* do work */
  master(go, &cfg);

  /* Clean up the cfg. 
   */
  if(esl_opt_IsOn(go, "-o")) { 
    fclose(cfg.ofp);
  }
  if (cfg.tfp   != NULL) { 
    fclose(cfg.tfp);
  }
  if (cfg.abc     != NULL) { esl_alphabet_Destroy(cfg.abc); cfg.abc = NULL; }
  if (cfg.abc_out != NULL) esl_alphabet_Destroy(cfg.abc_out);
  if (cfg.cmfp    != NULL) cm_file_Close(cfg.cmfp);
  if (cfg.r       != NULL) esl_randomness_Destroy(cfg.r);

  esl_getopts_Destroy(go);
  return 0;
}

/* init_cfg()
 * Already set:
 *    cfg->cmfile  - command line arg 1
 * Sets: 
 *    cfg->cmfp    - open CM file
 *    cfg->abc_out - digital alphabet for output
 *    cfg->tfp     - optional output file for parsetrees
 *    cfg->r       - source of randomness
 */
static int
init_cfg(const ESL_GETOPTS *go, struct cfg_s *cfg, char *errbuf)
{
  int status;

  /* open CM file for reading */
  status = cm_file_Open(cfg->cmfile, NULL, FALSE, &(cfg->cmfp), errbuf);
  if      (status == eslENOTFOUND) cm_Fail("File existence/permissions problem in trying to open CM file %s.\n%s\n", cfg->cmfile, errbuf);
  else if (status == eslEFORMAT)   cm_Fail("File format problem in trying to open CM file %s.\n%s\n",                cfg->cmfile, errbuf);
  else if (status != eslOK)        cm_Fail("Unexpected error %d in opening CM file %s.\n%s\n",               status, cfg->cmfile, errbuf);  

  /* open sequence output file for writing */
  if ( esl_opt_IsOn(go, "-o") ) {
    if ((cfg->ofp = fopen(esl_opt_GetString(go, "-o"), "w")) == NULL) ESL_FAIL(eslFAIL, errbuf, "Failed to open output file %s", esl_opt_GetString(go, "-o"));
  } else cfg->ofp = stdout;


  /* create output alphabet */
  if      (esl_opt_GetBoolean(go, "--rna"))     cfg->abc_out = esl_alphabet_Create(eslRNA);
  else if (esl_opt_GetBoolean(go, "--dna"))     cfg->abc_out = esl_alphabet_Create(eslDNA);

  /* open parsetree output file if necessary */
  if (esl_opt_GetString(go, "--tfile") != NULL) {
    if ((cfg->tfp = fopen(esl_opt_GetString(go, "--tfile"), "w")) == NULL)
      ESL_FAIL(eslFAIL, errbuf, "Failed to open --tfile output file %s\n", esl_opt_GetString(go, "--tfile"));
  }

  /* create RNG */
  cfg->r = esl_randomness_CreateFast(esl_opt_GetInteger(go, "--seed"));

  if (cfg->abc_out == NULL) ESL_FAIL(eslEINVAL, errbuf, "Output alphabet creation failed.");
  if (cfg->r       == NULL) ESL_FAIL(eslEINVAL, errbuf, "Failed to create random number generator: probably out of memory");

  return eslOK;
}

/* master()
 * The serial version of cmemit. (There is no parallel version yet).
 * For each CM, emit sequences/alignment and create output.
 * 
 * We only return if successful. All errors are handled immediately and fatally with cm_Fail().
 */
static void
master(const ESL_GETOPTS *go, struct cfg_s *cfg)
{
  int      status;
  char     errbuf[eslERRBUFSIZE];
  CM_t    *cm  = NULL;

  if ((status = init_cfg(go, cfg, errbuf)) != eslOK) cm_Fail(errbuf);

  cfg->ncm = 0;

  while ((status = cm_file_Read(cfg->cmfp, TRUE, &(cfg->abc), &cm)) == eslOK)
  {
    if (cm == NULL) cm_Fail("Failed to read CM from %s -- file corrupt?\n", cfg->cmfile);
    cfg->ncm++;

    /* determine if we'll emit from the CM or the filter HMM for this model */
    if      (esl_opt_GetBoolean(go, "--nohmmonly")) cfg->use_cm = TRUE;
    else if (esl_opt_GetBoolean(go, "--hmmonly"))   cfg->use_cm = FALSE;
    else                                            cfg->use_cm = (CMCountNodetype(cm, MATP_nd) > 0) ? TRUE : FALSE;

    if((status = initialize_cm(go, cfg, cm, errbuf)) != eslOK) cm_Fail(errbuf);

    /* Pick 1 of 4 exclusive output options. Output is handled within each function. */
    if(esl_opt_GetBoolean(go, "-c")) {
      emit_consensus(go, cfg, cm);
    }
    else if(esl_opt_GetBoolean(go, "-a")) {
      if((status = emit_alignment(go, cfg, cm, errbuf)) != eslOK) cm_Fail(errbuf);
    }
    else { 
      if((status = emit_unaligned(go, cfg, cm, errbuf)) != eslOK) cm_Fail(errbuf);
    }
    FreeCM(cm);
  }
  if(status != eslEOF) cm_Fail(cfg->cmfp->errbuf);
  return;
}

/* initialize_cm()
 * Setup the CM based on the command-line options/defaults;
 * only set flags and a few parameters. cm_Configure() configures
 * the CM.
 */
static int
initialize_cm(const ESL_GETOPTS *go, const struct cfg_s *cfg, CM_t *cm, char *errbuf)
{
  int status;

  /* Update cfg->cm->config_opts and cfg->cm->align_opts based on command line options */
  if(esl_opt_GetBoolean(go, "-l")) {
    cm->config_opts |= CM_CONFIG_LOCAL;
    cm->config_opts |= CM_CONFIG_HMMLOCAL;
    cm->config_opts |= CM_CONFIG_HMMEL;
  }

  /* exponentiate the CM of fHMM, if nec, do this before possibly configuring to local alignment in cm_Configure() */
  if(esl_opt_IsOn(go, "--exp")) { 
    if(cfg->use_cm) cm_Exponentiate   (cm,      esl_opt_GetReal(go, "--exp"));
    else            cm_p7_Exponentiate(cm->fp7, esl_opt_GetReal(go, "--exp"));
  }
  if((status = cm_Configure(cm, errbuf, -1)) != eslOK) return status;

  return eslOK;
}

/* emit_unaligned
 * Given a configured CM, generate and output unaligned sequences.
 */
static int
emit_unaligned(const ESL_GETOPTS *go, const struct cfg_s *cfg, CM_t *cm, char *errbuf)
{
  int status;
  Parsetree_t *tr  = NULL;  /* emitted parsetree */
  ESL_SQ *esq      = NULL;  /* sequence emitted from CM */
  ESL_SQ *tsq      = NULL;  /* truncated esq, if nec, or ptr to esq */
  ESL_SQ *gsq      = NULL;  /* generated sequence (iid) to embed tsq in, if nec, else ptr to tsq */
  ESL_SQ *sq2print = NULL;  /* ptr to sequence we'll output */
  char *name;               /* sequence name, for EmitParsetree() */
  int namelen;              /* length of name */
  int i, L, embedL;         /* sequence idx, length, length of sq to embed in */
  int x;                    /* residue idx */
  float sc, struct_sc;      /* parsetree score, structure score */
  int offset = esl_opt_GetInteger(go, "--idx"); /* seq index to start naming at */
  int start, end, swap;     /* for truncating sequences */

  /* the HMM that generates background sequences */
  int      ghmm_nstates = 0; /* number of states in the HMM */
  double  *ghmm_sA  = NULL;  /* start probabilities [0..ghmm_nstates-1] */
  double **ghmm_tAA = NULL;  /* transition probabilities [0..nstates-1][0..nstates-1] */
  double **ghmm_eAA = NULL;  /* emission probabilities   [0..nstates-1][0..abc->K-1] */
  double  *fq       = NULL;  /* double vec for esl_rsq_XIID, only used if --iid */

  /* parameters necessary only if cfg->use_cm is FALSE, and we'll be
   * emitting from the filter p7 HMM.
   */
  int         hmm_mode   = esl_opt_GetBoolean(go, "-l") ? p7_UNILOCAL : p7_UNIGLOCAL;
  P7_TRACE   *p7tr       = NULL;
  P7_PROFILE *gm         = NULL; 
  P7_BG      *bg         = NULL; 
  
  /* Contract check, output alphabet must be identical to CM alphabet
   * with sole exception that CM alphabet can be eslRNA with output
   * alphabet eslDNA. And -e only works with 0 or 1 of --u5p,
   * --u3p, not both. 
   */
  if(cm->abc->type != cfg->abc_out->type) { 
    if(! (cm->abc->type == eslRNA && cfg->abc_out->type == eslDNA)) { 
      ESL_FAIL(eslFAIL, errbuf, "CM alphabet type must match output alphabet type (unless CM=RNA and output=DNA).");
    }
  }
  if(esl_opt_IsOn(go, "-e") && esl_opt_IsOn(go, "--u5p") && esl_opt_IsOn(go, "--u3p")) { 
    ESL_FAIL(eslFAIL, errbuf, "-e works in combination with --u5p or --u3p but not both");
  }
  
  namelen = IntMaxDigits() + strlen("sample") + 1;  /* IntMaxDigits() returns number of digits in INT_MAX */
  if(cm->name != NULL) namelen += strlen(cm->name) + 1; /* +1 for the dash */
  else                 namelen += IntMaxDigits()   + 1; /* +1 for the dash first part of name will be cfg->ncm */
  ESL_ALLOC(name, sizeof(char) * (namelen+1)); /* +1 for null terminating char */
  
  if(! cfg->use_cm) { 
    if ((gm = p7_profile_Create(cm->fp7->M, cm->fp7->abc))               == NULL)  cm_Fail("failed to create profile for filter HMM");
    if ((bg = p7_bg_Create(cm->fp7->abc))                                == NULL)  cm_Fail("failed to create null model for filter HMM");
    if (p7_ProfileConfig(cm->fp7, bg, gm, cm->fp7->max_length, hmm_mode) != eslOK) cm_Fail("failed to configure profile for filter HMM");
    /* set N->N and C->C transitions to IMPOSSIBLE, we don't want them emitting */
    gm->xsc[p7P_N][p7P_MOVE] = gm->xsc[p7P_C][p7P_MOVE] = 0.0f;
    gm->xsc[p7P_N][p7P_LOOP] = gm->xsc[p7P_C][p7P_LOOP] = -eslINFINITY;  
  }

  if(esl_opt_IsOn(go, "-e")) { 
    embedL = esl_opt_GetInteger(go, "-e");
    /* if --iid we'll generate iid seqs, else we'll use our generative
     * HMM for 'realistic' genome like background.
     */
    if(esl_opt_GetBoolean(go, "--iid")) { 
      ESL_ALLOC(fq, sizeof(double) * cfg->abc_out->K); /* iid, currently only option */
      esl_vec_DSet(fq, cfg->abc_out->K, 1.0 / (double) cfg->abc_out->K); 
    }
    else { 
      if((status = CreateGenomicHMM(cfg->abc_out, errbuf, &ghmm_sA, &ghmm_tAA, &ghmm_eAA, &ghmm_nstates)) != eslOK) ESL_FAIL(status, errbuf, "unable to create generative HMM\n%s", errbuf);
    }
  }
  
  for(i = 0; i < esl_opt_GetInteger(go, "-N"); i++)
    {
      if(cm->name != NULL) snprintf(name, namelen+1, "%s-sample%d", cm->name, i+offset); /* +1 for null termination char */
      else                 snprintf(name, namelen+1, "%d-sample%d", cfg->ncm, i+offset); /* +1 for null termination char */
      if(cfg->use_cm) { 
	if((status = EmitParsetree(cm, errbuf, cfg->r, name, TRUE, &tr, &esq, &L)) != eslOK) return status; /* TRUE: make sq digital */
	esq->abc = cfg->abc_out;
      }
      else { 
	esq = esl_sq_CreateDigital(cfg->abc_out);
	if((p7tr = p7_trace_Create()) == NULL)                                     cm_Fail("failed to allocate p7 trace");
	/*if((status = p7_CoreEmit(cfg->r, cm->fp7, esq, p7tr)) != eslOK) cm_Fail("failed to emit sequence from cm->fp7");*/
	if((status = p7_ProfileEmit(cfg->r, cm->fp7, gm, bg, esq, p7tr)) != eslOK) cm_Fail("failed to emit sequence from cm->fp7");
	if((status = esl_sq_SetName(esq, name)) != eslOK)                          cm_Fail("failed to name emitted sequence from cm->fp7");
      }
      sq2print = esq; /* we may change what sq2print points to below */
      
      /* truncate esq if nec */
      if(esl_opt_IsOn(go, "--u5p") || esl_opt_IsOn(go, "--u3p")) { 
	start = esl_opt_IsOn(go, "--u5p") ? esl_rnd_Roll(cfg->r, sq2print->n) + 1 : 1;
	end   = esl_opt_IsOn(go, "--u3p") ? esl_rnd_Roll(cfg->r, sq2print->n) + 1 : sq2print->n;
	if(start > end) { swap = start; start = end; end = swap; }
	if((tsq = esl_sq_CreateDigitalFrom(sq2print->abc, sq2print->name, (sq2print->dsq+start-1), (end-start+1), 
					   sq2print->desc, sq2print->acc, sq2print->ss)) == NULL) ESL_FAIL(status, errbuf, "out of memory");
	tsq->dsq[0] = tsq->dsq[tsq->n+1] = eslDSQ_SENTINEL;
	/* destroy sq2print (which points at esq), and point it at tsq */
	esl_sq_Destroy(sq2print);
	sq2print = tsq;
      }

      /* generate sequence to embed in, and embed in it if nec  */
      if(esl_opt_IsOn(go, "-e")) { 
	if(sq2print->n > embedL) ESL_FAIL(eslEINCOMPAT, errbuf, "<n>=%d from -eL <n> too small for emitted seq of length %" PRId64 ", increase <n> and rerun", embedL, sq2print->n);

	gsq = esl_sq_CreateDigital(cfg->abc_out);
	if((status = esl_sq_GrowTo(gsq, embedL)) != eslOK) ESL_FAIL(status, errbuf, "out of memory");
	if(esl_opt_GetBoolean(go, "--iid")) { 
	  esl_rsq_xIID(cfg->r, fq, cfg->abc_out->K, embedL, gsq->dsq);
	}
	else { 
	  free(gsq->dsq); /* slightly wasteful */
	  if((status = SampleGenomicSequenceFromHMM(cfg->r, cfg->abc_out, errbuf, ghmm_sA, ghmm_tAA, ghmm_eAA, ghmm_nstates, embedL, &(gsq->dsq))) != eslOK) { 
	    ESL_FAIL(status, errbuf, "failed to generate random background sequence to embed in");
	  }
	}
	gsq->n = embedL;

	/* embed (contract enforced at least one of --u5p and --u3p is not on) */
	if     (esl_opt_IsOn(go, "--u5p")) { start = 1; }
	else if(esl_opt_IsOn(go, "--u3p")) { start = embedL - sq2print->n + 1; }
	else                               { start = esl_rnd_Roll(cfg->r, embedL - sq2print->n + 1) + 1; }
	for(x = start; x < start + sq2print->n; x++) gsq->dsq[x] = sq2print->dsq[x - start + 1];
	/* set name */
	esl_sq_FormatName(gsq, "%s/%" PRId64 "-%" PRId64, sq2print->name, (int64_t) start, (int64_t) (start + sq2print->n - 1));
	/* destroy sq2print (which points at esq or tsq), and point it at gsq */
	esl_sq_Destroy(sq2print);
	sq2print = gsq;
      }

      /* output sq2print */
      if((esl_sqio_Write(cfg->ofp, sq2print, eslSQFILE_FASTA, FALSE)) != eslOK) ESL_FAIL(eslFAIL, errbuf, "Error writing unaligned sequences.");

      /* output parsetree/trace if nec */
      if(cfg->tfp != NULL) { /* can only be true if none of -e, --u5p and --u3p were used (thus sq2print == esq) */
	fprintf(cfg->tfp, "> %s\n", esq->name);
	if(cfg->use_cm) { 
	  if((status = ParsetreeScore(cm, NULL, errbuf, tr, sq2print->dsq, FALSE, &sc, &struct_sc, NULL, NULL, NULL)) != eslOK) return status;
	  fprintf(cfg->tfp, "  %16s %.2f bits\n", "SCORE:", sc);
	  fprintf(cfg->tfp, "  %16s %.2f bits\n", "STRUCTURE SCORE:", struct_sc);
	  ParsetreeDump(cfg->tfp, tr, cm, sq2print->dsq);
	}
	else { 
	  if((status = p7_trace_Score(p7tr, sq2print->dsq, gm, &sc)) != eslOK) ESL_FAIL(status, errbuf, "unable to score p7 trace");
	  struct_sc = 0.;
	  fprintf(cfg->tfp, "  %16s %.2f bits\n", "SCORE:", sc);
	  fprintf(cfg->tfp, "  %16s %.2f bits\n", "STRUCTURE SCORE:", struct_sc);
	  fprintf(cfg->tfp, "HMM trace dump\n");
	  fprintf(cfg->tfp, "------------------\n");
	  if((status = p7_trace_Dump(cfg->tfp, p7tr, gm, sq2print->dsq)) != eslOK) ESL_FAIL(status, errbuf, "unable to dump p7 trace");
	}
	fprintf(cfg->tfp, "//\n");
      }
      if(tr != NULL)   { FreeParsetree(tr);      tr   = NULL; }
      if(p7tr != NULL) { p7_trace_Destroy(p7tr); p7tr = NULL; }
      esl_sq_Destroy(sq2print); 
      /* we destroyed any other seqs we created due to --u5p, --u3p, -e, above */
    }
  free(name);
  if(bg != NULL) p7_bg_Destroy(bg);
  if(gm != NULL) p7_profile_Destroy(gm);
  if(fq != NULL) free(fq);
  if(ghmm_eAA != NULL) { 
    for(i = 0; i < ghmm_nstates; i++) free(ghmm_eAA[i]); 
    free(ghmm_eAA);
  }
  if(ghmm_tAA != NULL) { 
    for(i = 0; i < ghmm_nstates; i++) free(ghmm_tAA[i]); 
    free(ghmm_tAA);
  }
  if(ghmm_sA != NULL) free(ghmm_sA);

  return eslOK;

 ERROR:
  return status;
}

/* emit_alignment
 * Given a configured CM, generate and output a MSA.
 */
static int
emit_alignment(const ESL_GETOPTS *go, const struct cfg_s *cfg, CM_t *cm, char *errbuf)
{
  int status;
  Parsetree_t **trA   = NULL;  /* generated parsetrees */
  ESL_SQ      **sqA   = NULL;  /* generated sequences */
  P7_TRACE    **p7trA = NULL;  /* generated traces (if !cfg->use_cm) */
  char *name;
  int namelen;
  int i, x, L; 
  ESL_MSA *msa = NULL;      /* the MSA we're building */
  int nseq = esl_opt_GetInteger(go, "-N");
  int do_truncate;
  int offset = esl_opt_GetInteger(go, "--idx");
  int outfmt;

  /* Contract check, output alphabet must be identical to CM alphabet 
   * with sole exception that CM alphabet can be eslRNA with output alphabet eslDNA. */
  if(cm->abc->type != cfg->abc_out->type) { 
    if(! (cm->abc->type == eslRNA && cfg->abc_out->type == eslDNA)){ 
      ESL_FAIL(eslFAIL, errbuf, "CM alphabet type must match output alphabet type (unless CM=RNA and output=DNA).");
    }
  }

  /* Determine output alignment file format */
  outfmt = esl_msafile_EncodeFormat(esl_opt_GetString(go, "--outformat"));
  if (outfmt == eslMSAFILE_UNKNOWN) { 
    ESL_FAIL(eslEINCOMPAT, errbuf, "%s is not a recognized output MSA file format\n\n", esl_opt_GetString(go, "--outformat"));
  }

  do_truncate = (esl_opt_IsOn(go, "--a5p") && esl_opt_IsOn(go, "--a3p")) ? TRUE : FALSE;

  namelen = IntMaxDigits() + strlen("sample") + 1;  /* IntMaxDigits() returns number of digits in INT_MAX */
  if(cm->name != NULL) namelen += strlen(cm->name) + 1; /* +1 for the dash */
  else                 namelen += IntMaxDigits()   + 1; /* +1 for the dash first part of name will be cfg->ncm */
  ESL_ALLOC(name, sizeof(char) * (namelen+1)); /* +1 for null terminating char */

  ESL_ALLOC(sqA, sizeof(ESL_SQ *) * nseq);
  if(cfg->use_cm) ESL_ALLOC(trA,   sizeof(Parsetree_t *) * nseq);
  else            ESL_ALLOC(p7trA, sizeof(P7_TRACE *)    * nseq);
  if(cfg->use_cm) { 
    for(i = 0; i < nseq; i++)
      {
	if(cm->name != NULL) snprintf(name, namelen+1, "%s-sample%d", cm->name, i+offset); /* +1 for null termination char */
	else                 snprintf(name, namelen+1, "%d-sample%d", cfg->ncm, i+offset); /* +1 for null termination char */
	if((status = EmitParsetree(cm, errbuf, cfg->r, name, TRUE, &(trA[i]), &(sqA[i]), &L)) != eslOK) return status;
	sqA[i]->abc = cfg->abc_out;
	if(cfg->tfp != NULL) { 
	  fprintf(cfg->tfp, "> %s\n", sqA[i]->name);
	  ParsetreeDump(cfg->tfp, trA[i], cm, sqA[i]->dsq);
	  fprintf(cfg->tfp, "//\n");
	}
      }
    if((status = Parsetrees2Alignment(cm, errbuf, cfg->abc_out, sqA, NULL, trA, NULL, nseq,
				      NULL, NULL, /* we're not printing to insert, EL info files */
    				      /*do_full=*/     TRUE,  /* we want all match columns */
				      /*do_matchonly=*/FALSE, /* we don't want ONLY match columns */
                                      /*allow_trunc=*/ FALSE, /* we don't want to add missing (~) chars to truncated parsetrees */
				      &msa) != eslOK))
      ESL_XFAIL(eslFAIL, errbuf, "Error generating alignment from parsetrees.");
  }
  else { /* cfg->use_cm is FALSE */
    for (i = 0; i < nseq; i++) {
      if ((sqA[i]   = esl_sq_CreateDigital(cm->fp7->abc)) == NULL) cm_Fail("failed to allocate seq");
      if ((p7trA[i] = p7_trace_Create())                  == NULL) cm_Fail("failed to allocate trace");
    }
    for (i = 0; i < nseq; i++) { 
      if (p7_CoreEmit(cfg->r, cm->fp7, sqA[i], p7trA[i]) != eslOK) cm_Fail("Failed to emit sequence");
      if(cm->name != NULL) snprintf(name, namelen+1, "%s-sample%d", cm->name, i+offset); /* +1 for null termination char */
      else                 snprintf(name, namelen+1, "%d-sample%d", cfg->ncm, i+offset); /* +1 for null termination char */
      if (esl_sq_SetName(sqA[i], name) != eslOK) cm_Fail("Failed to set sequence name\n");
    }
    p7_tracealign_Seqs(sqA, p7trA, nseq, cm->fp7->M, p7_ALL_CONSENSUS_COLS, cm->fp7, &msa);
    /* create an SS_cons string for the msa */
    if(msa->ss_cons == NULL) { 
      if(msa->rf == NULL) cm_Fail("HMM emitted MSA has no reference annotation");
      ESL_ALLOC(msa->ss_cons, sizeof(char) * (msa->alen+1));
      for(x = 0; x < msa->alen; x++) msa->ss_cons[x] = (msa->rf[x] == '.') ? '.' : ':';
      msa->ss_cons[msa->alen] = '\0';
    }
  }

  if(cm->name != NULL) if((status = esl_strdup(cm->name, -1, &(msa->name))) != eslOK) goto ERROR;
  if((status = esl_msa_FormatDesc(msa, "%s%s", "Synthetic sequence alignment generated by cmemit", 
				  (cfg->use_cm ? "" : " [hmm-mode]"))) != eslOK) goto ERROR;

  /* Truncate the alignment if nec */
  if(do_truncate) { 
    if((status = truncate_msa(go, cfg, msa, cm->abc, errbuf)) != eslOK) cm_Fail(errbuf);
  }

  /* Output the alignment */
  status = esl_msafile_Write(cfg->ofp, msa, outfmt);
  if      (status == eslEMEM) ESL_XFAIL(status, errbuf, "Memory error when outputting alignment\n");
  else if (status != eslOK)   ESL_XFAIL(status, errbuf, "Writing alignment file failed with error %d\n", status);

  if(sqA != NULL) { 
    for(i = 0; i < nseq; i++) { 
      if(sqA[i] != NULL) esl_sq_Destroy(sqA[i]);
    }
    free(sqA);
  }
  if(trA != NULL) { 
    for(i = 0; i < nseq; i++) { 
      if(trA[i] != NULL) FreeParsetree(trA[i]);
    }
    free(trA);
  }
  if(p7trA != NULL) { 
    for (i = 0; i < nseq; i++) { 
      if(p7trA[i] != NULL) p7_trace_Destroy(p7trA[i]);
    }
    free(p7trA);
  }

  free(name);
  esl_msa_Destroy(msa);
  return eslOK;

 ERROR:
  
  if(sqA != NULL) {
    for(i = 0; i < nseq; i++)
      if(sqA[i] != NULL) esl_sq_Destroy(sqA[i]);
    free(sqA);
  }
  if(trA != NULL) {
    for(i = 0; i < nseq; i++)
      if(trA[i] != NULL) FreeParsetree(trA[i]);
    free(trA);
  }
  if(name != NULL) free(name);
  if(msa  != NULL) esl_msa_Destroy(msa);
  return status;
}

/* emit_consensus
 * Given a configured CM, generate and output the consensus sequence.
 */
static int
emit_consensus(const ESL_GETOPTS *go, const struct cfg_s *cfg, CM_t *cm)
{
  int status;
  ESL_SQ *csq = NULL;
  char *cseqname = NULL;

  if(cfg->use_cm) { 
    if((status = esl_strdup(cm->name, -1, &cseqname))           != eslOK) cm_Fail("failed to create sequence name");
    if((status = esl_strcat(&cseqname, -1, "-cmconsensus", -1)) != eslOK) cm_Fail("failed to create sequence name");
    if((csq = esl_sq_CreateFrom(cseqname, cm->cmcons->cseq, NULL, NULL, NULL)) == NULL) cm_Fail("failed to create consensus sequence");
  }
  else { 
    if ((csq = esl_sq_Create()) == NULL) cm_Fail("Failed to create sequence");
    if (p7_emit_FancyConsensus(cm->fp7, 0.0, 0.5, csq)       != eslOK) cm_Fail("failed to create HMM consensus seq");
    if (esl_sq_FormatName(csq, "%s-hmmconsensus", cm->name)  != eslOK) cm_Fail("failed to set sequence name");
  }
  if((esl_sqio_Write(cfg->ofp, csq, eslSQFILE_FASTA, FALSE)) != eslOK) cm_Fail("error writing consensus sequence.");

  esl_sq_Destroy(csq);
  free(cseqname);

  return eslOK;
}

/* truncate_msa
 * Truncate a MSA outside begin..end consensus columns 
 * (non-gap RF chars) and return the alignment. Careful
 * to remove any consensus structure outside begin..end.
 */
static int
truncate_msa(const ESL_GETOPTS *go, const struct cfg_s *cfg, ESL_MSA *msa, const ESL_ALPHABET *abc, char *errbuf)
{
  int status;
  int *useme = NULL;    /* 1..alen: keep this column? */
  int *ct    = NULL;    /* 1..alen base pair partners array */
  int apos = 0;
  int cc   = 0;
  int clen = 0;
  int swap;
  int spos, epos; /* start and end positions */
  int set_spos = (esl_opt_IsUsed(go, "--a5p")) ? TRUE : FALSE;
  int set_epos = (esl_opt_IsUsed(go, "--a3p")) ? TRUE : FALSE;
  int rnd_spos = (esl_opt_IsUsed(go, "--a5p") && (esl_opt_GetInteger(go, "--a5p") == 0)) ? TRUE : FALSE;
  int rnd_epos = (esl_opt_IsUsed(go, "--a3p") && (esl_opt_GetInteger(go, "--a3p") == 0)) ? TRUE : FALSE;

  ESL_ALLOC(useme, sizeof(int) * (msa->alen+1));
  ESL_ALLOC(ct,    sizeof(int) * (msa->alen+1));
  
  /* determine clen */
  for (apos = 0, cc = 0; apos < msa->alen; apos++) { 
    if (!esl_abc_CIsGap(abc, msa->rf[apos])) clen++;
  }
  /* make sure w/ --a3p <n>, that <n> <= clen */
  if(set_spos && esl_opt_GetInteger(go, "--a3p") > clen) { 
    ESL_XFAIL(eslEINCOMPAT, errbuf, "with --a3p <n> option, <n> must be <= consensus length of CM (%d).\n", clen);
  }
  /* enforce that if both --a5p and --a3p are used, they both were set
   * to 0 (this makes code a little simpler because we can worry about
   * one less case).
   */
  if(set_spos && set_epos) { 
    if((   rnd_spos  && (! rnd_epos)) || 
       ((! rnd_spos) &&    rnd_epos)) { 
      ESL_XFAIL(eslEINCOMPAT, errbuf, "with --a5p <n1> and --a3p <n2>, either <n1> and <n2> must be 0, or neither must be 0");
    }
  }
  /* determine spos (start posn) */
  if(set_spos) { 
    if(rnd_spos) spos = esl_rnd_Roll(cfg->r, clen) + 1;
    else         spos = esl_opt_GetInteger(go, "--a5p");
  }
  else spos = 1;

  /* determine epos (end posn) */
  if(set_epos) { 
    if(rnd_epos) epos = esl_rnd_Roll(cfg->r, clen) + 1;
    else         epos = esl_opt_GetInteger(go, "--a3p");
  }
  else epos = clen;

  /* make sure spos <= epos */
  if(spos > epos) { 
    if(rnd_spos && rnd_epos) { /* random spos and epos, so spos > epos is not an error, swap them */
      swap = spos; spos = epos; epos = swap;
    }
    else { /* user error (assert just to be safe) */
      assert(esl_opt_IsUsed(go, "--a5p") && esl_opt_IsUsed(go, "--a3p"));
      assert(esl_opt_GetInteger(go, "--a5p") > esl_opt_GetInteger(go, "--a3p"));
      ESL_XFAIL(eslEINCOMPAT, errbuf, "with --a5p <n1> and --a3p <n2>, <n1> must be <= <n2>");
    }
  }

  /* remove pknots in place (actually unnec for CM ss_cons) */
  if((status = esl_wuss_nopseudo(msa->ss_cons, msa->ss_cons)) != eslOK) goto ERROR; 

  /* get a ct array from the structure */
  if((status = esl_wuss2ct(msa->ss_cons, msa->alen, ct)) != eslOK) goto ERROR;  

  /* Truncate the alignment prior to consensus column spos and after 
   * consensus column epos.  */
  for (apos = 0, cc = 0; apos < msa->alen; apos++)
    {
      /* Careful here, placement of cc++ increment is impt, we want all 
       * inserts between cc=spos-1 and cc=spos, and b/t cc=epos and 
       * cc=epos+1. Also be careful: ct[] is index 1..alen, and 
       * msa->ss_cons is 0..alen-1. 
       */
      if(cc < (spos-1) || cc > epos) {
	useme[apos] = 0;
	if(ct[(apos+1)] != 0) ct[ct[(apos+1)]] = 0;
	ct[(apos+1)] = 0;
      }
      else
	useme[apos] = 1;
      if (!esl_abc_CIsGap(abc, msa->rf[apos])) { 
	cc++; 
	if(cc == (epos+1)){
	  useme[apos] = 0; 
	  /* we misassigned this guy, overwrite */ 
	  if(ct[(apos+1)] != 0) ct[ct[(apos+1)]] = 0;
	  ct[(apos+1)] = 0;
	}
      }
    }
  /* construct the new structure based on the cleaned ct array */
  if((status = esl_ct2wuss(ct, msa->alen, msa->ss_cons)) != eslOK) goto ERROR;
  
  /*printf("\n\nDEBUG PRINTING ORIG ALIGNMENT:\n");
    WriteStockholm(fp, msa);
    printf("\n\nDONE DEBUG PRINTING ORIG ALIGNMENT:\n");
    for(apos=0; apos < msa->alen; apos++)
    printf("useme[%d]: %d\n", apos, useme[apos]);
  */

  if((status = esl_msa_ColumnSubset(msa, errbuf, useme)) != eslOK) return status;
  free(useme);
  free(ct);
  return eslOK;

 ERROR:
  if(useme != NULL) free(useme);
  if(ct    != NULL) free(ct);
  return status;
}
```
