## Supplementary material for "All-at-once RNA folding with 3D motif prediction framed by evolutionary information": cmfetch.c

```
/* cmfetch: Fetch a CM from a CM database (such as Rfam).
 * Based heavily on SRE's hmmfetch from HMMER3.
 * 
 * EPN, Sat Mar 20 11:17:30 2010
 */
#include <esl_config.h>

#include <stdlib.h>
#include <stdio.h>
#include <string.h>

#include "easel.h"
#include "esl_fileparser.h"
#include "esl_getopts.h"
#include "esl_keyhash.h"
#include "esl_ssi.h"

#include "hmmer.h"

#include "infernal.h"

static char banner[] = "retrieve CMs from a file";
static char usage1[] = "[options] <cmfile> <key>         (retrieves CM named <key>)";
static char usage2[] = "[options] -f <cmfile> <keyfile>  (retrieves all CMs in <keyfile>)";
static char usage3[] = "[options] --index <cmfile>       (indexes <cmfile>)";

static void
cmdline_failure(char *argv0, char *format, ...) 
{
  va_list argp;

  va_start(argp, format);
  vfprintf(stderr, format, argp);
  va_end(argp);
  esl_usage(stdout, argv0, usage1);
  esl_usage(stdout, argv0, usage2);
  esl_usage(stdout, argv0, usage3);
  printf("\nTo see more help on available options, do %s -h\n\n", argv0);
  exit(1);
}

static void
cmdline_help(char *argv0, ESL_GETOPTS *go) 
{
  esl_banner(stdout, argv0, banner);
  esl_usage (stdout, argv0, usage1);
  esl_usage (stdout, argv0, usage2);
  esl_usage (stdout, argv0, usage3);
  puts("\n where options are:");
  esl_opt_DisplayHelp(stdout, go, 0, 2, 80);
  exit(0);
}

static ESL_OPTIONS options[] = {
  /* name       type        default env   range togs  reqs  incomp      help                                                   docgroup */
  { "-h",       eslARG_NONE,  FALSE, NULL, NULL, NULL, NULL, NULL,          "help; show brief info on version and usage",        0 },
  { "-f",       eslARG_NONE,  FALSE, NULL, NULL, NULL, NULL,"--index",      "second cmdline arg is a file of names to retrieve", 0 },
  { "-o",       eslARG_OUTFILE,FALSE,NULL, NULL, NULL, NULL,"-O,--index",   "output CM to file <f> instead of stdout",          0 },
  { "-O",       eslARG_NONE,  FALSE, NULL, NULL, NULL, NULL,"-o,-f,--index","output CM to file named <key>",                    0 },
  { "--index",  eslARG_NONE,  FALSE, NULL, NULL, NULL, NULL, NULL,          "index the <cmfile>, creating <cmfile>.ssi",       0 },
  { 0,0,0,0,0,0,0,0,0,0 },
};

static void create_ssi_index(ESL_GETOPTS *go, CM_FILE *cmfp);
static void multifetch(ESL_GETOPTS *go, FILE *ofp, char *keyfile, CM_FILE *cmfp);
static void onefetch(ESL_GETOPTS *go, FILE *ofp, char *key, CM_FILE *cmfp);

int
main(int argc, char **argv)
{
  int           status;
  ESL_GETOPTS  *go       = NULL;	/* application configuration        */
  char         *cmfile   = NULL;	/* CM file name                     */
  char         *keyfile  = NULL;	/* keyfile name                     */
  char         *keyname  = NULL;	/* key name                         */
  CM_FILE      *cmfp     = NULL;	/* open CM file                     */
  FILE         *ofp      = NULL;	/* output stream for CMs            */
  char          errbuf[eslERRBUFSIZE];

  /***********************************************
   * Parse command line
   ***********************************************/
  go = esl_getopts_Create(options);
  if (esl_opt_ProcessCmdline(go, argc, argv) != eslOK) cmdline_failure(argv[0], "Failed to parse command line: %s\n", go->errbuf);
  if (esl_opt_VerifyConfig(go)               != eslOK) cmdline_failure(argv[0], "Error in configuration: %s\n",       go->errbuf);
  if (esl_opt_GetBoolean(go, "-h") )                   cmdline_help   (argv[0], go);
  if (esl_opt_ArgNumber(go) < 1)                       cmdline_failure(argv[0], "Incorrect number of command line arguments.\n");        

  
  /* Check arguments. Consider three modes separately.
   */
  if (esl_opt_GetBoolean(go, "--index")) 
    {
      if (esl_opt_ArgNumber(go) != 1) cmdline_failure(argv[0], "Incorrect number of command line arguments.\n");        

      cmfile  = esl_opt_GetArg(go, 1);
      keyfile = NULL;
      keyname = NULL;

      if (strcmp(cmfile, "-") == 0) cmdline_failure(argv[0], "Can't use - with --index, can't index <stdin>.\n");
    }

  else if (esl_opt_GetBoolean(go, "-f"))
    {
      if (esl_opt_ArgNumber(go) != 2) cmdline_failure(argv[0], "Incorrect number of command line arguments.\n");        

      cmfile  = esl_opt_GetArg(go, 1);
      keyfile = esl_opt_GetArg(go, 2);
      keyname = NULL;

      if (strcmp(cmfile, "-") == 0 && strcmp(keyfile, "-") == 0) 
	cmdline_failure(argv[0], "Either <cmfile> or <keyfile> can be - but not both.\n");
    }
  else
    {
      if (esl_opt_ArgNumber(go) != 2) cmdline_failure(argv[0], "Incorrect number of command line arguments.\n");        

      cmfile = esl_opt_GetArg(go, 1);
      keyfile = NULL;
      keyname = esl_opt_GetArg(go, 2);
    }
  
  /* Open the CM file.  */
  status = cm_file_Open(cmfile, NULL, FALSE, &cmfp, errbuf);
  if      (status == eslENOTFOUND) cm_Fail("File existence/permissions problem in trying to open CM file %s.\n%s\n", cmfile, errbuf);
  else if (status == eslEFORMAT)   cm_Fail("File format problem in trying to open CM file %s.\n%s\n",                cmfile, errbuf);
  else if (status != eslOK)        cm_Fail("Unexpected error %d in opening CM file %s.\n%s\n",               status, cmfile, errbuf);  

  /* Die if we're already press'd: SSI index exists and going forward
   * would create <cmfile>.i1m.ssi which would never be used (<cmfile>.i1i
   * would always be used instead).
   */
  if (cmfp->is_pressed && esl_opt_GetBoolean(go, "--index")) { 
    cm_Fail("Looks like %s has already been SSI-indexed using cmpress; no need to index again", cmfile);
  }

 /* Open the output file, if any  */
  if (esl_opt_GetBoolean(go, "-O")) 
    {
      if ((ofp = fopen(esl_opt_GetArg(go, 2), "w")) == NULL)
	cm_Fail("Failed to open output file %s\n", esl_opt_GetArg(go, 2));
    }
  else if (esl_opt_GetString(go, "-o") != NULL)
    {
      if ((ofp = fopen(esl_opt_GetString(go, "-o"), "w")) == NULL)
	cm_Fail("Failed to open output file %s\n", esl_opt_GetString(go, "-o"));
    }
  else ofp = stdout;

  
  /* Hand off to the appropriate routine */
  if (esl_opt_GetBoolean(go, "--index")) create_ssi_index(go, cmfp);
  else if (esl_opt_GetBoolean(go, "-f")) multifetch(go, ofp, keyfile, cmfp);
  else 
    {
      onefetch(go, ofp, keyname, cmfp);
      if (ofp != stdout) printf("\n\nRetrieved CM %s.\n",  keyname);
    }

  if (esl_opt_GetBoolean(go, "-O") || esl_opt_GetString(go, "-o") != NULL) fclose(ofp);
  cm_file_Close(cmfp);
  esl_getopts_Destroy(go);
  exit(0);
}


/* Create an SSI index file for open CM file <cmfp>.
 * Both name and accession of CMs are stored as keys.
 */
static void
create_ssi_index(ESL_GETOPTS *go, CM_FILE *cmfp)
{
  ESL_NEWSSI   *ns       = NULL;
  ESL_ALPHABET *abc      = NULL;
  CM_t         *cm       = NULL;
  int           ncm      = 0;
  char         *ssifile  = NULL;
  uint16_t      fh;
  int           status;

  if (esl_sprintf(&ssifile,  "%s.ssi", cmfp->fname) != eslOK) cm_Fail("esl_sprintf() failed");

  status = esl_newssi_Open(ssifile, FALSE, &ns);
  if      (status == eslENOTFOUND)   cm_Fail("failed to open SSI index %s", ssifile);
  else if (status == eslEOVERWRITE)  cm_Fail("SSI index %s already exists; delete or rename it", ssifile);
  else if (status != eslOK)          cm_Fail("failed to create a new SSI index");

  if (esl_newssi_AddFile(ns, cmfp->fname, 0, &fh) != eslOK) /* 0 = format code (CMs don't have any yet) */
    cm_Fail("Failed to add CM file %s to new SSI index\n", cmfp->fname);

  printf("Working...    "); 
  fflush(stdout);
  
  while ((status = cm_file_Read(cmfp, TRUE, &abc, &cm)) == eslOK)
    { 
      ncm++;
      
      if (cm->name == NULL) cm_Fail("Every CM must have a name to be indexed. Failed to find name of CM #%d\n", ncm);
      
      if (esl_newssi_AddKey(ns, cm->name, fh, cm->offset, 0, 0) != eslOK)
	cm_Fail("Failed to add key %s to SSI index", cm->name);
      
      if (cm->acc) {
	if (esl_newssi_AddAlias(ns, cm->acc, cm->name) != eslOK)
	  cm_Fail("Failed to add secondary key %s to SSI index", cm->acc);
      }
      FreeCM(cm);
    } /* end of while cm_file_Read() */
  if(status != eslEOF) cm_Fail(cmfp->errbuf); /* cm_file_Read() returned an error, die. */
  
  if (esl_newssi_Write(ns) != eslOK) 
    cm_Fail("Failed to write keys to ssi file %s\n", ssifile);
  
  printf("done.\n");
  if (ns->nsecondary > 0) 
    printf("Indexed %d CMs (%ld names and %ld accessions).\n", ncm, (long) ns->nprimary, (long) ns->nsecondary);
  else 
    printf("Indexed %d CMs (%ld names).\n", ncm, (long) ns->nprimary);
  printf("SSI index written to file %s\n", ssifile);
  
  free(ssifile);
  esl_alphabet_Destroy(abc);
  esl_newssi_Close(ns);
  return;
}  


/* multifetch:
 * given a file containing lines with one name or key per line;
 * parse the file line-by-line;
 * if we have an SSI index available, retrieve the CMs by key
 * as we see each line;
 * else, without an SSI index, store the keys in a hash, then
 * read the entire CM file in a single pass, outputting CMs
 * that are in our keylist. 
 * 
 * Note that with an SSI index, you get the CMs in the order they
 * appear in the <keyfile>, but without an SSI index, you get CMs in
 * the order they occur in the CM file.
 */
static void
multifetch(ESL_GETOPTS *go, FILE *ofp, char *keyfile, CM_FILE *cmfp)
{
  ESL_KEYHASH    *keys   = esl_keyhash_Create();
  ESL_FILEPARSER *efp    = NULL;
  ESL_ALPHABET   *abc    = NULL;
  CM_t           *cm     = NULL;
  int             ncm    = 0;
  char           *key;
  int             keylen;
  int             keyidx;
  int             status;
  
  if (esl_fileparser_Open(keyfile, NULL, &efp) != eslOK)  cm_Fail("Failed to open key file %s\n", keyfile);
  esl_fileparser_SetCommentChar(efp, '#');

  while (esl_fileparser_NextLine(efp) == eslOK)
    {
      if (esl_fileparser_GetTokenOnLine(efp, &key, &keylen) != eslOK)
	cm_Fail("Failed to read CM name on line %d of file %s\n", efp->linenumber, keyfile);
      
      status = esl_keyhash_Store(keys, key, keylen, &keyidx);
      if (status == eslEDUP) cm_Fail("CM key %s occurs more than once in file %s\n", key, keyfile);
	
      if (cmfp->ssi != NULL) { onefetch(go, ofp, key, cmfp);  ncm++; }
    }

  if (cmfp->ssi == NULL) 
    {
      while ((status = cm_file_Read(cmfp, TRUE, &abc, &cm)) == eslOK)
	{
	  if (esl_keyhash_Lookup(keys, cm->name, -1, &keyidx) == eslOK || 
	      ((cm->acc) && esl_keyhash_Lookup(keys, cm->acc, -1, &keyidx) == eslOK))
	    {
	      if ((status = cm_file_WriteASCII(ofp, -1, cm)) != eslOK) cm_Fail("CM save failed");
	      ncm++;
	    }
	  FreeCM(cm);
	} /* end of while cm_file_Read() */
      if(status != eslEOF) cm_Fail(cmfp->errbuf); /* cm_file_Read() returned an error, die. */

    }
  
  if (ofp != stdout) printf("\nRetrieved %d CMs.\n", ncm);
  if (abc != NULL) esl_alphabet_Destroy(abc);
  esl_keyhash_Destroy(keys);
  esl_fileparser_Close(efp);
  return;
}


/* onefetch():
 * Given one <key> (a CM name or accession), retrieve the corresponding CM.
 * In SSI mode, we can do this quickly by positioning the file, then reading
 * and writing the CM that's at that position.
 * Without an SSI index, we have to parse the CMs sequentially 'til we find
 * the one we're after.
 */
static void
onefetch(ESL_GETOPTS *go, FILE *ofp, char *key, CM_FILE *cmfp)
{
  ESL_ALPHABET *abc  = NULL;
  CM_t         *cm   = NULL;
  int           status;

  if (cmfp->ssi != NULL)
    {
      status = cm_file_PositionByKey(cmfp, key);
      if      (status == eslENOTFOUND) cm_Fail("CM %s not found in SSI index for file %s\n", key, cmfp->fname);
      else if (status == eslEFORMAT)   cm_Fail("Failed to parse SSI index for %s\n", cmfp->fname);
      else if (status != eslOK)        cm_Fail("Failed to look up location of CM %s in SSI index of file %s\n", key, cmfp->fname);
    }

  while ((status = cm_file_Read(cmfp, TRUE, &abc, &cm)) != eslEOF)
    {
      if(cm == NULL) cm_Fail(cmfp->errbuf);
      if (strcmp(key, cm->name) == 0 || (cm->acc && strcmp(key, cm->acc) == 0)) break;
      FreeCM(cm);
      cm = NULL;
    }
  
  if(status == eslOK) { 
    if ((status = cm_file_WriteASCII(ofp, -1, cm)) != eslOK) cm_Fail("CM save failed");
    FreeCM(cm);
  }
  else if (status != eslEOF) { 
    cm_Fail(cmfp->errbuf); /* cm_file_Read() returned an error, die. */
  }
  else {
    cm_Fail("CM %s not found in file %s\n", key, cmfp->fname);
  }

  esl_alphabet_Destroy(abc);
}
```
