## Supplementary material for "All-at-once RNA folding with 3D motif prediction framed by evolutionary information": cmscan.c

```
/* cmscan: search sequence(s) against a covariance model database
 * 
 * EPN, Tue Jun 28 04:33:27 2011
 * SRE, Mon Oct 20 08:28:05 2008 [Janelia] (hmmscan.c)
 */
#include <esl_config.h>
#include <p7_config.h>
#include "config.h"

#include <stdio.h>
#include <stdlib.h>
#include <string.h>

#include "easel.h"
#include "esl_alphabet.h"
#include "esl_getopts.h"
#include "esl_keyhash.h"
#include "esl_sq.h"
#include "esl_sqio.h"
#include "esl_stopwatch.h"
#include "esl_vectorops.h"

#ifdef HAVE_MPI
#include "mpi.h"
#include "esl_mpi.h"
#endif /*HAVE_MPI*/

#ifdef HMMER_THREADS
#include <unistd.h>
#include "esl_threads.h"
#include "esl_workqueue.h"
#endif /*HMMER_THREADS*/

#include "hmmer.h"

#include "infernal.h"

/* THREAD_INFO data structure: the information needed by each thread
 * will need, (think of serial as a single threaded process).
 */
typedef struct {
#ifdef HMMER_THREADS
  ESL_WORK_QUEUE   *queue;
#endif /*HMMER_THREADS*/
  ESL_SQ           *qsq;
  P7_BG            *bg;	        /* null model                          */
  CM_PIPELINE      *pli;        /* work pipeline                       */
  CM_TOPHITS       *th;         /* top hit results                     */
  float            *p7_evparam; /* E-value parameters for p7 filter    */
  int               in_rc;      /* TRUE if qsq is currently revcomp'ed */
  ESL_KEYHASH      *glocal_kh;  /* non-NULL only if --glist, these models will be run in glocal mode */
} THREAD_INFO;

/* READER_INFO data structure: the information needed by each reader,
 * that is, each CPU that will actually read the CM file. This
 * includes the serial master (if single threaded), and the sole
 * thread master (if multi-threaded) in thread_loop(). These
 * are mainly pointers to data read in the first round of calls
 * to cm_p7_oprofile_ReadMSV() or cm_p7_oprofile_ReadBlockMSV(),
 * which prevents us from having to re-read the MSV information
 * for each query sequence.
 */
typedef struct {
  int64_t           nmodels;    /* number of models in CM library */
  ESL_ALPHABET     *abc;        /* alphabet used for all models */
  /* arrays of information necessary for MSV stages of pipeline, 
   * we store these so that we only need to readh them once.
   */
  off_t            *cm_offsetA; /* [0..cm_idx..nmodels-1] file offset for CM <cm_idx> */
  int              *cm_clenA;   /* [0..cm_idx..nmodels-1] consensus length of CM <cm_idx> */
  int              *cm_WA;      /* [0..cm_idx..nmodels-1] consensus length of CM <cm_idx> */
  int              *cm_nbpA;    /* [0..cm_idx..nmodels-1] number of basepairs in CM <cm_idx> */
  float            *gfmuA;      /* [0..cm_idx..nmodels-1] HMM glocal mu for CM <cm_idx> */
  float            *gflambdaA;  /* [0..cm_idx..nmodels-1] HMM glocal lambda for CM <cm_idx> */
  P7_OPROFILE     **omA;        /* [0..cm_idx..nmodels-1] optimized query profile HMM for CM <cm_idx> */
  P7_SCOREDATA    **msvdataA;   /* [0..cm_idx..nmodels-1] P7_SCOREDATA for CM <cm_idx> */
  /* variables related to --clanin */
  ESL_KEYHASH      *clan_fam_kh;  /* these are family names in a clan, members of same clan are contiguous */
  int              *clan_mapA;    /* [0..i..nfam-1] = c; family index i in <clan_fam_kh> belongs to clan
                                   * index c in <clan_name_kh> */
  int              *clan_idxA;    /* [0..cm_idx..nmodels-1] idx of clan this model belongs to, or -1 if none */
} READER_INFO;

/* ** Large sets of options are InCompatible With (ICW) --max, --nohmm,
 * --mid, --rfam, --FZ, Previously (before these were commented out) I
 * used this defines in the 'incompatible with' field of the
 * esl_getopts definition, but they're too long and cause a error
 * message buffer overflow, so I now check and enforce each
 * incompatibility within process_commandline() below, and (perhaps
 * confusingly) the 'incompatible with' field is empty for these
 * options which are actually incompatible with a lot of other
 * options. 
 *
 * #define ICWMAX   "--nohmm,--mid,--default,--rfam,--FZ,--noF1,--noF2,--noF3,--noF4,--noF6,--doF1b,--noF2b,--noF3b,--noF4b,--doF5b,--F1,--F1b,--F2,--F2b,--F3,--F3b,--F4,--F4b,--F5,--F6,--ftau,--fsums,--fqdb,--fbeta,--fnonbanded,--nocykenv,--cykenvx,--tau,--sums,--nonbanded,--rt1,--rt2,--rt3,--ns,--maxtau,--anytrunc,--inttrunc,--onlytrunc,--5trunc,--3trunc,--onepass,--olonepass,--noiter"
 * #define ICWNOHMM "--max,--mid,--default,--rfam,--FZ,--noF1,--noF2,--noF3,--noF4,--doF1b,--noF2b,--noF3b,--noF4b,--doF5b,--F1,--F1b,--F2,--F2b,--F3,--F3b,--F4,--F4b,--F5,--ftau,--fsums,--tau,--sums,--rt1,--rt2,--rt3,--ns,--maxtau,--anytrunc,--inttrunc,--onlytrunc,--5trunc,--3trunc,--onepass,--olonepass,--noiter"
 * #define ICWMID   "--max,--nohmm,--default,--rfam,--FZ,--noF1,--noF2,--noF3,--doF1b,--noF2b,--F1,--F1b,--F2,--F2b"
 * #define ICWDF    "--max,--nohmm,--mid,--rfam,--FZ"
 * #define ICWRFAM  "--max,--nohmm,--mid,--default,--FZ"
 * #define ICWFZ    "--max,--nohmm,--mid,--default,--rfam"
 * #define ICWTRMF3  "--timeF1,--timeF2,--timeF3,--timeF4,--timeF5,--timeF6"
 * #define ICWHMMMAX  "--hmmF1,--hmmF2,--hmmF3,--hmmnobias" 
 * #define ICWFNONBANDED  "--ftau,--fsums,--fqdb,--fbeta"
 * #define ICWNONBANDED  "--tau,--sums,--qdb,--beta"
 * #define ICWOLONEPASS  "--nohmm,--qdb,--fqdb,--onepass"
 *
 * *** The same is true for some other options combinations except
 * instead of one option being incompatible with many others,
 * every one in the group is incompatible with every other:
 * #define REPOPTS     "-E,-T,--cut_ga,--cut_nc,--cut_tc"
 * #define INCOPTS     "--incE,--incT,--cut_ga,--cut_nc,--cut_tc"
 * #define THRESHOPTS  "-E,-T,--incE,--incT,--cut_ga,--cut_nc,--cut_tc"
 * #define TRUNCOPTS   "-g,--notrunc,--anytrunc,--inttrunc,--onlytrunc,--5trunc,--3trunc"
 * #define NOTRUNCOPTS "--anytrunc,--inttrunc,--onlytrunc,--5trunc,--3trunc"
 * #define TIMINGOPTS  "--timeF1,--timeF2,--timeF3,--timeF4,--timeF5,--timeF6"
 * 
 */                     

#if defined (HMMER_THREADS) && defined (HAVE_MPI)
#define CPUOPTS     "--mpi"
#define MPIOPTS     "--cpu"
#else
#define CPUOPTS     NULL
#define MPIOPTS     NULL
#endif

static ESL_OPTIONS options[] = {
  /* name           type      default  env  range     toggles   reqs   incomp              help                                                      docgroup*/
  { "-h",           eslARG_NONE,   FALSE, NULL, NULL,    NULL,  NULL,  NULL,            "show brief help on version and usage",                         1 },
  { "-g",           eslARG_NONE,   FALSE, NULL, NULL,    NULL,  NULL,  "--hmmonly",     "configure CM for glocal alignment [default: local]",           1 },
  { "-Z",           eslARG_REAL,   FALSE, NULL, "x>0",   NULL,  NULL,  NULL,            "set search space size in *Mb* to <x> for E-value calculations", 1 },
  { "--devhelp",    eslARG_NONE,   NULL,  NULL, NULL,    NULL,  NULL,  NULL,            "show list of otherwise hidden developer/expert options",       1 },
  /* Control of output */
  { "-o",           eslARG_OUTFILE, NULL, NULL, NULL,    NULL,  NULL,  NULL,            "direct output to file <f>, not stdout",                        2 },
  { "--tblout",     eslARG_OUTFILE, NULL, NULL, NULL,    NULL,  NULL,  NULL,            "save parseable table of hits to file <s>",                     2 },
  { "--fmt",        eslARG_INT,     NULL, NULL, "1<=n<=3",NULL,"--tblout",NULL,         "set hit table format to <n>",                                  2 },
  { "--acc",        eslARG_NONE,   FALSE, NULL, NULL,    NULL,  NULL,  NULL,            "prefer accessions over names in output",                       2 },
  { "--noali",      eslARG_NONE,   FALSE, NULL, NULL,    NULL,  NULL,  NULL,            "don't output alignments, so output is smaller",                2 },
  { "--notextw",    eslARG_NONE,    NULL, NULL, NULL,    NULL,  NULL, "--textw",        "unlimit ASCII text output line width",                         2 },
  { "--textw",      eslARG_INT,    "120", NULL, "n>=120",NULL,  NULL, "--notextw",      "set max width of ASCII text output lines",                     2 },
  { "--verbose",    eslARG_NONE,   FALSE, NULL, NULL,    NULL,  NULL,  NULL,            "report extra information; mainly useful for debugging",        2 },
  /* Control of reporting thresholds */
  { "-E",           eslARG_REAL,  "10.0", NULL, "x>0",   NULL,  NULL,  NULL, /* see *** above */ "report sequences <= this E-value threshold in output",         3 },
  { "-T",           eslARG_REAL,   FALSE, NULL, NULL,    NULL,  NULL,  NULL, /* see *** above */ "report sequences >= this score threshold in output",           3 },
  /* Control of inclusion (significance) thresholds */
  { "--incE",       eslARG_REAL,  "0.01", NULL, "x>0",   NULL,  NULL,  NULL, /* see *** above */ "consider sequences <= this E-value threshold as significant",  4 },
  { "--incT",       eslARG_REAL,   FALSE, NULL, NULL,    NULL,  NULL,  NULL, /* see *** above */ "consider sequences >= this score threshold as significant",    4 },
  /* Model-specific thresholding for both reporting and inclusion */
  { "--cut_ga",     eslARG_NONE,   FALSE, NULL, NULL,    NULL,  NULL,  NULL, /* see *** above */ "use CM's GA gathering cutoffs as reporting thresholds",        5 },
  { "--cut_nc",     eslARG_NONE,   FALSE, NULL, NULL,    NULL,  NULL,  NULL, /* see *** above */ "use CM's NC noise cutoffs as reporting thresholds",            5 },
  { "--cut_tc",     eslARG_NONE,   FALSE, NULL, NULL,    NULL,  NULL,  NULL, /* see *** above */ "use CM's TC trusted cutoffs as reporting thresholds",          5 },
  /* Control of filtering mode/acceleration level */
  { "--max",        eslARG_NONE,   FALSE, NULL, NULL,    NULL,  NULL,  NULL, /* see ** above */ "turn all heuristic filters off (slow)",                          6 },
  { "--nohmm",      eslARG_NONE,   FALSE, NULL, NULL,    NULL,  NULL,  NULL, /* see ** above */ "skip all HMM filter stages, use only CM (slow)",                 6 },
  { "--mid",        eslARG_NONE,   FALSE, NULL, NULL,    NULL,  NULL,  NULL, /* see ** above */ "skip first two HMM filter stages (SSV & Vit)",                   6 },
  { "--default",    eslARG_NONE,"default",NULL, NULL,    NULL,  NULL,  NULL, /* see ** above */ "default: run search space size-dependent pipeline",              6 },
  { "--rfam",       eslARG_NONE,   FALSE, NULL, NULL,    NULL,  NULL,  NULL, /* see ** above */ "set heuristic filters at Rfam-level (fast)",                     6 },
  { "--hmmonly",    eslARG_NONE,   FALSE, NULL, NULL,    NULL,  NULL,  NULL, /* see ** above */ "use HMM only, don't use a CM at all",                            6 },
  { "--FZ",         eslARG_REAL,    NULL, NULL, NULL,    NULL,  NULL,  NULL, /* see ** above */ "set filters to defaults used for a search space of size <x> Mb", 6 },
  { "--Fmid",       eslARG_REAL,  "0.02", NULL, NULL,    NULL,"--mid", NULL,                    "with --mid, set P-value threshold for HMM stages to <x>",        6 },
  /* Other options */
  { "--notrunc",    eslARG_NONE,   FALSE, NULL, NULL,    NULL,  NULL,  NULL, /* see *** above */       "do not allow truncated hits at sequence termini",                  7 },
  { "--anytrunc",   eslARG_NONE,   FALSE, NULL, NULL,    NULL,  NULL,  NULL, /* see *** above */       "allow full+truncated hits at terminii and anywhere within seqs",   7 },
  { "--nonull3",    eslARG_NONE,   FALSE, NULL, NULL,    NULL,  NULL,  NULL,                           "turn off the NULL3 post hoc additional null model",                7 },
  { "--mxsize",     eslARG_REAL,    NULL, NULL, "x>0.1", NULL,  NULL,  NULL,                           "set max allowed alnment mx size to <x> Mb [df: autodetermined]",   7 },
  { "--smxsize",    eslARG_REAL,  "128.", NULL, "x>0.1", NULL,  NULL,  NULL,                           "set max allowed size of search DP matrices to <x> Mb",             7 },
  { "--cyk",        eslARG_NONE,   FALSE, NULL, NULL,    NULL,  NULL,  NULL,                           "use scanning CM CYK algorithm, not Inside in final stage",         7 },
  { "--acyk",       eslARG_NONE,   FALSE, NULL, NULL,    NULL,  NULL,  NULL,                           "align hits with CYK, not optimal accuracy",                        7 },
  { "--wcx",        eslARG_REAL,   FALSE, NULL, "x>=1.25",NULL, NULL,"--nohmm,--qdb,--fqdb",           "set W (expected max hit len) as <x> * cm->clen (model len)",       7 },
  { "--toponly",    eslARG_NONE,   FALSE, NULL, NULL,    NULL,  NULL,  NULL,                           "only search the top strand",                                       7 },
  { "--bottomonly", eslARG_NONE,   FALSE, NULL, NULL,    NULL,  NULL,  NULL,                           "only search the bottom strand",                                    7 },
  { "--qformat",    eslARG_STRING,  NULL, NULL, NULL,    NULL,  NULL,  NULL,                           "assert query <seqfile> is in format <s>: no autodetection",        7 },
  { "--glist",      eslARG_INFILE,  NULL, NULL, NULL,    NULL,  NULL,  "-g",                           "configure CMs listed in file <f> in glocal mode, others in local", 7 },
  { "--clanin",     eslARG_INFILE,  NULL, NULL, NULL,    NULL, "--fmt",NULL,                           "read clan information from file <f>",                              7 },
  { "--oclan",      eslARG_NONE,   FALSE, NULL, NULL,    NULL, "--fmt,--clanin",NULL,                  "w/'--fmt 2' and '--tblout', only mark overlaps within clans",      7 },
  { "--oskip",      eslARG_NONE,   FALSE, NULL, NULL,    NULL, "--fmt",NULL,                           "w/'--fmt 2' and '--tblout', do not output lower scoring overlaps", 7 },
#ifdef HMMER_THREADS 
  { "--cpu",        eslARG_INT, CMNCPU,"INFERNAL_NCPU","n>=0",NULL,  NULL,  CPUOPTS,                     "number of parallel CPU workers to use for multithreads",           7 },
#endif
#ifdef HAVE_MPI
  { "--stall",      eslARG_NONE,   FALSE, NULL, NULL,    NULL,"--mpi", NULL,                           "arrest after start: for debugging MPI under gdb",                  7 },  
  { "--mpi",        eslARG_NONE,   FALSE, NULL, NULL,    NULL,  NULL,  MPIOPTS,                        "run as an MPI parallel program",                                   7 },
#endif

  /* All options below are developer options, only shown if --devhelp invoked */
  /* Options for precise control of each stage of the filter pipeline */
  /* name           type         default  env   range  toggles  reqs  incomp            help                                                      docgroup*/
  { "--noF1",       eslARG_NONE,   FALSE, NULL, NULL,    NULL,  NULL, "--doF1b",        "skip the HMM SSV filter stage",                              101 },
  { "--noF2",       eslARG_NONE,   FALSE, NULL, NULL,    NULL,"--noF2b", NULL,          "skip the HMM Viterbi filter stage",                          101 },
  { "--noF3",       eslARG_NONE,   FALSE, NULL, NULL,    NULL,"--noF3b", NULL,          "skip the HMM Forward filter stage",                          101 },
  { "--noF4",       eslARG_NONE,   FALSE, NULL, NULL,    NULL,"--noF4b", NULL,          "skip the HMM glocal Forward filter stage",                   101 },
  { "--noF6",       eslARG_NONE,   FALSE, NULL, NULL,    NULL,  NULL, NULL,             "skip the CM CYK filter stage",                               101 },
  { "--doF1b",      eslARG_NONE,   FALSE, NULL, NULL,    NULL,  NULL, NULL,             "turn on  the HMM SSV composition bias filter",               101 },
  { "--noF2b",      eslARG_NONE,   FALSE, NULL, NULL,    NULL,  NULL, NULL,             "turn off the HMM Vit composition bias filter",               101 },
  { "--noF3b",      eslARG_NONE,   FALSE, NULL, NULL,    NULL,  NULL, NULL,             "turn off the HMM Fwd composition bias filter",               101 },
  { "--noF4b",      eslARG_NONE,   FALSE, NULL, NULL,    NULL,  NULL, NULL,             "turn off the HMM glocal Fwd composition bias filter",        101 },
  { "--doF5b",      eslARG_NONE,   FALSE, NULL, NULL,    NULL,  NULL, NULL,             "turn on  the HMM per-envelope composition bias filter",      101 },
  { "--F1",         eslARG_REAL,   FALSE, NULL, "x>0",   NULL,  NULL, "--noF1",         "Stage 1 (SSV) threshold:         promote hits w/ P <= <x>",  101 },
  { "--F1b",        eslARG_REAL,   FALSE, NULL, "x>0",   NULL,"--doF1b", NULL,          "Stage 1 (MSV) bias threshold:    promote hits w/ P <= <x>",  101 },
  { "--F2",         eslARG_REAL,   FALSE, NULL, "x>0",   NULL,  NULL, "--noF2",         "Stage 2 (Vit) threshold:         promote hits w/ P <= <x>",  101 },
  { "--F2b",        eslARG_REAL,   FALSE, NULL, "x>0",   NULL,  NULL, "--noF2b",        "Stage 2 (Vit) bias threshold:    promote hits w/ P <= <x>",  101 },
  { "--F3",         eslARG_REAL,   FALSE, NULL, "x>0",   NULL,  NULL, "--noF3",         "Stage 3 (Fwd) threshold:         promote hits w/ P <= <x>",  101 },
  { "--F3b",        eslARG_REAL,   FALSE, NULL, "x>0",   NULL,  NULL, "--noF3b",        "Stage 3 (Fwd) bias threshold:    promote hits w/ P <= <x>",  101 },
  { "--F4",         eslARG_REAL,   FALSE, NULL, "x>0",   NULL,  NULL, "--noF4",         "Stage 4 (gFwd) glocal threshold: promote hits w/ P <= <x>",  101 },
  { "--F4b",        eslARG_REAL,   FALSE, NULL, "x>0",   NULL,  NULL, "--noF4b",        "Stage 4 (gFwd) glocal bias thr:  promote hits w/ P <= <x>",  101 },
  { "--F5",         eslARG_REAL,   FALSE, NULL, "x>0",   NULL,  NULL, NULL,             "Stage 5 (env defn) threshold:    promote hits w/ P <= <x>",  101 },
  { "--F5b",        eslARG_REAL,   FALSE, NULL, "x>0",   NULL,"--doF5b", NULL,          "Stage 5 (env defn) bias thr:     promote hits w/ P <= <x>",  101 },
  { "--F6",         eslARG_REAL,   FALSE, NULL, "x>0",   NULL,  NULL, "--noF6",         "Stage 6 (CYK) threshold:         promote hits w/ P <= <x>",  101 },
  /* Options for precise control of each stage of the HMM-only filter pipeline */
  /* name          type         default  env  range  toggles   reqs  incomp            help                                                         docgroup*/
  { "--hmmmax",     eslARG_NONE,   FALSE, NULL, NULL,    NULL,  NULL, NULL, /* see ** above */ "in HMM-only mode, turn off all filters",  102 },
  { "--hmmF1",      eslARG_REAL,  "0.02", NULL, "x>0",   NULL,  NULL, "--nohmmonly",    "in HMM-only mode, set stage 1 (SSV) P value threshold to <x>", 102 },
  { "--hmmF2",      eslARG_REAL,  "1e-3", NULL, "x>0",   NULL,  NULL, "--nohmmonly",    "in HMM-only mode, set stage 2 (Vit) P value threshold to <x>", 102 },
  { "--hmmF3",      eslARG_REAL,  "1e-5", NULL, "x>0",   NULL,  NULL, "--nohmmonly",    "in HMM-only mode, set stage 3 (Fwd) P value threshold to <x>", 102 },
  { "--hmmnobias",  eslARG_NONE,   FALSE, NULL, NULL,    NULL,  NULL, "--nohmmonly",    "in HMM-only mode, turn off the bias composition filter",       102 },
  { "--hmmnonull2", eslARG_NONE,   FALSE, NULL, NULL,    NULL,  NULL, "--nohmmonly",    "in HMM-only mode, turn off the null2 score correction",        102 },
  { "--nohmmonly",  eslARG_NONE,   FALSE, NULL, NULL,    NULL,  NULL, "--hmmmax",      "never run HMM-only mode, not even for models with 0 basepairs", 102 },
  /* Options for precise control of HMM envelope definition */
  /* name           type          default  env range toggles    reqs  incomp            help                                                      docgroup*/
  { "--rt1",        eslARG_REAL,  "0.25", NULL, NULL,    NULL,  NULL, "--nohmm,--max",  "set domain/envelope definition rt1 parameter as <x>",        103 },
  { "--rt2",        eslARG_REAL,  "0.10", NULL, NULL,    NULL,  NULL, "--nohmm,--max",  "set domain/envelope definition rt2 parameter as <x>",        103 },
  { "--rt3",        eslARG_REAL,  "0.20", NULL, NULL,    NULL,  NULL, "--nohmm,--max",  "set domain/envelope definition rt3 parameter as <x>",        103 },
  { "--ns",         eslARG_INT,   "200",  NULL, NULL,    NULL,  NULL, "--nohmm,--max",  "set number of domain/envelope tracebacks to <n>",            103 },
  /* Options for precise control of the CYK filter round of searching */
  /* name           type          default  env range      toggles     reqs  incomp            help                                                      docgroup*/
  { "--ftau",       eslARG_REAL, "1e-4",  NULL, "1E-18<x<1", NULL,    NULL, "--fqdb",   "set HMM band tail loss prob for CYK filter to <x>",             104 },
  { "--fsums",      eslARG_NONE,  FALSE,  NULL, NULL,        NULL,    NULL, "--fqdb",   "w/--fhbanded use posterior sums (widens bands)",                104 },
  { "--fqdb",       eslARG_NONE,  FALSE,  NULL, NULL,        NULL,    NULL,   NULL,     "use QDBs in CYK filter round, not HMM bands",                   104 },
  { "--fbeta",      eslARG_REAL, "1e-7",  NULL, "1E-18<x<1", NULL,    NULL,   NULL,     "set tail loss prob for CYK filter QDB calculation to <x>",      104 },
  { "--fnonbanded", eslARG_NONE,  FALSE,  NULL, NULL,        NULL,    NULL,   NULL, /* see ** above */ "do not use any bands for CYK filter round",  104 },
  { "--nocykenv",   eslARG_NONE,  FALSE,  NULL, NULL,        NULL,    NULL, "--max",     "do not redefine envelopes after stage 6 based on CYK hits",    104 },
  { "--cykenvx",    eslARG_INT,     "10", NULL, "n>=1",      NULL,    NULL, "--max",     "CYK envelope redefinition threshold multiplier, <n> * F6",     104 },
  /* Options for precise control of the final round of searching */
  /* name           type          default  env range      toggles     reqs  incomp            help                                                      docgroup*/
  { "--tau",        eslARG_REAL,"5e-6",   NULL, "1E-18<x<1", NULL,    NULL,"--qdb",  "set HMM band tail loss prob for final round to <x>",               105 },
  { "--sums",       eslARG_NONE, FALSE,   NULL, NULL,        NULL,    NULL,"--qdb",  "w/--hbanded use posterior sums (widens bands)",                    105 },
  { "--qdb",        eslARG_NONE, FALSE,   NULL, NULL,        NULL,    NULL,   NULL,  "use QDBs (instead of HMM bands) in final Inside round",            105 },
  { "--beta",       eslARG_REAL,"1e-15",  NULL, "1E-18<x<1", NULL,    NULL,   NULL,  "set tail loss prob for final Inside QDB calculation to <x>",       105 },
  { "--nonbanded",  eslARG_NONE,  FALSE,  NULL, NULL,        NULL,    NULL,   NULL, /* see ** above */ "do not use QDBs or HMM bands in final Inside round of CM search", 105 },
  /* Options for terminating after individual pipeline stages, currently only works for F3 */
  /* name           type          default env   range toggles reqs                             incomp  help                                                         docgroup*/
  { "--trmF3",     eslARG_NONE,   FALSE, NULL, NULL,    NULL,"--noali,--hmmonly", NULL, /* see ** above */ "terminate after Stage 3 Fwd and output surviving windows",       106 },
  /* Options for timing individual pipeline stages */
  /* name          type         default  env  range  toggles   reqs  incomp            help                                                  docgroup*/
  { "--timeF1",    eslARG_NONE,   FALSE, NULL, NULL,    NULL,  NULL, NULL, /* see *** above */ "abort after Stage 1 SSV; for timing expts",          107 },
  { "--timeF2",    eslARG_NONE,   FALSE, NULL, NULL,    NULL,  NULL, NULL, /* see *** above */ "abort after Stage 2 Vit; for timing expts",          107 },
  { "--timeF3",    eslARG_NONE,   FALSE, NULL, NULL,    NULL,  NULL, NULL, /* see *** above */ "abort after Stage 3 Fwd; for timing expts",          107 },
  { "--timeF4",    eslARG_NONE,   FALSE, NULL, NULL,    NULL,  NULL, NULL, /* see *** above */ "abort after Stage 4 glocal Fwd; for timing expts",   107 },
  { "--timeF5",    eslARG_NONE,   FALSE, NULL, NULL,    NULL,  NULL, NULL, /* see *** above */ "abort after Stage 5 envelope def; for timing expts", 107 },
  { "--timeF6",    eslARG_NONE,   FALSE, NULL, NULL,    NULL,  NULL, NULL, /* see *** above */ "abort after Stage 6 CYK; for timing expts",          107 },
  /* Other expert options */
  /* name           type          default   env range toggles   reqs  incomp                     help                                                            docgroup*/
  { "--nogreedy",   eslARG_NONE,   FALSE, NULL, NULL,    NULL,  NULL,  NULL,                     "do not resolve hits with greedy algorithm, use optimal one",   108 },
  { "--cp9noel",    eslARG_NONE,   FALSE, NULL, NULL,    NULL,  NULL,  "-g,--glist",             "turn off local ends in cp9 HMMs",                              108 },
  { "--cp9gloc",    eslARG_NONE,   FALSE, NULL, NULL,    NULL,  NULL,  "-g,--glist,--cp9noel",   "configure cp9 HMM in glocal mode",                             108 },
  { "--null2",      eslARG_NONE,   FALSE, NULL, NULL,    NULL,  NULL,  NULL,                     "turn on null 2 biased composition HMM score corrections",      108 },
  { "--maxtau",     eslARG_REAL,  "0.05", NULL,"0<x<0.5",NULL,  NULL,  NULL,                     "set max tau <x> when tightening HMM bands",                    108 },
  { "--seed",       eslARG_INT,    "181", NULL, "n>=0",  NULL,  NULL,  NULL,                     "set RNG seed to <n> (if 0: one-time arbitrary seed)",          108 },
  { "--block",      eslARG_INT,     NULL, NULL, "n>0",   NULL,  NULL,  NULL,                     "set block size (number of models per worker/thread) to <n>",   108 },
  { "--onepass",    eslARG_NONE,   FALSE, NULL, NULL,    NULL,  NULL,"--nohmm,--qdb,--fqdb",     "use CM only for best scoring HMM pass for full seq envelopes", 108 },
  { "--olonepass",  eslARG_NONE,   FALSE, NULL, NULL,    NULL,  NULL,  NULL, /* see ** above */  "use CM only f. best sc'ing HMM pass f. overlapping envelopes", 108 },
  { "--noiter",     eslARG_NONE,   FALSE, NULL, NULL,    NULL,  NULL,"--nohmm,--qdb,--fqdb",     "do not iteratively tighten bands when necessary",              108 },
  { "--inttrunc",   eslARG_NONE,   FALSE, NULL, NULL,    NULL,  NULL,  NULL, /* see *** above */ "allow full and truncated hits anywhere within sequences",      108 },
  { "--onlytrunc",  eslARG_NONE,   FALSE, NULL, NULL,    NULL,  NULL,  NULL, /* see *** above */ "allow only truncated hits, anywhere within sequences",         108 },
  { "--5trunc",     eslARG_NONE,   FALSE, NULL, NULL,    NULL,  NULL,  NULL, /* see *** above */ "allow truncated hits only at 5' ends of sequences",            108 },
  { "--3trunc",     eslARG_NONE,   FALSE, NULL, NULL,    NULL,  NULL,  NULL, /* see *** above */ "allow truncated hits only at 3' ends of sequences",            108 },
  {  0, 0, 0, 0, 0, 0, 0, 0, 0, 0 },
};

/* struct cfg_s : "Global" application configuration shared by all threads/processes
 * 
 * This structure is passed to routines within main.c, as a means of semi-encapsulation
 * of shared data amongst different parallel processes (threads or MPI processes).
 */
struct cfg_s {
  char            *seqfile;           /* query sequence file                             */
  char            *cmfile;            /* database CM file                                */

  int              do_mpi;            /* TRUE if we're doing MPI parallelization         */
  int              nproc;             /* how many MPI processes, total                   */
  int              my_rank;           /* who am I, in 0..nproc-1                         */

  int64_t          Z;                /* database size, in number of models * residues    */
  enum cm_zsetby_e Z_setby;          /* how Z was set: CM_ZSETBY_SSIINFO, CM_ZSETBY_OPTION, CM_ZSETBY_FILEINFO */
};

static char usage[]  = "[-options] <cmdb> <seqfile>";
static char banner[] = "search sequence(s) against a CM database";

static int  serial_master(ESL_GETOPTS *go, struct cfg_s *cfg);
static int  serial_loop  (THREAD_INFO *thd_info, READER_INFO *rdr_info, CM_FILE *cmfp);

#ifdef HMMER_THREADS
static int  thread_loop(ESL_THREADS *obj, ESL_WORK_QUEUE *queue, READER_INFO *rdr_info, CM_FILE *cmfp);
static void pipeline_thread(void *arg);
#endif /*HMMER_THREADS*/

#ifdef HAVE_MPI
static int  mpi_master   (ESL_GETOPTS *go, struct cfg_s *cfg);
static int  mpi_worker   (ESL_GETOPTS *go, struct cfg_s *cfg);
#endif /*HAVE_MPI*/

static void         process_commandline(int argc, char **argv, ESL_GETOPTS **ret_go, char **ret_cmfile, char **ret_seqfile);
static int          output_header(FILE *ofp, const ESL_GETOPTS *go, char *cmfile, char *seqfile, int ncpus);
static int          read_glocal_list_file(char *filename, char *errbuf, CM_FILE *cmfp, ESL_KEYHASH **ret_glocal_kh);
static int          read_clan_info_file(char *filename, char *errbuf, CM_FILE *cmfp, ESL_KEYHASH **ret_clan_name_kh, ESL_KEYHASH **ret_clan_fam_kh, int **ret_clan_mapA);
static int          determine_clan_index(char *modelname, ESL_KEYHASH *clan_fam_kh, int *clan_mapA);
static void         duplicate_sq_for_thread(ESL_SQ *src_sq, ESL_SQ **ret_sq);
static void         copy_sq_for_thread(ESL_SQ *src_sq, ESL_SQ *dest_sq);
static READER_INFO *create_reader_info(int64_t nmodels, ESL_KEYHASH *clan_fam_kh, int *clan_mapA);
static void         free_reader_info(READER_INFO *rinfo);

#ifdef HAVE_MPI
/* Define common tags used by the MPI master/slave processes */
#define INFERNAL_ERROR_TAG          1
#define INFERNAL_HMM_TAG            2
#define INFERNAL_SEQUENCE_TAG       3
#define INFERNAL_BLOCK_TAG          4
#define INFERNAL_PIPELINE_TAG       5
#define INFERNAL_TOPHITS_TAG        6
#define INFERNAL_HIT_TAG            7
#define INFERNAL_TERMINATING_TAG    8
#define INFERNAL_READY_TAG          9

#define MAX_BLOCK_SIZE (512*1024)

typedef struct {
  uint64_t  offset; /* offset in file for first profile in block */
  uint64_t  length; /* size of block */
  uint64_t  count;  /* number of profiles in block */
  uint64_t  idx0;   /* index of first profile in block (0 == first) */
} MSV_BLOCK;

typedef struct {
  int        complete;
  int        size;
  int        current;
  int        last;
  MSV_BLOCK *blocks;
} BLOCK_LIST;

static void mpi_failure(char *format, ...);
static int  mpi_next_block(CM_FILE *cmfp, BLOCK_LIST *list, int64_t bsize, uint64_t idx0, MSV_BLOCK *block);
#endif /* HAVE_MPI */

int
main(int argc, char **argv)
{
  int              status   = eslOK;

  ESL_GETOPTS     *go  = NULL;	/* command line processing                 */
  struct cfg_s     cfg;         /* configuration data                      */

  /* Set processor specific flags */
  impl_Init();

  /* Initialize what we can in the config structure (without knowing the alphabet yet) 
   */
  cfg.cmfile     = NULL;
  cfg.seqfile    = NULL;

  cfg.do_mpi     = FALSE;	           /* this gets reset below, if we init MPI */
  cfg.nproc      = 0;		           /* this gets reset below, if we init MPI */
  cfg.my_rank    = 0;		           /* this gets reset below, if we init MPI */

  /* Initializations */
  init_ilogsum();
  FLogsumInit();
  p7_FLogsumInit();		/* we're going to use table-driven Logsum() approximations at times */
  process_commandline(argc, argv, &go, &cfg.cmfile, &cfg.seqfile);    

  /* Figure out who we are, and send control there: 
   * we might be an MPI master, an MPI worker, or a serial program.
   */
#ifdef HAVE_MPI

#if eslDEBUGLEVEL >= 1
  pid_t pid;
  /* get the process id */
  pid = getpid();
  printf("#DEBUG: The process id is %d\n", pid);
  fflush(stdout);
#endif

  /* pause the execution of the programs execution until the user has a
   * chance to attach with a debugger and send a signal to resume execution
   * i.e. (gdb) signal SIGCONT
   */
  if (esl_opt_GetBoolean(go, "--stall")) pause();

  if (esl_opt_GetBoolean(go, "--mpi")) 
    {
      cfg.do_mpi     = TRUE;
      MPI_Init(&argc, &argv);
      MPI_Comm_rank(MPI_COMM_WORLD, &(cfg.my_rank));
      MPI_Comm_size(MPI_COMM_WORLD, &(cfg.nproc));

      if(cfg.nproc == 1) cm_Fail("MPI mode, but only 1 processor running... (did you execute mpirun?)");

      if (cfg.my_rank > 0)  status = mpi_worker(go, &cfg);
      else 		    status = mpi_master(go, &cfg);

      MPI_Finalize();
    }
  else
#endif /*HAVE_MPI*/
    {
      status = serial_master(go, &cfg);
    }

  esl_getopts_Destroy(go);

  return status;
}

/* serial_master()
 * The serial version of cmscan.
 * For each query sequence in <seqfile> search the database of CMs for hits.
 * 
 * A master can only return if it's successful. All errors are handled immediately and fatally with p7_Fail().
 */
static int
serial_master(ESL_GETOPTS *go, struct cfg_s *cfg)
{
  FILE            *ofp       = stdout;	          /* output file for results (default stdout)        */
  FILE            *tblfp     = NULL;		  /* output stream for tabular per-seq (--tblout)    */
  int              seqfmt    = eslSQFILE_UNKNOWN; /* format of seqfile                               */
  ESL_SQFILE      *sqfp      = NULL;              /* open seqfile                                    */
  CM_FILE         *cmfp      = NULL;		  /* open CM database file                           */
  ESL_ALPHABET    *abc       = NULL;              /* sequence alphabet                               */
  ESL_STOPWATCH   *w         = NULL;              /* timing one query sequence                       */
  ESL_STOPWATCH   *mw        = NULL;              /* timing all query sequences                      */
  ESL_SQ          *qsq       = NULL;		  /* query sequence                                  */
  int              qZ = 0;                        /* # residues to search in query seq (both strands)*/
  int64_t          seq_idx   = 0;                 /* index of current seq we're working with         */
  ESL_KEYHASH     *glocal_kh = NULL;              /* list of models to configure globally, only created if --glist */

  /* variables only used if --clanin is used */
  ESL_KEYHASH      *clan_name_kh = NULL;          /* these are clan names */
  ESL_KEYHASH      *clan_fam_kh  = NULL;          /* these are family names in a clan, members of same clan are contiguous */
  int              *clan_mapA    = NULL;          /* [0..i..nfam-1] = c; family index i in <clan_fam_kh> belongs to clan
                                                   * index c in <clan_name_kh>. */
  int              textw;       
  int              status   = eslOK;
  int              hstatus  = eslOK;
  int              sstatus  = eslOK;
  int              i;
  int              in_rc; 
  int              ncpus = 0;
  int64_t          bsize = 0;            /* number of models per thread            */
  int64_t          nmodels;              /* number of models in CM file            */
  int64_t          nworkers;             /* number of 'workers' for calc'ing bsize */

  int              tinfocnt  = 0;
  THREAD_INFO     *tinfo = NULL;
  READER_INFO     *rinfo = NULL;
#ifdef HMMER_THREADS
  CM_P7_OM_BLOCK  *block    = NULL;
  ESL_THREADS     *threadObj= NULL;
  ESL_WORK_QUEUE  *queue    = NULL;
#endif
  char             errbuf[eslERRBUFSIZE];

  w = esl_stopwatch_Create();
  mw = esl_stopwatch_Create();
  esl_stopwatch_Start(mw);

  if (esl_opt_GetBoolean(go, "--notextw")) textw = 0;
  else                                     textw = esl_opt_GetInteger(go, "--textw");

  /* If caller declared an input format, decode it */
  if (esl_opt_IsOn(go, "--qformat")) {
    seqfmt = esl_sqio_EncodeFormat(esl_opt_GetString(go, "--qformat"));
    if (seqfmt == eslSQFILE_UNKNOWN) p7_Fail("%s is not a recognized input sequence file format\n", esl_opt_GetString(go, "--qformat"));
  }

  /* Open the target CM database and read 1 CM, but only to get the sequence alphabet */
  status = cm_file_Open(cfg->cmfile, CMDBENV, FALSE, &cmfp, errbuf);
  if      (status == eslENOTFOUND) cm_Fail("File existence/permissions problem in trying to open CM file %s.\n%s\n", cfg->cmfile, errbuf);
  else if (status == eslEFORMAT)   cm_Fail("File format problem in trying to open CM file %s.\n%s\n",                cfg->cmfile, errbuf);
  else if (status != eslOK)        cm_Fail("Unexpected error %d in opening CM file %s.\n%s\n",               status, cfg->cmfile, errbuf);  
  if      (cmfp->do_gzip)          cm_Fail("Reading gzipped CM files is not supported");
  if      (cmfp->do_stdin)         cm_Fail("Reading CM files from stdin is not supported");
  if (! cmfp->is_pressed)          cm_Fail("Failed to open binary auxfiles for %s: use cmpress first\n",             cmfp->fname);
  nmodels = (int64_t) cmfp->ssi->nprimary;

  hstatus = cm_file_Read(cmfp, FALSE, &abc, NULL);
  if(hstatus == eslEFORMAT)  cm_Fail("bad file format in CM file %s\n%s",           cfg->cmfile, cmfp->errbuf);
  else if (hstatus != eslOK) cm_Fail("Unexpected error in reading CMs from %s\n%s", cfg->cmfile, cmfp->errbuf); 

  /* Determine database size: default is to update it as we read target CMs */
  if(esl_opt_IsUsed(go, "-Z")) { 
    cfg->Z       = (int64_t) esl_opt_GetReal(go, "-Z");
    cfg->Z_setby = CM_ZSETBY_OPTION; 
  }
  else { 
    if(cmfp->ssi == NULL) cm_Fail("Failed to open SSI index for CM file: %s\n", cmfp->fname);
    cfg->Z = (int64_t) cmfp->ssi->nprimary;
    cfg->Z_setby = CM_ZSETBY_SSI_AND_QLENGTH; /* we will multiply Z by each query sequence length */
  }

  /* If nec, open and read the list of glocal models, while CM file is open */
  if (esl_opt_IsOn(go, "--glist")) { 
    if((status = read_glocal_list_file(esl_opt_GetString(go, "--glist"), errbuf, cmfp, &glocal_kh)) != eslOK) cm_Fail(errbuf);
  }
  /* If nec, open and read the clan info file, while CM file is open */
  if (esl_opt_IsOn(go, "--clanin")) { 
    if((status = read_clan_info_file(esl_opt_GetString(go, "--clanin"), errbuf, cmfp, &clan_name_kh, &clan_fam_kh, &clan_mapA)) != eslOK) cm_Fail(errbuf);
  }

  cm_file_Close(cmfp);

  /* Open the query sequence database */
  status = esl_sqfile_OpenDigital(abc, cfg->seqfile, seqfmt, NULL, &sqfp);
  if      (status == eslENOTFOUND) cm_Fail("Failed to open sequence file %s for reading\n",      cfg->seqfile);
  else if (status == eslEFORMAT)   cm_Fail("Sequence file %s is empty or misformatted\n",        cfg->seqfile);
  else if (status == eslEINVAL)    cm_Fail("Can't autodetect format of a stdin or .gz seqfile");
  else if (status != eslOK)        cm_Fail("Unexpected error %d opening sequence file %s\n", status, cfg->seqfile);
  qsq = esl_sq_CreateDigital(abc);

  /* Open the results output files */
  if (esl_opt_IsOn(go, "-o"))          { if ((ofp      = fopen(esl_opt_GetString(go, "-o"),          "w")) == NULL)  esl_fatal("Failed to open output file %s for writing\n",                 esl_opt_GetString(go, "-o")); }
  if (esl_opt_IsOn(go, "--tblout"))    { if ((tblfp    = fopen(esl_opt_GetString(go, "--tblout"),    "w")) == NULL)  esl_fatal("Failed to open tabular per-seq output file %s for writing\n", esl_opt_GetString(go, "--tblfp")); }
 
#ifdef HMMER_THREADS
  /* initialize thread data */
  ncpus = ESL_MIN(esl_opt_GetInteger(go, "--cpu"), esl_threads_GetCPUCount());
  if (ncpus > 0)
    {
      threadObj = esl_threads_Create(&pipeline_thread);
      queue = esl_workqueue_Create(ncpus * 2);
    }
#endif
  /* determine block size: number of models each thread will process at a time */
  if(esl_opt_IsOn(go, "--block")) { 
    bsize = esl_opt_GetInteger(go, "--block"); 
  }
  else { 
    nworkers = (ncpus > 0) ? ncpus * 2 : 1;
    bsize = nmodels / nworkers;
    if(nmodels % nworkers != 0) bsize++;;
  }  

  output_header(ofp, go, cfg->cmfile, cfg->seqfile, ncpus);

  tinfocnt = (ncpus == 0) ? 1 : ncpus;
  ESL_ALLOC(tinfo, sizeof(*tinfo) * tinfocnt);

  for (i = 0; i < tinfocnt; ++i)
    {
      tinfo[i].bg    = p7_bg_Create(abc);
      tinfo[i].in_rc = FALSE;
      ESL_ALLOC(tinfo[i].p7_evparam, sizeof(float) * CM_p7_NEVPARAM);
      if(glocal_kh != NULL) { 
        if((tinfo[i].glocal_kh = esl_keyhash_Clone(glocal_kh)) == NULL) esl_fatal("Failed to clone keyhash, out of memory"); 
      }
      else {
        tinfo[i].glocal_kh = NULL; 
      }

#ifdef HMMER_THREADS
      tinfo[i].queue = queue;
#endif
    }
  
#ifdef HMMER_THREADS
  for (i = 0; i < ncpus * 2; ++i)
    {
      block = cm_p7_oprofile_CreateBlock(bsize);
      if (block == NULL)    esl_fatal("Failed to allocate sequence block");

      status = esl_workqueue_Init(queue, block);
      if (status != eslOK)  esl_fatal("Failed to add block to work queue");
    }
#endif

  /* initialize rinfo */
  rinfo = create_reader_info(nmodels, clan_fam_kh, clan_mapA);

  /* Outside loop: over each query sequence in <seqfile>. */
  while ((sstatus = esl_sqio_Read(sqfp, qsq)) == eslOK)
    {
      seq_idx++;
      esl_stopwatch_Start(w);	                          

      fprintf(ofp, "Query:       %s  [L=%ld]\n", qsq->name, (long) qsq->n);
      if (qsq->acc[0]  != 0) fprintf(ofp, "Accession:   %s\n", qsq->acc);
      if (qsq->desc[0] != 0) fprintf(ofp, "Description: %s\n", qsq->desc);
      /* determine sequence length component for Z calculation, 2 *
       * query length (both strands) unless --toponly or --bottomonly
       * enabled.
       */
      qZ = (esl_opt_GetBoolean(go, "--toponly") || esl_opt_GetBoolean(go, "--bottomonly")) ? qsq->n : qsq->n*2;

      for (i = 0; i < tinfocnt; ++i)
	{
	  /* Create processing pipeline and hit list */
	  tinfo[i].th  = cm_tophits_Create(); 
	  tinfo[i].pli = cm_pipeline_Create(go, abc, 100, 100, cfg->Z * qZ, cfg->Z_setby, CM_SCAN_MODELS); /* M_hint = 100, L_hint = 100 are just dummies for now */
	  tinfo[i].pli->nseqs++;
	  tinfo[i].qsq = qsq;
	}

      /* scan all target CMs twice, once with the top strand of the query and once with the bottom strand */
      for(in_rc = 0; in_rc <= 1; in_rc++) { 
	if(in_rc == 0 && (! tinfo->pli->do_top)) continue; /* skip top strand */
	if(in_rc == 1 && (! tinfo->pli->do_bot)) continue; /* skip bottom strand */
	if(in_rc == 1) { 
	  if(qsq->abc->complement == NULL) { 
	    if(! tinfo->pli->do_top) cm_Fail("Trying to only search bottom strand but sequence cannot be complemented"); 
	    else continue; /* skip bottom strand b/c we can't complement the sequence */
	  }
	  esl_sq_ReverseComplement(qsq);
	}

	/* open the target profile database */
	if ((status = cm_file_Open(cfg->cmfile, CMDBENV, FALSE, &cmfp, NULL)) != eslOK) cm_Fail("Unexpected error %d in opening cm file %s.\n%s", status, cfg->cmfile, cmfp->errbuf);  
#ifdef HMMER_THREADS
	if (ncpus > 0) { /* if we are threaded, create locks to prevent multiple readers */
	  if ((status = cm_file_CreateLock(cmfp)) != eslOK) cm_Fail("Unexpected error %d creating lock\n", status);
	}
#endif
	for (i = 0; i < tinfocnt; ++i) {
	  tinfo[i].pli->cmfp = cmfp;                 /* for four-stage input, pipeline needs <cmfp> */
	  cm_pli_NewSeq(tinfo[i].pli, qsq, seq_idx-1); 
	  tinfo[i].in_rc = in_rc;
#ifdef HMMER_THREADS
	if (ncpus > 0) esl_threads_AddThread(threadObj, &tinfo[i]);
#endif
	}                                                                                                                                                                                                                                                                                                                                                                                                                                                                                                                                                                 
#ifdef HMMER_THREADS
	if (ncpus > 0)  hstatus = thread_loop(threadObj, queue, rinfo, cmfp);
	else	        hstatus = serial_loop(tinfo, rinfo, cmfp);
#else
	hstatus = serial_loop(tinfo, rinfo, cmfp);
#endif
	switch(hstatus) 
	  { 
	  case eslEFORMAT:   cm_Fail("bad file format in CM file %s",             cfg->cmfile);  break;
	  case eslEINCOMPAT: cm_Fail("CM file %s contains different alphabets",   cfg->cmfile);  break;
	  case eslEMEM:      cm_Fail("Out of memory");	                                         break;
	  case eslEOF:       cm_Fail("Unexpected, premature end of file in %s",   cfg->cmfile);  break;
	  case eslOK:        /* normal: do nothing */                                            break;
          default:           cm_Fail("Unexpected error in reading CMs from %s",   cfg->cmfile);  break; 
	  }

	cm_file_Close(cmfp);
      } /* end of 'for(in_rc == 0; in_rc <= 1; in_rc++)' */

      /***********************************************************************/
      /* merge the results of the search results */
      for (i = 1; i < tinfocnt; ++i)
	{
	  cm_tophits_Merge(tinfo[0].th, tinfo[i].th);
	  cm_pipeline_Merge(tinfo[0].pli, tinfo[i].pli);

	  cm_pipeline_Destroy(tinfo[i].pli, NULL);
	  cm_tophits_Destroy(tinfo[i].th);
	}

      if(tinfo[0].pli->do_top && tinfo[0].pli->do_bot) { 
	/* we've searched all models versus each sequence then reverse
	 * complemented it and search all models versus it again, so
	 * we've double counted all models.
	 */
	tinfo[0].pli->nmodels /= 2;
	tinfo[0].pli->nnodes  /= 2;
	if(tinfo[0].pli->nmodels_hmmonly > 0) tinfo[0].pli->nmodels_hmmonly /= 2;
	if(tinfo[0].pli->nnodes_hmmonly  > 0) tinfo[0].pli->nnodes_hmmonly /= 2;
      }

      /* Sort by sequence index/position and remove duplicates found because we searched overlapping chunks */
      cm_tophits_SortForOverlapRemoval(tinfo[0].th);
      if((status = cm_tophits_RemoveOrMarkOverlaps(tinfo[0].th, FALSE, errbuf)) != eslOK) cm_Fail(errbuf);

      /* Resort in order to markup overlapping hits from different models (only within clans if --oclan) */
      cm_tophits_SortForOverlapMarkup(tinfo[0].th, esl_opt_GetBoolean(go, "--oclan"));
      if((status = cm_tophits_RemoveOrMarkOverlaps(tinfo[0].th, esl_opt_GetBoolean(go, "--oclan"), errbuf)) != eslOK) cm_Fail(errbuf);

      /* Resort: by score (usually) or by position (if in special 'terminate after F3' mode) */
      if(tinfo[0].pli->do_trm_F3) cm_tophits_SortByPosition(tinfo[0].th);
      else                        cm_tophits_SortByEvalue(tinfo[0].th);

      /* cm_tophits_Dump(stdout, tinfo[0].th); */

      /* Enforce threshold */
      cm_tophits_Threshold(tinfo[0].th, tinfo[0].pli);

      /* tally up total number of hits and target coverage */
      for (i = 0; i < tinfo[0].th->N; i++) {
	if ((tinfo[0].th->hit[i]->flags & CM_HIT_IS_REPORTED) || (tinfo[0].th->hit[i]->flags & CM_HIT_IS_INCLUDED)) { 
	  tinfo[0].pli->acct[tinfo[0].th->hit[i]->pass_idx].n_output++;
	  tinfo[0].pli->acct[tinfo[0].th->hit[i]->pass_idx].pos_output += llabs(tinfo[0].th->hit[i]->stop - tinfo[0].th->hit[i]->start) + 1;
	}
      }
      if(tinfo[0].pli->do_trm_F3) { 
        cm_tophits_F3Targets(ofp, tinfo[0].th, tinfo[0].pli);
      }
      else { 
        cm_tophits_Targets(ofp, tinfo[0].th, tinfo[0].pli, textw);
      }
      fprintf(ofp, "\n\n");

      if(tinfo[0].pli->show_alignments) {
	if((status = cm_tophits_HitAlignments(ofp, tinfo[0].th, tinfo[0].pli, textw)) != eslOK) esl_fatal("Out of memory");
	fprintf(ofp, "\n\n");
	if(tinfo[0].pli->be_verbose) { 
	  cm_tophits_HitAlignmentStatistics(ofp, tinfo[0].th, 
					    (tinfo[0].pli->cm_align_opts & CM_ALIGN_HBANDED), 
					    (tinfo[0].pli->cm_align_opts & CM_ALIGN_CYK),
					    tinfo[0].pli->final_tau);
	  fprintf(ofp, "\n\n");
	}
      }

      if (tblfp != NULL) { 
        if((! esl_opt_IsUsed(go, "--fmt")) || (esl_opt_GetInteger(go, "--fmt") == 1)) { /* fmt defaults to 1 */
          if(tinfo[0].pli->do_trm_F3) cm_tophits_F3TabularTargets1(tblfp, tinfo[0].th, tinfo[0].pli, (seq_idx == 1)); 
          else                        cm_tophits_TabularTargets1  (tblfp, qsq->name, qsq->acc, tinfo[0].th, tinfo[0].pli, (seq_idx == 1));
        }
        else if(esl_opt_GetInteger(go, "--fmt") == 2) { 
          if((status = cm_tophits_TabularTargets2(tblfp, qsq->name, qsq->acc, tinfo[0].th, tinfo[0].pli, (seq_idx == 1), clan_name_kh, esl_opt_GetBoolean(go, "--oskip"), errbuf)) != eslOK) { 
            esl_fatal(errbuf);
          }
        }
        else if(esl_opt_GetInteger(go, "--fmt") == 3) { 
          if(tinfo[0].pli->do_trm_F3) cm_tophits_F3TabularTargets1(tblfp, tinfo[0].th, tinfo[0].pli, (seq_idx == 1)); 
          else                        cm_tophits_TabularTargets3  (tblfp, qsq->name, qsq->acc, tinfo[0].th, tinfo[0].pli, (seq_idx == 1));
          // --fmt 3 and --trmF3 are actually incompatible
        }
      }
      esl_stopwatch_Stop(w);

      cm_pli_Statistics(ofp, tinfo[0].pli, w);
      fprintf(ofp, "//\n");
      fflush(ofp);

      cm_pipeline_Destroy(tinfo[0].pli, NULL);
      cm_tophits_Destroy(tinfo[0].th);
      esl_sq_Reuse(qsq);
    }
  if      (sstatus == eslEFORMAT) esl_fatal("Parse failed (sequence file %s):\n%s\n",
					    sqfp->filename, esl_sqfile_GetErrorBuf(sqfp));
  else if (sstatus != eslEOF)     esl_fatal("Unexpected error %d reading sequence file %s",
					    sstatus, sqfp->filename);

  esl_stopwatch_Stop(mw);
  if(esl_opt_GetBoolean(go, "--verbose")) esl_stopwatch_Display(ofp, mw, "# Total CPU time:");

  /* Terminate outputs - any last words?
   */
  if (tblfp)    cm_tophits_TabularTail(tblfp,    "cmscan", CM_SCAN_MODELS, cfg->seqfile, cfg->cmfile, go);
  if (ofp)      fprintf(ofp, "[ok]\n");

  /* Cleanup - prepare for successful exit
   */
  for (i = 0; i < tinfocnt; ++i)
    {
      free(tinfo[i].p7_evparam);
      p7_bg_Destroy(tinfo[i].bg);
      if(tinfo[i].glocal_kh    != NULL) esl_keyhash_Destroy(tinfo[i].glocal_kh);
    }

  free_reader_info(rinfo);
  
#ifdef HMMER_THREADS
  if (ncpus > 0)
    {
      esl_workqueue_Reset(queue);
      while (esl_workqueue_Remove(queue, (void **) &block) == eslOK)
	{
	  cm_p7_oprofile_DestroyBlock(block);
	}
      esl_workqueue_Destroy(queue);
      esl_threads_Destroy(threadObj);
    }
#endif
      
  free(tinfo);
      
  esl_sq_Destroy(qsq);
  esl_stopwatch_Destroy(w);
  esl_stopwatch_Destroy(mw);
  esl_alphabet_Destroy(abc);
  esl_sqfile_Close(sqfp);
  if(glocal_kh    != NULL) esl_keyhash_Destroy(glocal_kh);
  if(clan_name_kh != NULL) esl_keyhash_Destroy(clan_name_kh);
  if(clan_fam_kh  != NULL) esl_keyhash_Destroy(clan_fam_kh);
  if(clan_mapA    != NULL) free(clan_mapA);

  if (ofp != stdout) fclose(ofp);
  if (tblfp)         fclose(tblfp);

  return eslOK;

 ERROR:
  return eslFAIL;
}

static int
serial_loop(THREAD_INFO *tinfo, READER_INFO *rinfo, CM_FILE *cmfp)
{
  int               status;
  CM_t             *cm         = NULL; 
  P7_HMM           *hmm        = NULL;      
  P7_OPROFILE      *om         = NULL;          /* optimized query profile HMM            */
  P7_PROFILE       *gm         = NULL;          /* generic   query profile HMM            */
  P7_PROFILE       *Rgm        = NULL;          /* generic query profile HMM for env defn for 5' truncated hits */
  P7_PROFILE       *Lgm        = NULL;          /* generic query profile HMM for env defn for 3' truncated hits */
  P7_PROFILE       *Tgm        = NULL;          /* generic query profile HMM for env defn for 5' and 3'truncated hits */
  P7_SCOREDATA     *msvdata    = NULL;          /* MSV/SSV specific data structure              */
  int               prv_ntophits;               /* number of top hits before cm_Pipeline() call */
  int               cm_clen, cm_W, cm_nbp;      /* consensus, window length and # bps for CM    */ 
  float             gfmu, gflambda;             /* glocal fwd mu, lambda for current hmm filter */
  off_t             cm_offset;                  /* file offset for current CM                   */
  int64_t           cm_idx = 0;                 /* index of CM we're currently working with     */
  double            eZ;                         /* effective database size                      */
  int64_t           prv_posn = 0;               /* position of previous chunk for cur seq, 0 if first chunk */
  ESL_DSQ          *save_dsq = tinfo->qsq->dsq; /* pointer to original qsq->dsq data */
  int               have_clans;                 /* set to TRUE if we have information on clans, else FALSE */
  int               clan_idx = -1;              /* clan index, -1 if current family is not part of a clan */

  /* do we have clan info? */
  have_clans = (rinfo->clan_fam_kh != NULL && rinfo->clan_mapA != NULL) ? TRUE : FALSE;

  /* Main loop: */
  status = eslOK;
  while (cm_idx < rinfo->nmodels && status == eslOK) 
    { 
      if(rinfo->omA[cm_idx] == NULL) { 
        status = cm_p7_oprofile_ReadMSV(cmfp, TRUE, &(rinfo->abc), &(rinfo->cm_offsetA[cm_idx]), &(rinfo->cm_clenA[cm_idx]), &(rinfo->cm_WA[cm_idx]), 
                                        &(rinfo->cm_nbpA[cm_idx]), &(rinfo->gfmuA[cm_idx]), &(rinfo->gflambdaA[cm_idx]), &(rinfo->omA[cm_idx]));
        /* determine clan idx if nec */
        if(have_clans) { rinfo->clan_idxA[cm_idx] = determine_clan_index(rinfo->omA[cm_idx]->name, rinfo->clan_fam_kh, rinfo->clan_mapA); }
        else           { rinfo->clan_idxA[cm_idx] = -1; }
      }
      if(status == eslOK) { 
        if(rinfo->msvdataA[cm_idx] == NULL) { 
          rinfo->msvdataA[cm_idx] = p7_hmm_ScoreDataCreate(rinfo->omA[cm_idx], FALSE);
        }
        /* set pointers for convenience */
        om        = rinfo->omA[cm_idx];
        cm_offset = rinfo->cm_offsetA[cm_idx];
        cm_clen   = rinfo->cm_clenA[cm_idx];
        cm_W      = rinfo->cm_WA[cm_idx];
        cm_nbp    = rinfo->cm_nbpA[cm_idx];
        gfmu      = rinfo->gfmuA[cm_idx];
        gflambda  = rinfo->gflambdaA[cm_idx];
        msvdata   = rinfo->msvdataA[cm_idx];
        clan_idx  = rinfo->clan_idxA[cm_idx];

        esl_vec_FCopy(om->evparam, p7_NEVPARAM, tinfo->p7_evparam);
        tinfo->p7_evparam[CM_p7_GFMU]     = gfmu;
        tinfo->p7_evparam[CM_p7_GFLAMBDA] = gflambda;
        hmm    = NULL; /* this will get filled in cm_Pipeline() only if necessary */
        gm     = NULL; /* ditto */
        Rgm    = NULL; /* ditto */
        Lgm    = NULL; /* ditto */
        Tgm    = NULL; /* ditto */
        cm     = NULL; /* ditto */
        if(tinfo->pli->do_wcx) cm_W = (int) cm_clen * tinfo->pli->wcx; /* do_wcx == TRUE means --wcx was used */
        if((status = cm_pli_NewModel(tinfo->pli, CM_NEWMODEL_MSV, 
                                     cm,                        /* this is NULL b/c we don't have one yet */
                                     cm_clen, cm_W, cm_nbp, om, /* we read these in cm_p7_oprofile_ReadMSV() */
                                     tinfo->bg, tinfo->p7_evparam, om->max_length, cm_idx, clan_idx, tinfo->glocal_kh)) != eslOK) cm_Fail(tinfo->pli->errbuf);
      
        /* Split the sequence (tinfo->qsq) into chunks and run the
         * pipeline on each.  If we're in rev comp (tinfo->in_rc == 1)
         * then we take care to search the same subsequences that
         * cmsearch would search, these are the reverse complements of
         * the chunks we searched when we entered this function with the
         * forward strand. Also, chunk boundary determination requires
         * start < end, so we swap them if we're in the revcomp and then
         * swap back before we call cm_pipeline() (again this is to
         * match up with how cmsearch does it).
         */
        prv_posn = 0; 
        if(tinfo->in_rc) ESL_SWAP(tinfo->qsq->start, tinfo->qsq->end, int64_t); 
        while(prv_posn != tinfo->qsq->L) { 
          /* manipulate qsq's 'start', 'end', 'n', 'C', and 'dsq'
           * pointer for our purposes: so the pipeline only searches the
           * chunk we want it to. If we're in revcomp, we've already
           * swapped start and end when we entered this function, that
           * way we can use same code here whether we're in revcomp or
           * not.
           */
          if(prv_posn != 0) { /* not the first chunk of the sequence */
            tinfo->qsq->start = ESL_MAX(prv_posn - tinfo->pli->maxW + 1, 1);
            tinfo->qsq->C     = prv_posn - tinfo->qsq->start + 1; 
            /* tinfo->qsq->C is number of overlapping residues with
             * previous chunk, we'll subtract this from pipeline stats
             * in serial_loop() or pipeline_thread().
             */
          } /* else, tinfo->qsq->start remains as '1', and tinfo->qsq->C remains as '0' */
          tinfo->qsq->end   = ESL_MIN(prv_posn + CM_MAX_RESIDUE_COUNT, tinfo->qsq->L); /* increment end by CM_MAX_RESIDUE_COUNT, if end == L, this has no effect */
          tinfo->qsq->n     = tinfo->qsq->end - tinfo->qsq->start + 1; 
          tinfo->qsq->W     = tinfo->qsq->n - tinfo->qsq->C; 
          prv_posn          = tinfo->qsq->end;
          if(tinfo->in_rc) { 
            ESL_SWAP(tinfo->qsq->start, tinfo->qsq->end, int64_t); 
            tinfo->qsq->dsq = save_dsq + (tinfo->qsq->L - tinfo->qsq->start);
          }
          else { 
            tinfo->qsq->dsq = save_dsq + tinfo->qsq->start - 1;
          }
          /*printf("serial_loop() calling cm_Pipeline %s vs %s start: %" PRId64 " end: %" PRId64 " n: %" PRId64 " C: %" PRId64 " W: %" PRId64 " L: %" PRId64 " in_rc: %d\n",
            om->name, tinfo->qsq->name, tinfo->qsq->start, tinfo->qsq->end, tinfo->qsq->n, tinfo->qsq->C, tinfo->qsq->W, tinfo->qsq->L, tinfo->in_rc); */

          prv_ntophits = tinfo->th->N;
          if((status = cm_Pipeline(tinfo->pli, cm_offset, om, tinfo->bg, tinfo->p7_evparam, msvdata, tinfo->qsq, tinfo->th, tinfo->in_rc, &hmm, &gm, &Rgm, &Lgm, &Tgm, &cm)) != eslOK)
            cm_Fail("cm_Pipeline() failed unexpected with status code %d\n%s", status, tinfo->pli->errbuf);
          
          cm_pipeline_Reuse(tinfo->pli); 
          /* subtract overlapping residues from previous chunk */
          if(tinfo->qsq->C > 0) cm_pli_AdjustNresForOverlaps(tinfo->pli, tinfo->qsq->C, tinfo->in_rc); 
          /* adjust hit positions so they're w.r.t full source sequence */
          if(tinfo->th->N != prv_ntophits) cm_tophits_UpdateHitPositions(tinfo->th, prv_ntophits, tinfo->qsq->start, tinfo->in_rc);
          
          if(tinfo->th->N != prv_ntophits && (! tinfo->pli->do_trm_F3)) { 
            if(tinfo->pli->do_hmmonly_cur) eZ = tinfo->pli->Z / (float) om->max_length;
            else                 	        eZ = cm->expA[tinfo->pli->final_cm_exp_mode]->cur_eff_dbsize;
            cm_tophits_ComputeEvalues(tinfo->th, eZ, prv_ntophits);
          }
        } /* end of 'while(prv_posn != tinfo->qsq->L)' */
        /* reset qsq to its initial values for next profile */
        tinfo->qsq->dsq   = save_dsq;
        tinfo->qsq->start = tinfo->in_rc ? tinfo->qsq->L : 1;
        tinfo->qsq->end   = tinfo->in_rc ? 1 : tinfo->qsq->L;
        tinfo->qsq->n     = tinfo->qsq->L;
        tinfo->qsq->W     = tinfo->qsq->L;
        tinfo->qsq->C     = 0;
        
        if(cm      != NULL) { FreeCM(cm);                     cm      = NULL; }
        if(hmm     != NULL) { p7_hmm_Destroy(hmm);            hmm     = NULL; }
        if(gm      != NULL) { p7_profile_Destroy(gm);         gm      = NULL; }
        if(Rgm     != NULL) { p7_profile_Destroy(Rgm);        Rgm     = NULL; }
        if(Lgm     != NULL) { p7_profile_Destroy(Lgm);        Lgm     = NULL; }
        if(Tgm     != NULL) { p7_profile_Destroy(Tgm);        Tgm     = NULL; }
        /* don't free om or msvdata, rinfo points at those and we want to keep them */

        cm_idx++;
      } /* end of 'if(status == eslOK)' signaling a successful MSV read or point of ptr */
    } /* end of 'while (cm_idx < tinfo->nmodels && status == eslOK)' */
  
  /* don't destroy the alphabet, oms in omA point to it */
  return status;
}

#ifdef HMMER_THREADS
static int
thread_loop(ESL_THREADS *obj, ESL_WORK_QUEUE *queue, READER_INFO *rinfo, CM_FILE *cmfp)
{
  int  status   = eslOK;
  int  sstatus  = eslOK;
  int  eofCount = 0;
  CM_P7_OM_BLOCK  *block;
  void            *newBlock;
  int64_t          idx0 = 0;   /* index of next profile in CM file, 0 == first profile */
  int64_t          cm_idx = 0; /* index of current profile we're working on */
  int64_t          i;          /* counter over elements of a block */
              
  /* variables related to --clanin */
  int              have_clans;         /* set to TRUE if we have information on clans, else FALSE */

  /* do we have clan info? */
  have_clans = (rinfo->clan_fam_kh != NULL && rinfo->clan_mapA != NULL) ? TRUE : FALSE;

  esl_workqueue_Reset(queue);
  esl_threads_WaitForStart(obj);

  status = esl_workqueue_ReaderUpdate(queue, NULL, &newBlock);
  if (status != eslOK) esl_fatal("Work queue reader failed");
      
  /* Main loop: */
  while (sstatus == eslOK)
    {
      block = (CM_P7_OM_BLOCK *) newBlock;
      /* must we read the MSV, or do we already have it? */
      if(idx0 < rinfo->nmodels && rinfo->omA[idx0] == NULL) { 
        /* read it 
         * (impt that we check idx0 < rinfo->nmodels first, before checking if rinfo->omA[idx0] is NULL above) */
        sstatus = cm_p7_oprofile_ReadBlockMSV(cmfp, idx0, &(rinfo->abc), block); 
        i = 0;
        while(i < block->count) { 
          if(cm_idx >= rinfo->nmodels) return eslFAIL; /* this should never happen */
          rinfo->cm_offsetA[cm_idx] = block->cm_offsetA[i];
          rinfo->cm_clenA[cm_idx]   = block->cm_clenA[i];
          rinfo->cm_WA[cm_idx]      = block->cm_WA[i];
          rinfo->cm_nbpA[cm_idx]    = block->cm_nbpA[i];
          rinfo->gfmuA[cm_idx]      = block->gfmuA[i];
          rinfo->gflambdaA[cm_idx]  = block->gflambdaA[i];
          rinfo->omA[cm_idx]        = block->list[i];
          rinfo->msvdataA[cm_idx]   = block->msvdataA[i];

          /* figure out clan_idx and set it in the block and rinfo */
          if(have_clans) { block->clan_idxA[i] = determine_clan_index(rinfo->omA[cm_idx]->name, rinfo->clan_fam_kh, rinfo->clan_mapA); }
          else           { block->clan_idxA[i] = -1; }
          rinfo->clan_idxA[cm_idx] = block->clan_idxA[i];

          /* increment counters */
          i++;
          cm_idx++;
        }        
      }
      else { 
        /* don't read, it's already stored, just set the block using rinfo
         * (we'll also enter this if idx0 == rinfo->nmodels, and that's okay) 
         */
        block->count = 0;
        block->idx0  = idx0;
        i = 0;
        while(i < block->listSize && cm_idx < rinfo->nmodels) { 
          block->cm_offsetA[i] = rinfo->cm_offsetA[cm_idx];
          block->cm_clenA[i]   = rinfo->cm_clenA[cm_idx];
          block->cm_WA[i]      = rinfo->cm_WA[cm_idx];
          block->cm_nbpA[i]    = rinfo->cm_nbpA[cm_idx];
          block->gfmuA[i]      = rinfo->gfmuA[cm_idx];
          block->gflambdaA[i]  = rinfo->gflambdaA[cm_idx];
          block->list[i]       = rinfo->omA[cm_idx];
          block->msvdataA[i]   = rinfo->msvdataA[cm_idx];
          block->clan_idxA[i]  = rinfo->clan_idxA[cm_idx];
          block->count++;
          i++;
          cm_idx++;
        }
        sstatus = (block->count > 0) ? eslOK : eslEOF; /* eslEOF set only if no profiles were set in block */
      } /* end of 'else' entered 'if(rinfo->omA[idx0] != NULL)' */        
      if (sstatus == eslEOF) { 
        if (eofCount < esl_threads_GetWorkerCount(obj)) sstatus = eslOK;
        ++eofCount;
      }
      if (sstatus == eslOK) { 
 	status = esl_workqueue_ReaderUpdate(queue, block, &newBlock);
	if (status != eslOK) esl_fatal("Work queue reader failed");
        idx0 += block->count;
      }
    }

  status = esl_workqueue_ReaderUpdate(queue, block, NULL);
  if (status != eslOK) esl_fatal("Work queue reader failed");
  
  if (sstatus == eslEOF)
    {
      /* wait for all the threads to complete */
      esl_threads_WaitForFinish(obj);
      esl_workqueue_Complete(queue);  
      sstatus = eslOK; /* set status to OK so serial_loop() knows we're good */
    }
  
  return sstatus;
}

static void
pipeline_thread(void *arg)
{
  int i;
  int status;
  int workeridx;
  THREAD_INFO     *tinfo;
  ESL_THREADS     *obj;
  CM_P7_OM_BLOCK  *block;
  void            *newBlock;

  CM_t             *cm      = NULL; 
  P7_HMM           *hmm     = NULL;      
  P7_PROFILE       *gm      = NULL;            /* generic   query profile HMM            */
  P7_PROFILE       *Rgm     = NULL;            /* generic query profile HMM for env defn for 5' truncated hits */
  P7_PROFILE       *Lgm     = NULL;            /* generic query profile HMM for env defn for 3' truncated hits */
  P7_PROFILE       *Tgm     = NULL;            /* generic query profile HMM for env defn for 5' and 3'truncated hits */
  int               prv_ntophits;              /* number of top hits before cm_Pipeline() call */
  int               cm_clen, cm_W, cm_nbp;     /* consensus, window length, num bps for CM     */
  float             gfmu, gflambda;            /* glocal fwd mu, lambda for current hmm filter */
  off_t             cm_offset;                 /* file offset for current CM                   */
  int64_t           cm_idx = 0;                /* index of CM we're currently working with     */
  double            eZ;                        /* effective database size                      */
  int64_t           prv_posn = 0;              /* position of previous chunk for cur seq, 0 if first chunk */
  ESL_SQ           *save_sq  = NULL;           /* pointer to original qsq */
  ESL_DSQ          *save_dsq = NULL;           /* pointer to original qsq->dsq data */
  ESL_SQ           *tmp_sq = NULL;             /* temporary sequence, a copy of tinfo->qsq that 
                                                * we can manipulate without interfering with other
                                                * threads who's tinfo->qsq points at the same sequence.
                                                */
  int               clan_idx = -1;             /* clan index, -1 if current family is not part of a clan */

#ifdef HAVE_FLUSH_ZERO_MODE
  /* In order to avoid the performance penalty dealing with sub-normal
   * values in the floating point calculations, set the processor flag
   * so sub-normals are "flushed" immediately to zero.
   * On OS X, need to reset this flag for each thread
   * (see TW notes 05/08/10 for details)
   */
  _MM_SET_FLUSH_ZERO_MODE(_MM_FLUSH_ZERO_ON);
#endif

  obj = (ESL_THREADS *) arg;
  esl_threads_Started(obj, &workeridx);

  tinfo = (THREAD_INFO *) esl_threads_GetData(obj, workeridx);

  status = esl_workqueue_WorkerUpdate(tinfo->queue, NULL, &newBlock);
  if (status != eslOK) esl_fatal("Work queue worker failed");

  /* set up the temporary sequence, we'll need to copy the name, desc,
   * and acc, but we'll cheat with dsq, by just pointing it at the
   * appropriate positin of tinfo->qsq->dsq. We use tmp_sq instead
   * of original tinfo->qsq so we can manipulate it by splitting
   * it into chunks if it's long, and not interfere with other
   * threads.
   */
  save_sq  = tinfo->qsq;
  save_dsq = tinfo->qsq->dsq;
  duplicate_sq_for_thread(tinfo->qsq, &tmp_sq);
  tinfo->qsq = tmp_sq; /* for convenience only, this allows us to use tinfo->qsq below (and thus the same code we used in serial_loop()) */

  /* loop until all blocks have been processed */
  block = (CM_P7_OM_BLOCK *) newBlock;
  while (block->count > 0)
    {
      /* Main loop: */
      cm_idx = block->idx0;
      for (i = 0; i < block->count; ++i)
	{
	  P7_OPROFILE *om       = block->list[i];
	  P7_SCOREDATA *msvdata = block->msvdataA[i];
	  cm_offset           = block->cm_offsetA[i];
	  cm_clen             = block->cm_clenA[i];
	  cm_W                = block->cm_WA[i];
	  cm_nbp              = block->cm_nbpA[i];
	  gfmu                = block->gfmuA[i];
	  gflambda            = block->gflambdaA[i];
          clan_idx            = block->clan_idxA[i];

	  esl_vec_FCopy(om->evparam, p7_NEVPARAM, tinfo->p7_evparam);
	  tinfo->p7_evparam[CM_p7_GFMU]     = gfmu;
	  tinfo->p7_evparam[CM_p7_GFLAMBDA] = gflambda;
	  hmm    = NULL; /* this will get filled in cm_Pipeline() only if necessary */
	  gm     = NULL; /* ditto */
	  Rgm    = NULL; /* ditto */
	  Lgm    = NULL; /* ditto */
	  Tgm    = NULL; /* ditto */
	  cm     = NULL; /* ditto */
	  if(tinfo->pli->do_wcx) cm_W = (int) cm_clen * tinfo->pli->wcx; /* do_wcx == TRUE means --wcx was used */
	  if((status = cm_pli_NewModel(tinfo->pli, CM_NEWMODEL_MSV, 
				       cm,                        /* this is NULL b/c we don't have one yet */
				       cm_clen, cm_W, cm_nbp, om, /* we read these in cm_p7_oprofile_ReadMSV() */
				       tinfo->bg, tinfo->p7_evparam, om->max_length, cm_idx, clan_idx, tinfo->glocal_kh)) != eslOK) cm_Fail(tinfo->pli->errbuf);


          /* Split the sequence (tinfo->qsq) into chunks and run the
           * pipeline on each.  If we're in rev comp (tinfo->in_rc ==
           * 1) then we take care to search the same subsequences that
           * cmsearch would search, these are the reverse complements
           * of the chunks we searched when we entered this function
           * with the forward strand. Also, chunk boundary
           * determination requires start < end, so we swap them if
           * we're in the revcomp and then swap back before we call
           * cm_pipeline() (again this is to match up with how
           * cmsearch does it).
           */
          prv_posn = 0; 
          if(tinfo->in_rc) ESL_SWAP(tinfo->qsq->start, tinfo->qsq->end, int64_t); 
          while(prv_posn != tinfo->qsq->L) { 
            /* manipulate qsq's 'start', 'end', 'n', 'C', and 'dsq' pointer for our purposes: 
             * so the pipeline only searches the chunk we want it to. If we're in revcomp,
             * we've already swapped start and end when we entered this function, that 
             * way we can use same code here whether we're in revcomp or not.
             */
            if(prv_posn != 0) { /* not the first chunk of the sequence */
              tinfo->qsq->start = ESL_MAX(prv_posn - tinfo->pli->maxW + 1, 1);
              tinfo->qsq->C     = prv_posn - tinfo->qsq->start + 1; 
              /* tinfo->qsq->C is number of overlapping residues with previous chunk, we'll subtract 
               * this from pipeline stats in serial_loop() or pipeline_thread(). 
               */
            } /* else, tinfo->qsq->start remains as '1', and tinfo->qsq->C remains as '0' */
            tinfo->qsq->end   = ESL_MIN(prv_posn + CM_MAX_RESIDUE_COUNT, tinfo->qsq->L); /* increment end by CM_MAX_RESIDUE_COUNT, if end == L, this has no effect */
            tinfo->qsq->n     = tinfo->qsq->end - tinfo->qsq->start + 1; 
            tinfo->qsq->W     = tinfo->qsq->n - tinfo->qsq->C; 
            prv_posn          = tinfo->qsq->end;
            tinfo->qsq->dsq   = save_dsq + tinfo->qsq->start - 1;
            if(tinfo->in_rc) { 
              ESL_SWAP(tinfo->qsq->start, tinfo->qsq->end, int64_t); 
              tinfo->qsq->dsq = save_dsq + (tinfo->qsq->L - tinfo->qsq->start);
            }
            else { 
              tinfo->qsq->dsq = save_dsq + tinfo->qsq->start - 1;
            }
            /*printf("pipeline_thread() calling cm_Pipeline %s vs %s start: %" PRId64 " end: %" PRId64 " n: %" PRId64 " C: %" PRId64 " W: %" PRId64 " L: %" PRId64 " in_rc: %d\n", 
                   om->name, tinfo->qsq->name, tinfo->qsq->start, tinfo->qsq->end, tinfo->qsq->n, tinfo->qsq->C, tinfo->qsq->W, tinfo->qsq->L, tinfo->in_rc); 
            */

            prv_ntophits = tinfo->th->N;
            if((status = cm_Pipeline(tinfo->pli, cm_offset, om, tinfo->bg, tinfo->p7_evparam, msvdata, tinfo->qsq, tinfo->th, tinfo->in_rc, &hmm, &gm, &Rgm, &Lgm, &Tgm, &cm)) != eslOK)
              cm_Fail("cm_Pipeline() failed unexpected with status code %d\n%s", status, tinfo->pli->errbuf);

            cm_pipeline_Reuse(tinfo->pli);
            /* subtract overlapping residues from previous chunk */
            if(tinfo->qsq->C > 0) cm_pli_AdjustNresForOverlaps(tinfo->pli, tinfo->qsq->C, tinfo->in_rc); 
            /* adjust hit positions so they're w.r.t full source sequence */
            if(tinfo->th->N != prv_ntophits) cm_tophits_UpdateHitPositions(tinfo->th, prv_ntophits, tinfo->qsq->start, tinfo->in_rc);
            
            if(tinfo->th->N != prv_ntophits && (! tinfo->pli->do_trm_F3)) { 
              if(tinfo->pli->do_hmmonly_cur) eZ = tinfo->pli->Z / (float) om->max_length;
              else                	  eZ = cm->expA[tinfo->pli->final_cm_exp_mode]->cur_eff_dbsize;
              cm_tophits_ComputeEvalues(tinfo->th, eZ, prv_ntophits);
            }
          } /* end of 'while(prv_posn != tinfo->qsq->L)' */
          /* reset qsq to its initial values for next profile */
          copy_sq_for_thread(save_sq, tinfo->qsq);
          
	  if(cm      != NULL) { FreeCM(cm);                     cm      = NULL; }
	  if(hmm     != NULL) { p7_hmm_Destroy(hmm);            hmm     = NULL; }
	  if(gm      != NULL) { p7_profile_Destroy(gm);         gm      = NULL; }
	  if(Rgm     != NULL) { p7_profile_Destroy(Rgm);        Rgm     = NULL; }
	  if(Lgm     != NULL) { p7_profile_Destroy(Lgm);        Lgm     = NULL; }
	  if(Tgm     != NULL) { p7_profile_Destroy(Tgm);        Tgm     = NULL; }
          /* don't free om or msvdata, rinfo points at those and we want to keep them */
	  
	  block->list[i]       = NULL; /* don't worry, this will get free'd when rinfo is free'd */
	  block->msvdataA[i]   = NULL; /* ditto */
	  block->cm_offsetA[i] = 0;
	  block->cm_clenA[i]   = 0;
	  block->cm_WA[i]      = 0;
	  block->gfmuA[i]      = 0.;
	  block->gflambdaA[i]  = 0.;

	  cm_idx++;
	}
      
      status = esl_workqueue_WorkerUpdate(tinfo->queue, block, &newBlock);
      if (status != eslOK) esl_fatal("Work queue worker failed");
      
      block = (CM_P7_OM_BLOCK *) newBlock;
    }

  status = esl_workqueue_WorkerUpdate(tinfo->queue, block, NULL);
  if (status != eslOK) esl_fatal("Work queue worker failed");
  
  esl_threads_Finished(obj, workeridx);

  tinfo->qsq   = save_sq;
  tmp_sq->dsq = NULL; /* important: we don't want to free this, it points to tinfo->qsq->dsq */
  esl_sq_Destroy(tmp_sq);
  
  return;
}
#endif   /* HMMER_THREADS */

#if HAVE_MPI
/* mpi_master()
 * The MPI version of cmscan
 * Follows standard pattern for a master/worker load-balanced MPI program (J1/78-79).
 * 
 * A master can only return if it's successful. 
 * Errors in an MPI master come in two classes: recoverable and nonrecoverable.
 * 
 * Recoverable errors include all worker-side errors, and any
 * master-side error that do not affect MPI communication. Error
 * messages from recoverable messages are delayed until we've cleanly
 * shut down the workers.
 * 
 * Unrecoverable errors are master-side errors that may affect MPI
 * communication, meaning we cannot count on being able to reach the
 * workers and shut them down. Unrecoverable errors result in immediate
 * cm_Fail()'s, which will cause MPI to shut down the worker processes
 * uncleanly.
 */
static int
mpi_master(ESL_GETOPTS *go, struct cfg_s *cfg)
{
  FILE            *ofp      = stdout;	         /* output file for results (default stdout)        */
  FILE            *tblfp    = NULL;		 /* output stream for tabular per-seq (--tblout)    */
  int              seqfmt   = eslSQFILE_UNKNOWN; /* format of seqfile                               */
  P7_BG           *bg       = NULL;	         /* null model                                      */
  ESL_SQFILE      *sqfp     = NULL;              /* open seqfile                                    */
  CM_FILE         *cmfp     = NULL;		 /* open CMM database file                          */
  ESL_ALPHABET    *abc      = NULL;              /* sequence alphabet                               */
  ESL_STOPWATCH   *w        = NULL;              /* timing one query sequence                       */
  ESL_STOPWATCH   *mw       = NULL;              /* timing all query sequences                      */
  ESL_SQ          *qsq      = NULL;		 /* query sequence                                  */
  int              qZ = 0;                       /* # residues to search in query seq (both strands)*/
  int64_t          seq_idx   = 0;
  int              textw;
  int              status   = eslOK;
  int              hstatus  = eslOK;
  int              sstatus  = eslOK;
  int              dest;

  /* variables only used if --clanin is used */
  ESL_KEYHASH      *clan_name_kh = NULL;          /* these are clan names */
  ESL_KEYHASH      *clan_fam_kh  = NULL;          /* these are family names in a clan, members of same clan are contiguous */
  int              *clan_mapA    = NULL;          /* [0..i..nfam-1] = c; family index i in <clan_fam_kh> belongs to clan
                                                   * index c in <clan_name_kh>. */

  char            *mpi_buf  = NULL;              /* buffer used to pack/unpack structures */
  int              mpi_size = 0;                 /* size of the allocated buffer */
  BLOCK_LIST      *list     = NULL;
  MSV_BLOCK        block;
  int64_t          nmodels;                      /* number of models in CM file       */
  int64_t          bsize = 0;                    /* number of models per worker block */
  uint64_t         cm_idx = 0;                   /* index of profile we're currently working on */

  int              i;
  int              size;
  MPI_Status       mpistatus;
  char             errbuf[eslERRBUFSIZE];
  int              in_rc; 

  w = esl_stopwatch_Create();
  mw = esl_stopwatch_Create();

  esl_stopwatch_Start(mw);
  
  if (esl_opt_GetBoolean(go, "--notextw")) textw = 0;
  else                                     textw = esl_opt_GetInteger(go, "--textw");

  /* If caller declared an input format, decode it */
  if (esl_opt_IsOn(go, "--qformat")) {
    seqfmt = esl_sqio_EncodeFormat(esl_opt_GetString(go, "--qformat"));
    if (seqfmt == eslSQFILE_UNKNOWN) mpi_failure("%s is not a recognized input sequence file format\n", esl_opt_GetString(go, "--qformat"));
  }

  /* Open the target profile database to get the sequence alphabet */
  status = cm_file_Open(cfg->cmfile, CMDBENV, FALSE, &cmfp, errbuf);
  if      (status == eslENOTFOUND) mpi_failure("File existence/permissions problem in trying to open CM file %s.\n%s\n", cfg->cmfile, errbuf);
  else if (status == eslEFORMAT)   mpi_failure("File format problem in trying to open CM file %s.\n%s\n",                cfg->cmfile, errbuf);
  else if (status != eslOK)        mpi_failure("Unexpected error %d in opening CM file %s.\n%s\n",               status, cfg->cmfile, errbuf);  
  if      (cmfp->do_gzip)          mpi_failure("Reading gzipped CM files is not supported");
  if      (cmfp->do_stdin)         mpi_failure("Reading CM files from stdin is not supported");
  if (! cmfp->is_pressed)          mpi_failure("Failed to open binary auxfiles for %s: use cmpress first\n",             cmfp->fname);
  nmodels = (int64_t) cmfp->ssi->nprimary;

  hstatus = cm_file_Read(cmfp, FALSE, &abc, NULL);
  if(hstatus == eslEFORMAT)  mpi_failure("bad file format in CM file %s\n%s",           cfg->cmfile, cmfp->errbuf);
  else if (hstatus != eslOK) mpi_failure("Unexpected error in reading CMs from %s\n%s", cfg->cmfile, cmfp->errbuf); 

  /* Determine database size: default is to updated as we read target CMs */
  if(esl_opt_IsUsed(go, "-Z")) { 
    cfg->Z       = (int64_t) esl_opt_GetReal(go, "-Z");
    cfg->Z_setby = CM_ZSETBY_OPTION; 
  }
  else { 
    if(cmfp->ssi == NULL) mpi_failure("Failed to open SSI index for CM file: %s\n", cmfp->fname);
    cfg->Z = (int64_t) cmfp->ssi->nprimary;
    cfg->Z_setby = CM_ZSETBY_SSI_AND_QLENGTH; /* we will multiply Z by each query sequence length */
  }
  /* If nec, open and read the clan info file, while CM file is open */
  if (esl_opt_IsOn(go, "--clanin")) { 
    if((status = read_clan_info_file(esl_opt_GetString(go, "--clanin"), errbuf, cmfp, &clan_name_kh, &clan_fam_kh, &clan_mapA)) != eslOK) cm_Fail(errbuf);
  }

  cm_file_Close(cmfp); /* important to do this after the read_clan_info_file() call above, which uses cmfp */

  /* Open the query sequence database */
  status = esl_sqfile_OpenDigital(abc, cfg->seqfile, seqfmt, NULL, &sqfp);
  if      (status == eslENOTFOUND) mpi_failure("Failed to open sequence file %s for reading\n",      cfg->seqfile);
  else if (status == eslEFORMAT)   mpi_failure("Sequence file %s is empty or misformatted\n",        cfg->seqfile);
  else if (status == eslEINVAL)    mpi_failure("Can't autodetect format of a stdin or .gz seqfile");
  else if (status != eslOK)        mpi_failure("Unexpected error %d opening sequence file %s\n", status, cfg->seqfile);

  /* Open the results output files */
  if (esl_opt_IsOn(go, "-o")          && (ofp      = fopen(esl_opt_GetString(go, "-o"),          "w")) == NULL)
    mpi_failure("Failed to open output file %s for writing\n",                 esl_opt_GetString(go, "-o"));
  if (esl_opt_IsOn(go, "--tblout")    && (tblfp    = fopen(esl_opt_GetString(go, "--tblout"),    "w")) == NULL)
    mpi_failure("Failed to open tabular per-seq output file %s for writing\n", esl_opt_GetString(go, "--tblout"));
 
  ESL_ALLOC(list, sizeof(MSV_BLOCK));
  list->complete = 0;
  list->size     = 0;
  list->current  = 0;
  list->last     = 0;
  list->blocks   = NULL;

  /* determine block size, unless user set it on the cmdline */
  if(esl_opt_IsOn(go, "--block")) { 
    bsize = esl_opt_GetInteger(go, "--block"); 
  }
  else { 
    bsize = nmodels / (cfg->nproc - 1);
    if(nmodels % (cfg->nproc - 1) != 0) bsize++;
  }  

  output_header(ofp, go, cfg->cmfile, cfg->seqfile, cfg->nproc);
  qsq = esl_sq_CreateDigital(abc);
  bg  = p7_bg_Create(abc);

  /* Outside loop: over each query sequence in <seqfile>. */
  while ((sstatus = esl_sqio_Read(sqfp, qsq)) == eslOK)
    {
      CM_PIPELINE     *pli     = NULL;		/* processing pipeline                      */
      CM_TOPHITS      *th      = NULL;        	/* top-scoring sequence hits                */

      seq_idx++;
      esl_stopwatch_Start(w);	                          

      fprintf(ofp, "Query:       %s  [L=%ld]\n", qsq->name, (long) qsq->n);
      if (qsq->acc[0]  != 0) fprintf(ofp, "Accession:   %s\n", qsq->acc);
      if (qsq->desc[0] != 0) fprintf(ofp, "Description: %s\n", qsq->desc);
      /* determine sequence length component for Z calculation, 2 *
       * query length (both strands) unless --toponly or --bottomonly
       * enabled.
       */
      qZ = (esl_opt_GetBoolean(go, "--toponly") || esl_opt_GetBoolean(go, "--bottomonly")) ? qsq->n : qsq->n*2;

      /* Create processing pipeline and hit list */
      th  = cm_tophits_Create(); 
      pli = cm_pipeline_Create(go, abc, 100, 100, cfg->Z * qZ, cfg->Z_setby, CM_SCAN_MODELS); /* M_hint = 100, L_hint = 100 are just dummies for now */
      pli->nseqs++;

      /* scan all target CMs twice, once with the top strand of the query and once with the bottom strand */
      for(in_rc = 0; in_rc <= 1; in_rc++) { 
	if(in_rc == 0 && (! pli->do_top)) continue; /* skip top strand */
	if(in_rc == 1 && (! pli->do_bot)) continue; /* skip bottom strand */
	if(in_rc == 1) { 
	  if(qsq->abc->complement == NULL) { 
	    if(! pli->do_top) mpi_failure("Trying to only search bottom strand but sequence cannot be complemented"); 
	    else continue; /* skip bottom strand b/c we can't complement the sequence */
	  }
	  /* no need to complement the sequence, we only use its name, acc, desc */
	}
	
	/* Open the target profile database */
	status = cm_file_Open(cfg->cmfile, CMDBENV, FALSE, &cmfp, errbuf);
	if (status != eslOK) mpi_failure("Unexpected error %d in opening cm file %s.\n%s", status, cfg->cmfile, errbuf);  
	pli->cmfp = cmfp;  /* for four-stage input, pipeline needs <cmfp> */
	
	cm_pli_NewSeq(pli, qsq, seq_idx);
	list->current = 0; /* init nmodels searched for this strand of this seq against any models, impt to reset this for each strand! */

	/* Main loop: */
	while ((hstatus = mpi_next_block(cmfp, list, bsize, cm_idx, &block)) == eslOK)
	{
	  if (MPI_Probe(MPI_ANY_SOURCE, MPI_ANY_TAG, MPI_COMM_WORLD, &mpistatus) != 0) 
	    mpi_failure("MPI error %d receiving message from %d\n", mpistatus.MPI_SOURCE);
	  
	  MPI_Get_count(&mpistatus, MPI_PACKED, &size);
	  if (mpi_buf == NULL || size > mpi_size) {
	    void *tmp;
	    ESL_RALLOC(mpi_buf, tmp, sizeof(char) * size);
	    mpi_size = size; 
	  }
	  
	  dest = mpistatus.MPI_SOURCE;
	  MPI_Recv(mpi_buf, size, MPI_PACKED, dest, mpistatus.MPI_TAG, MPI_COMM_WORLD, &mpistatus);
	  
	  if (mpistatus.MPI_TAG == INFERNAL_ERROR_TAG)
	    mpi_failure("MPI client %d raised error:\n%s\n", dest, mpi_buf);
	  if (mpistatus.MPI_TAG != INFERNAL_READY_TAG)
	    mpi_failure("Unexpected tag %d from %d\n", mpistatus.MPI_TAG, dest);
	  
	  MPI_Send(&block, 4, MPI_LONG_LONG_INT, dest, INFERNAL_BLOCK_TAG, MPI_COMM_WORLD);
          cm_idx += block.count;
	}
	switch(hstatus)
	  {
	  case eslEFORMAT:   mpi_failure("bad file format in CM file %s",           cfg->cmfile); break;
	  case eslEINCOMPAT: mpi_failure("CM file %s contains different alphabets", cfg->cmfile); break;
	  case eslEOF:       /* do nothing */	                                                  break;
	  default:	     mpi_failure("Unexpected error %d in reading CMs from %s", hstatus, cfg->cmfile); break;
	  }
	
	block.offset = 0;
	block.length = 0;
	block.count  = 0;
	
	/* wait for all workers to finish up their work blocks */
	for (i = 1; i < cfg->nproc; ++i)
	  {
	    if (MPI_Probe(MPI_ANY_SOURCE, MPI_ANY_TAG, MPI_COMM_WORLD, &mpistatus) != 0) 
	      mpi_failure("MPI error %d receiving message from %d\n", mpistatus.MPI_SOURCE);
	    
	    MPI_Get_count(&mpistatus, MPI_PACKED, &size);
	    if (mpi_buf == NULL || size > mpi_size) {
	      void *tmp;
	      ESL_RALLOC(mpi_buf, tmp, sizeof(char) * size);
	      mpi_size = size; 
	    }
	    
	    dest = mpistatus.MPI_SOURCE;
	    MPI_Recv(mpi_buf, size, MPI_PACKED, dest, mpistatus.MPI_TAG, MPI_COMM_WORLD, &mpistatus);
	    
	    if (mpistatus.MPI_TAG == INFERNAL_ERROR_TAG)
	      mpi_failure("MPI client %d raised error:\n%s\n", dest, mpi_buf);
	    if (mpistatus.MPI_TAG != INFERNAL_READY_TAG)
	      mpi_failure("Unexpected tag %d from %d\n", mpistatus.MPI_TAG, dest);
	  }

	for (dest = 1; dest < cfg->nproc; ++dest) {
	  /* send an empty block to signal the worker they are done with this strand of this sequence */
	  MPI_Send(&block, 4, MPI_LONG_LONG_INT, dest, INFERNAL_BLOCK_TAG, MPI_COMM_WORLD);
	}

	cm_file_Close(cmfp);
      } /* end of (in_rc = 0..1) loop (in top or bottom strand) */

      /* receive and merge the results */
      for (dest = 1; dest < cfg->nproc; ++dest)
	{
	  CM_PIPELINE     *mpi_pli   = NULL;
	  CM_TOPHITS      *mpi_th    = NULL;

	  /* wait for the results */
	  if ((status = cm_tophits_MPIRecv(dest, INFERNAL_TOPHITS_TAG, MPI_COMM_WORLD, &mpi_buf, &mpi_size, &mpi_th)) != eslOK)
	    mpi_failure("Unexpected error %d receiving tophits from %d", status, dest);

	  if ((status = cm_pipeline_MPIRecv(dest, INFERNAL_PIPELINE_TAG, MPI_COMM_WORLD, &mpi_buf, &mpi_size, go, &mpi_pli)) != eslOK)
	    mpi_failure("Unexpected error %d receiving pipeline from %d", status, dest);

	  cm_tophits_Merge(th, mpi_th);
	  cm_pipeline_Merge(pli, mpi_pli);
	  
	  cm_pipeline_Destroy(mpi_pli, NULL);
	  cm_tophits_Destroy(mpi_th);
	}
      
      if(pli->do_top && pli->do_bot) { 
	/* we've searched all models versus each sequence then reverse
	 * complemented it and search all models versus it again, so
	 * we've double counted all models.
	 */
	pli->nmodels /= 2;
	pli->nnodes  /= 2;
	if(pli->nmodels_hmmonly > 0) pli->nmodels_hmmonly /= 2;
	if(pli->nnodes_hmmonly  > 0) pli->nnodes_hmmonly /= 2;
      }

      /* Sort by sequence index/position and remove duplicates found because we searched overlapping chunks */
      cm_tophits_SortForOverlapRemoval(th);
      if((status = cm_tophits_RemoveOrMarkOverlaps(th, FALSE, errbuf)) != eslOK) mpi_failure(errbuf);

      /* Resort in order to markup overlapping hits from different models (only within clans if --oclan) */
      cm_tophits_SortForOverlapMarkup(th, esl_opt_GetBoolean(go, "--oclan"));
      if((status = cm_tophits_RemoveOrMarkOverlaps(th, esl_opt_GetBoolean(go, "--oclan"), errbuf)) != eslOK) cm_Fail(errbuf);

      /* Resort: by score (usually) or by position (if in special 'terminate after F3' mode) */
      if(pli->do_trm_F3) cm_tophits_SortByPosition(th);
      else               cm_tophits_SortByEvalue(th);

      /* TEMP cm_tophits_Dump(stdout, tinfo[0].th); */

      /* Enforce threshold */
      cm_tophits_Threshold(th, pli);

      /* tally up total number of hits and target coverage */
      for (i = 0; i < th->N; i++) {
	if ((th->hit[i]->flags & CM_HIT_IS_REPORTED) || (th->hit[i]->flags & CM_HIT_IS_INCLUDED)) { 
	  pli->acct[th->hit[i]->pass_idx].n_output++;
	  pli->acct[th->hit[i]->pass_idx].pos_output += llabs(th->hit[i]->stop - th->hit[i]->start) + 1;
	}
      }

      /* Print the results.  */
      if(pli->do_trm_F3) { 
        cm_tophits_F3Targets(ofp, th, pli); 
      }
      else { 
        cm_tophits_Targets(ofp, th, pli, textw);
      }
      fprintf(ofp, "\n\n");

      if(pli->show_alignments) {
	if((status = cm_tophits_HitAlignments(ofp, th, pli, textw)) != eslOK) mpi_failure("Out of memory");
	fprintf(ofp, "\n\n");
	if(pli->be_verbose) { 
	  cm_tophits_HitAlignmentStatistics(ofp, th, 
					    (pli->cm_align_opts & CM_ALIGN_HBANDED), 
					    (pli->cm_align_opts & CM_ALIGN_CYK),
					    pli->final_tau);
	  fprintf(ofp, "\n\n");
	}
      }

      if (tblfp != NULL) { 
        if((! esl_opt_IsUsed(go, "--fmt")) || (esl_opt_GetInteger(go, "--fmt") == 1)) { /* fmt defaults to 1 */
          if(pli->do_trm_F3) cm_tophits_F3TabularTargets1(tblfp, th, pli, (seq_idx == 1)); 
          else               cm_tophits_TabularTargets1  (tblfp, qsq->name, qsq->acc, th, pli, (seq_idx == 1));
        }
        else if(esl_opt_GetInteger(go, "--fmt") == 2) { 
          if((status = cm_tophits_TabularTargets2(tblfp, qsq->name, qsq->acc, th, pli, (seq_idx == 1), clan_name_kh, esl_opt_GetBoolean(go, "--oskip"), errbuf)) != eslOK) { 
            mpi_failure(errbuf);
          }
        }
        else if(esl_opt_GetInteger(go, "--fmt") == 3) { 
          if(pli->do_trm_F3) cm_tophits_F3TabularTargets1(tblfp, th, pli, (seq_idx == 1)); 
          else               cm_tophits_TabularTargets3  (tblfp, qsq->name, qsq->acc, th, pli, (seq_idx == 1));
          // --fmt 3 and --trmF3 are actually incompatible
        }
      }

      esl_stopwatch_Stop(w);
      cm_pli_Statistics(ofp, pli, w);
      fprintf(ofp, "//\n");

      cm_pipeline_Destroy(pli, NULL);
      cm_tophits_Destroy(th);
      esl_sq_Reuse(qsq);
    }
  if (sstatus == eslEFORMAT) 
    mpi_failure("Parse failed (sequence file %s):\n%s\n", sqfp->filename, esl_sqfile_GetErrorBuf(sqfp));
  else if (sstatus != eslEOF)     
    mpi_failure("Unexpected error %d reading sequence file %s", sstatus, sqfp->filename);
  
  /* monitor all the workers to make sure they have ended */
  for (i = 1; i < cfg->nproc; ++i)
    {
      if (MPI_Probe(MPI_ANY_SOURCE, MPI_ANY_TAG, MPI_COMM_WORLD, &mpistatus) != 0) 
	mpi_failure("MPI error %d receiving message from %d\n", mpistatus.MPI_SOURCE);

      MPI_Get_count(&mpistatus, MPI_PACKED, &size);
      if (mpi_buf == NULL || size > mpi_size) {
	void *tmp;
	ESL_RALLOC(mpi_buf, tmp, sizeof(char) * size);
	mpi_size = size; 
      }
      
      dest = mpistatus.MPI_SOURCE;
      MPI_Recv(mpi_buf, size, MPI_PACKED, dest, mpistatus.MPI_TAG, MPI_COMM_WORLD, &mpistatus);
      
      if (mpistatus.MPI_TAG == INFERNAL_ERROR_TAG)
	mpi_failure("MPI client %d raised error:\n%s\n", dest, mpi_buf);
      if (mpistatus.MPI_TAG != INFERNAL_TERMINATING_TAG)
	mpi_failure("Unexpected tag %d from %d\n", mpistatus.MPI_TAG, dest);
    }
  
  /* Terminate outputs - any last words?
   */
  if (tblfp)    cm_tophits_TabularTail(tblfp,    "cmscan", CM_SCAN_MODELS, cfg->seqfile, cfg->cmfile, go);
  if (ofp)      fprintf(ofp, "[ok]\n");

  esl_stopwatch_Stop(mw);
  if(esl_opt_GetBoolean(go, "--verbose")) esl_stopwatch_Display(stdout, mw, "# Total CPU time:");
  
  /* Cleanup - prepare for successful exit
   */
  free(list);
  if (mpi_buf != NULL) free(mpi_buf);

  p7_bg_Destroy(bg);

  esl_sq_Destroy(qsq);
  esl_alphabet_Destroy(abc);
  esl_sqfile_Close(sqfp);
  if(w            != NULL) esl_stopwatch_Destroy(w);
  if(mw           != NULL) esl_stopwatch_Destroy(mw);
  if(clan_name_kh != NULL) esl_keyhash_Destroy(clan_name_kh);
  if(clan_fam_kh  != NULL) esl_keyhash_Destroy(clan_fam_kh);
  if(clan_mapA    != NULL) free(clan_mapA);

  if (ofp != stdout) fclose(ofp);
  if (tblfp)         fclose(tblfp);

  return eslOK;

 ERROR:
  return eslFAIL;
}

static int
mpi_worker(ESL_GETOPTS *go, struct cfg_s *cfg)
{
  int              seqfmt   = eslSQFILE_UNKNOWN; /* format of seqfile                               */
  P7_BG           *bg       = NULL;	         /* null model                                      */
  ESL_SQFILE      *sqfp     = NULL;              /* open seqfile                                    */
  CM_FILE         *cmfp     = NULL;		 /* open CM database file                           */
  CM_t            *cm       = NULL;              /* the CM                                          */
  ESL_ALPHABET    *abc      = NULL;              /* sequence alphabet                               */
  P7_HMM          *hmm      = NULL;      
  P7_OPROFILE     *om       = NULL;		 /* target profile                                  */
  P7_PROFILE      *gm       = NULL;              /* generic query profile HMM                       */
  P7_PROFILE      *Rgm      = NULL;              /* generic query profile HMM for env defn for 5' truncated hits */
  P7_PROFILE      *Lgm      = NULL;              /* generic query profile HMM for env defn for 3' truncated hits */
  P7_PROFILE      *Tgm      = NULL;              /* generic query profile HMM for env defn for 5' and 3'truncated hits */
  P7_SCOREDATA    *msvdata  = NULL;              /* MSV/SSV specific data structure                 */

  ESL_STOPWATCH   *w        = NULL;              /* timing                                          */
  ESL_SQ          *qsq      = NULL;		 /* query sequence                                  */
  int              qZ = 0;                       /* # residues to search in query seq (both strands)*/
  int              status   = eslOK;
  int              hstatus  = eslOK;
  int              sstatus  = eslOK;
  int              cm_clen, cm_W, cm_nbp;        /* consensus, window length, num bps for CM */        
  float            gfmu, gflambda;               /* glocal fwd mu, lambda for current hmm filter */
  off_t            cm_offset;                    /* file offset for current CM */
  float           *p7_evparam;                   /* E-value parameters for the p7 filter */
  int              prv_ntophits;                 /* number of top hits before cm_Pipeline() call */
  int              in_rc;                        /* in_rc == TRUE; our qsq has been reverse complemented */
  ESL_KEYHASH     *glocal_kh = NULL;             /* list of models to configure globally, only created if --glist */

  /* variables only used if --clanin is used */
  ESL_KEYHASH      *clan_name_kh = NULL;          /* these are clan names */
  ESL_KEYHASH      *clan_fam_kh  = NULL;          /* these are family names in a clan, members of same clan are contiguous */
  int              *clan_mapA    = NULL;          /* [0..i..nfam-1] = c; family index i in <clan_fam_kh> belongs to clan
                                                   * index c in <clan_name_kh>. */

  char            *mpi_buf  = NULL;              /* buffer used to pack/unpack structures */
  int              mpi_size = 0;                 /* size of the allocated buffer */
  int64_t          seq_idx  = 0;                 /* index of sequence we're currently working on */
  double           eZ;                           /* effective database size                      */
  int64_t          prv_posn = 0;                 /* position of previous chunk for cur seq, 0 if first chunk */
  ESL_DSQ         *save_dsq = NULL;              /* pointer to original qsq->dsq data */
  int              have_clans;                   /* set to TRUE if we have information on clans, else FALSE */
  int              clan_idx = -1;                /* clan index, -1 if current family is not part of a clan */

  MPI_Status       mpistatus;
  char             errbuf[eslERRBUFSIZE];

  READER_INFO     *rinfo = NULL;                 /* arrays of stored MSV info, we don't have to reread for each sequence */
  int64_t          nmodels;                      /* number of models in CM file            */

  w = esl_stopwatch_Create();

  /* Open the target profile database to get the sequence alphabet */
  status = cm_file_Open(cfg->cmfile, CMDBENV, FALSE, &cmfp, errbuf);
  if      (status == eslENOTFOUND) mpi_failure("File existence/permissions problem in trying to open CM file %s.\n%s\n", cfg->cmfile, errbuf);
  else if (status == eslEFORMAT)   mpi_failure("File format problem in trying to open CM file %s.\n%s\n",                cfg->cmfile, errbuf);
  else if (status != eslOK)        mpi_failure("Unexpected error %d in opening CM file %s.\n%s\n",               status, cfg->cmfile, errbuf);  
  if      (cmfp->do_gzip)          mpi_failure("Reading gzipped CM files is not supported");
  if      (cmfp->do_stdin)         mpi_failure("Reading CM files from stdin is not supported");
  if (! cmfp->is_pressed)          mpi_failure("Failed to open binary auxfiles for %s: use cmpress first\n",             cmfp->fname);

  hstatus = cm_file_Read(cmfp, FALSE, &abc, NULL);
  if(hstatus == eslEFORMAT)  mpi_failure("bad file format in CM file %s\n%s",           cfg->cmfile, cmfp->errbuf);
  else if (hstatus != eslOK) mpi_failure("Unexpected error in reading CMs from %s\n%s", cfg->cmfile, cmfp->errbuf); 

  /* Determine database size: default is to update as we read target CMs */
  if(esl_opt_IsUsed(go, "-Z")) { 
    cfg->Z       = (int64_t) esl_opt_GetReal(go, "-Z");
    cfg->Z_setby = CM_ZSETBY_OPTION; 
  }
  else { 
    if(cmfp->ssi == NULL) mpi_failure("Failed to open SSI index for CM file: %s\n", cmfp->fname);
    cfg->Z = (int64_t) cmfp->ssi->nprimary;
    cfg->Z_setby = CM_ZSETBY_SSI_AND_QLENGTH; /* we will multiply Z by each query sequence length */
  }
  /* If nec, open and read the list of glocal models, while CM file is open */
  if (esl_opt_IsOn(go, "--glist")) { 
    if((status = read_glocal_list_file(esl_opt_GetString(go, "--glist"), errbuf, cmfp, &glocal_kh)) != eslOK) cm_Fail(errbuf);
  }
  /* If nec, open and read the clan info file, while CM file is open */
  if (esl_opt_IsOn(go, "--clanin")) { 
    if((status = read_clan_info_file(esl_opt_GetString(go, "--clanin"), errbuf, cmfp, &clan_name_kh, &clan_fam_kh, &clan_mapA)) != eslOK) cm_Fail(errbuf);
    have_clans = TRUE;
  }
  else { 
    have_clans = FALSE;
  }

  nmodels = (int64_t) cmfp->ssi->nprimary;

  cm_file_Close(cmfp);

  /* Open the query sequence database */
  status = esl_sqfile_OpenDigital(abc, cfg->seqfile, seqfmt, NULL, &sqfp);
  if      (status == eslENOTFOUND) mpi_failure("Failed to open sequence file %s for reading\n",      cfg->seqfile);
  else if (status == eslEFORMAT)   mpi_failure("Sequence file %s is empty or misformatted\n",        cfg->seqfile);
  else if (status == eslEINVAL)    mpi_failure("Can't autodetect format of a stdin or .gz seqfile");
  else if (status != eslOK)        mpi_failure("Unexpected error %d opening sequence file %s\n", status, cfg->seqfile);

  qsq = esl_sq_CreateDigital(abc);
  bg  = p7_bg_Create(abc);

  ESL_ALLOC(p7_evparam, sizeof(float) * CM_p7_NEVPARAM);

  /* initialize rinfo */
  rinfo = create_reader_info(nmodels, clan_fam_kh, clan_mapA);

  /* Outside loop: over each query sequence in <seqfile>. */
  while ((sstatus = esl_sqio_Read(sqfp, qsq)) == eslOK)
    {
      CM_PIPELINE     *pli     = NULL;		/* processing pipeline                      */
      CM_TOPHITS      *th      = NULL;        	/* top-scoring sequence hits                */
      MSV_BLOCK        block;

      seq_idx++;
      esl_stopwatch_Start(w);
      save_dsq = qsq->dsq;

      /* determine sequence length component for Z calculation, 2 *
       * query length (both strands) unless --toponly or --bottomonly
       * enabled.
       */
      qZ = (esl_opt_GetBoolean(go, "--toponly") || esl_opt_GetBoolean(go, "--bottomonly")) ? qsq->n : qsq->n*2;

      /* Create processing pipeline and hit list */
      th  = cm_tophits_Create(); 
      pli = cm_pipeline_Create(go, abc, 100, 100, cfg->Z * qZ, cfg->Z_setby, CM_SCAN_MODELS); /* M_hint = 100, L_hint = 100 are just dummies for now */
      pli->nseqs++;

      /* scan all target CMs twice, once with the top strand of the query and once with the bottom strand */
      for(in_rc = 0; in_rc <= 1; in_rc++) { 
	if(in_rc == 0 && (! pli->do_top)) continue; /* skip top strand */
	if(in_rc == 1 && (! pli->do_bot)) continue; /* skip bottom strand */
	if(in_rc == 1) { 
	  if(qsq->abc->complement == NULL) { 
	    if(! pli->do_top) mpi_failure("Trying to only search bottom strand but sequence cannot be complemented"); 
	    else continue; /* skip bottom strand b/c we can't complement the sequence */
	  }
	  esl_sq_ReverseComplement(qsq);
	}

	status = 0;
	MPI_Send(&status, 1, MPI_INT, 0, INFERNAL_READY_TAG, MPI_COMM_WORLD);
	
	/* Open the target profile database */
	status = cm_file_Open(cfg->cmfile, CMDBENV, FALSE, &cmfp, errbuf);
	if (status != eslOK) mpi_failure("Unexpected error %d in opening cm file %s.\n%s", status, cfg->cmfile, errbuf);  
	pli->cmfp = cmfp;  /* for four-stage input, pipeline needs <cmfp> */
	
	cm_pli_NewSeq(pli, qsq, seq_idx);

	/* receive a block of models from the master */
	MPI_Recv(&block, 4, MPI_LONG_LONG_INT, 0, INFERNAL_BLOCK_TAG, MPI_COMM_WORLD, &mpistatus);
	while (block.count > 0)
	  {
	    uint64_t length  = 0;
	    uint64_t count   = block.count;
            int64_t  cm_idx  = (int64_t) block.idx0;
            /* Determine if we need to read the MSV info from the file or not */
            int      do_read = (rinfo->omA[cm_idx] == NULL) ? TRUE : FALSE;

	    if(do_read) { 
              hstatus = cm_p7_oprofile_Position(cmfp, block.offset);
              if (hstatus != eslOK) mpi_failure("Cannot position optimized model to %ld\n", block.offset);
            }

            hstatus = eslOK;
	    while (count > 0 && hstatus == eslOK) 
              { 
                if(do_read) { 
                  if(rinfo->omA[cm_idx] != NULL) mpi_failure("Worker was supposed to read MSVs but already had one...\n");
                  hstatus = cm_p7_oprofile_ReadMSV(cmfp, TRUE, &(rinfo->abc), &(rinfo->cm_offsetA[cm_idx]), &(rinfo->cm_clenA[cm_idx]), &(rinfo->cm_WA[cm_idx]), 
                                                   &(rinfo->cm_nbpA[cm_idx]), &(rinfo->gfmuA[cm_idx]), &(rinfo->gflambdaA[cm_idx]), &(rinfo->omA[cm_idx]));
                  /* determine clan idx if nec */
                  if(have_clans) { rinfo->clan_idxA[cm_idx] = determine_clan_index(rinfo->omA[cm_idx]->name, rinfo->clan_fam_kh, rinfo->clan_mapA); }
                  else           { rinfo->clan_idxA[cm_idx] = -1; }
                  
                }
                if(hstatus == eslOK) { 
                  if(rinfo->msvdataA[cm_idx] == NULL) { 
                    rinfo->msvdataA[cm_idx] = p7_hmm_ScoreDataCreate(rinfo->omA[cm_idx], FALSE);
                  }

                  /* set pointers for convenience */
                  cm_offset = rinfo->cm_offsetA[cm_idx];
                  cm_clen   = rinfo->cm_clenA[cm_idx];
                  cm_W      = rinfo->cm_WA[cm_idx];
                  cm_nbp    = rinfo->cm_nbpA[cm_idx];
                  gfmu      = rinfo->gfmuA[cm_idx];
                  gflambda  = rinfo->gflambdaA[cm_idx];
                  om        = rinfo->omA[cm_idx];
                  msvdata   = rinfo->msvdataA[cm_idx];
                  clan_idx  = rinfo->clan_idxA[cm_idx];

                  length = om->eoff - block.offset + 1;
                  
                  esl_vec_FCopy(om->evparam, p7_NEVPARAM, p7_evparam);
                  p7_evparam[CM_p7_GFMU]     = gfmu;
                  p7_evparam[CM_p7_GFLAMBDA] = gflambda;
                  
                  hmm    = NULL; /* this will get filled in cm_Pipeline() only if necessary */
                  gm     = NULL; /* ditto */
                  Rgm    = NULL; /* ditto */
                  Lgm    = NULL; /* ditto */
                  Tgm    = NULL; /* ditto */
                  cm     = NULL; /* ditto */
                  if(pli->do_wcx) cm_W = (int) cm_clen * pli->wcx; /* do_wcx == TRUE means --wcx was used */
                  if((status = cm_pli_NewModel(pli, CM_NEWMODEL_MSV, 
                                               cm,                        /* this is NULL b/c we don't have one yet */
                                               cm_clen, cm_W, cm_nbp, om, /* we read these in cm_p7_oprofile_ReadMSV() */
                                               bg, p7_evparam, om->max_length, cm_idx, clan_idx, glocal_kh)) != eslOK) mpi_failure(pli->errbuf);
                  
                  /* Split the sequence (qsq) into chunks and run the
                   * pipeline on each.  If we're in rev comp (in_rc == 1)
                   * then we take care to search the same subsequences that
                   * cmsearch would search, these are the reverse complements of
                   * the chunks we searched when we entered this function with the
                   * forward strand. Also, chunk boundary determination requires
                   * start < end, so we swap them if we're in the revcomp and then
                   * swap back before we call cm_pipeline() (again this is to
                   * match up with how cmsearch does it).
                   */
                  prv_posn = 0; 
                  if(in_rc) ESL_SWAP(qsq->start, qsq->end, int64_t); 
                  while(prv_posn != qsq->L) { 
                    /* manipulate qsq's 'start', 'end', 'n', 'C', and 'dsq'
                     * pointer for our purposes: so the pipeline only searches the
                     * chunk we want it to. If we're in revcomp, we've already
                     * swapped start and end when we entered this function, that
                     * way we can use same code here whether we're in revcomp or
                     * not.
                     */
                    if(prv_posn != 0) { /* not the first chunk of the sequence */
                      qsq->start = ESL_MAX(prv_posn - pli->maxW + 1, 1);
                      qsq->C     = prv_posn - qsq->start + 1; 
                      /* qsq->C is number of overlapping residues with
                       * previous chunk, we'll subtract this from pipeline stats
                       * below
                       */
                    } /* else, qsq->start remains as '1', and qsq->C remains as '0' */
                    qsq->end   = ESL_MIN(prv_posn + CM_MAX_RESIDUE_COUNT, qsq->L); /* increment end by CM_MAX_RESIDUE_COUNT, if end == L, this has no effect */
                    qsq->n     = qsq->end - qsq->start + 1; 
                    qsq->W     = qsq->n - qsq->C; 
                    prv_posn   = qsq->end;
                    qsq->dsq   = save_dsq + qsq->start - 1;
                    if(in_rc) { 
                      ESL_SWAP(qsq->start, qsq->end, int64_t); 
                      qsq->dsq = save_dsq + (qsq->L - qsq->start);
                    }
                    else { 
                      qsq->dsq = save_dsq + qsq->start - 1;
                    }
                    /*printf("mpi_worker() calling cm_Pipeline %s vs %s start: %" PRId64 " end: %" PRId64 " n: %" PRId64 " C: %" PRId64 " W: %" PRId64 " L: %" PRId64 " in_rc: %d\n", 
                      om->name, qsq->name, qsq->start, qsq->end, qsq->n, qsq->C, qsq->W, qsq->L, in_rc); */
                    
                    prv_ntophits = th->N;
                    
                    if((status = cm_Pipeline(pli, cm_offset, om, bg, p7_evparam, msvdata, qsq, th, in_rc, &hmm, &gm, &Rgm, &Lgm, &Tgm, &cm)) != eslOK)
                      mpi_failure("cm_Pipeline() failed unexpected with status code %d\n%s", status, pli->errbuf);
                    cm_pipeline_Reuse(pli);
                    /* subtract overlapping residues from previous chunk */
                    if(qsq->C > 0) cm_pli_AdjustNresForOverlaps(pli, qsq->C, in_rc); 
                    /* adjust hit positions so they're w.r.t full source sequence */
                    if(th->N != prv_ntophits) cm_tophits_UpdateHitPositions(th, prv_ntophits, qsq->start, in_rc);
                    
                    if(th->N != prv_ntophits) { 
                      if(pli->do_hmmonly_cur) eZ = pli->Z / (float) om->max_length;
                      else                	  eZ = cm->expA[pli->final_cm_exp_mode]->cur_eff_dbsize;
                      cm_tophits_ComputeEvalues(th, eZ, prv_ntophits);
                    }
                  } /* end of 'while(prv_posn != oqsq->L)' */
                  /* reset qsq to its initial values for next profile */
                  qsq->dsq   = save_dsq;
                  qsq->start = in_rc ? qsq->L : 1;
                  qsq->end   = in_rc ? 1 : qsq->L;
                  qsq->n     = qsq->L;
                  qsq->W     = qsq->L;
                  qsq->C     = 0;
                  
                  if(cm      != NULL) { FreeCM(cm);                     cm      = NULL; }
                  if(hmm     != NULL) { p7_hmm_Destroy(hmm);            hmm     = NULL; }
                  if(gm      != NULL) { p7_profile_Destroy(gm);         gm      = NULL; }
                  if(Rgm     != NULL) { p7_profile_Destroy(Rgm);        Rgm     = NULL; }
                  if(Lgm     != NULL) { p7_profile_Destroy(Lgm);        Lgm     = NULL; }
                  if(Tgm     != NULL) { p7_profile_Destroy(Tgm);        Tgm     = NULL; }
                  /* don't free om or msvdata, rinfo points at those and we want to keep them */

                  --count;
                  cm_idx++;
                } /* end of 'if(hstatus == eslOK)' */
              } /*end of 'while (count > 0 && hstatus == eslOK)' */
            /* check the status of reading the msv filter */
	    if (count > 0) /* this means hstatus is not eslOK */
	      {
		switch(hstatus)
		  {
		  case eslEFORMAT:    mpi_failure("bad file format in HMM file %s\n%s",          cfg->cmfile, cmfp->errbuf); break;
		  case eslEINCOMPAT:  mpi_failure("HMM file %s contains different alphabets",    cfg->cmfile); break;
		  case eslOK:         
		  case eslEOF:        mpi_failure("Block count mismatch - expected %ld found %ld at offset %ld\n", block.count, block.count-count, block.offset); break;
		  default:  	      mpi_failure("Unexpected error %d in reading HMMs from %s\n%s", hstatus, cfg->cmfile, cmfp->errbuf); break;
		  }
	      }
	    
	    /* lets do a little bit of sanity checking here to make sure the blocks are the same */
	    if (block.length != length) mpi_failure("Block length mismatch - expected %ld found %ld at offset %ld\n", block.length, length, block.offset);
	    
	    /* inform the master we need another block of sequences */
	    status = 0;
	    MPI_Send(&status, 1, MPI_INT, 0, INFERNAL_READY_TAG, MPI_COMM_WORLD);
	    
	    /* wait for the next block of sequences */
	    MPI_Recv(&block, 4, MPI_LONG_LONG_INT, 0, INFERNAL_BLOCK_TAG, MPI_COMM_WORLD, &mpistatus);
	  }
	cm_file_Close(cmfp);
      } /* end loop over in_rc (reverse complement) */
      esl_stopwatch_Stop(w);
      
      /* Send the top hits back to the master. */
      cm_tophits_MPISend(th, 0, INFERNAL_TOPHITS_TAG, MPI_COMM_WORLD,  &mpi_buf, &mpi_size);
      cm_pipeline_MPISend(pli, 0, INFERNAL_PIPELINE_TAG, MPI_COMM_WORLD,  &mpi_buf, &mpi_size);
      
      cm_pipeline_Destroy(pli, NULL);
      cm_tophits_Destroy(th);
      esl_sq_Reuse(qsq);
    } /* end outer loop over query sequences */
  if (sstatus == eslEFORMAT) 
    mpi_failure("Parse failed (sequence file %s):\n%s\n", sqfp->filename, esl_sqfile_GetErrorBuf(sqfp));
  else if (sstatus != eslEOF)
    mpi_failure("Unexpected error %d reading sequence file %s", sstatus, sqfp->filename);
  
  status = 0;
  MPI_Send(&status, 1, MPI_INT, 0, INFERNAL_TERMINATING_TAG, MPI_COMM_WORLD);

  if (mpi_buf != NULL) free(mpi_buf);

  p7_bg_Destroy(bg);

  esl_sq_Destroy(qsq);
  esl_alphabet_Destroy(abc);
  esl_sqfile_Close(sqfp);
  if(w         != NULL) esl_stopwatch_Destroy(w);
  if(glocal_kh != NULL) esl_keyhash_Destroy(glocal_kh);
  free_reader_info(rinfo);

  return eslOK;

 ERROR: 
  mpi_failure("out of memory");
  return status; /* NEVER REACHED */
}
#endif /*HAVE_MPI*/

/* process_commandline()
 * 
 * Processes the commandline, filling in fields in <cfg> and creating and returning
 * an <ESL_GETOPTS> options structure. The help page (cmscan -h) is formatted
 * here.
 */

/* process_commandline()
 * 
 * Processes the commandline, filling in fields in <cfg> and creating and returning
 * an <ESL_GETOPTS> options structure. The help page (cmsearch -h) is formatted
 * here.
 */
static void
process_commandline(int argc, char **argv, ESL_GETOPTS **ret_go, char **ret_cmfile, char **ret_seqfile)
{
  ESL_GETOPTS *go     = NULL;
  char        *devmsg = "*";
  int          do_dev = FALSE; /* set to TRUE if --devhelp used */

  if ((go = esl_getopts_Create(options))     == NULL)     cm_Fail("Internal failure creating options object");
  if (esl_opt_ProcessEnvironment(go)         != eslOK)  { printf("Failed to process environment: %s\n", go->errbuf); goto ERROR; }
  if (esl_opt_ProcessCmdline(go, argc, argv) != eslOK)  { printf("Failed to parse command line: %s\n", go->errbuf);  goto ERROR; }
  if (esl_opt_VerifyConfig(go)               != eslOK)  { printf("Failed to parse command line: %s\n", go->errbuf);  goto ERROR; }
 
  /* help format: */
  do_dev = esl_opt_GetBoolean(go, "--devhelp") ? TRUE : FALSE;
  if (esl_opt_GetBoolean(go, "-h") || do_dev) { 
    cm_banner(stdout, argv[0], banner);
    esl_usage(stdout, argv[0], usage);

    puts("\nBasic options:");
    esl_opt_DisplayHelp(stdout, go, 1, 2, 80); /* 1= group; 2 = indentation; 80=textwidth*/

    puts("\nOptions directing output:");
    esl_opt_DisplayHelp(stdout, go, 2, 2, 80); 

    puts("\nOptions controlling reporting thresholds:");
    esl_opt_DisplayHelp(stdout, go, 3, 2, 80); 

    puts("\nOptions controlling inclusion (significance) thresholds:");
    esl_opt_DisplayHelp(stdout, go, 4, 2, 80); 

    puts("\nOptions controlling model-specific reporting thresholds:");
    esl_opt_DisplayHelp(stdout, go, 5, 2, 80); 

    printf("\nOptions controlling acceleration heuristics%s:\n", do_dev ? "" : devmsg);
    esl_opt_DisplayHelp(stdout, go, 6, 2, 100);
    if(do_dev) { 
      puts("\nOptions for precise control of the CM filter pipeline:");
      esl_opt_DisplayHelp(stdout, go, 101, 2, 80);
      puts("\nOptions controlling the HMM-only filter pipeline (run for models w/0 basepairs):");
      esl_opt_DisplayHelp(stdout, go, 102, 2, 80);
      puts("\nOptions for precise control of HMM envelope definition:");
      esl_opt_DisplayHelp(stdout, go, 103, 2, 80);
      puts("\nOptions for precise control of the CYK filter stage:");
      esl_opt_DisplayHelp(stdout, go, 104, 2, 80);
      puts("\nOptions for precise control of the final stage:");
      esl_opt_DisplayHelp(stdout, go, 105, 2, 80);
      puts("\nOptions for terminating after individual pipeline stages:");
      esl_opt_DisplayHelp(stdout, go, 106, 2, 80);
      puts("\nOptions for timing pipeline stages:");
      esl_opt_DisplayHelp(stdout, go, 107, 2, 80);
    }

    printf("\nOther options%s:\n", do_dev ? "" : devmsg);
    esl_opt_DisplayHelp(stdout, go, 7, 2, 80); 
    if(do_dev) { 
      printf("\nOther expert options%s:\n", do_dev ? "" : devmsg);
      esl_opt_DisplayHelp(stdout, go, 108, 2, 80);
    }
    else { 
      puts("\n*Use --devhelp to show additional expert options.");
    }
    exit(0);
  }

  if (esl_opt_ArgNumber(go)                  != 2)     { puts("Incorrect number of command line arguments.");     goto ERROR; }
  if ((*ret_cmfile = esl_opt_GetArg(go, 1))  == NULL)  { puts("Failed to get <cmdb> argument on command line"); goto ERROR; }
  if ((*ret_seqfile = esl_opt_GetArg(go, 2)) == NULL)  { puts("Failed to get <seqfile> argument on command line");  goto ERROR; }
  
  /* Validate any attempted use of stdin streams */
  if (strcmp(*ret_cmfile, "-") == 0) { puts("cmscan cannot read <cm database> from stdin stream, because it must have cmpress'ed auxfiles"); goto ERROR; }

  /* Check for incompatible option combinations I don't know how to disallow with esl_getopts */

  /* --beta only makes sense with --qdb, --nohmm or --max */
  if (esl_opt_IsUsed(go, "--beta") && (! esl_opt_GetBoolean(go, "--qdb")) && 
      (! esl_opt_GetBoolean(go, "--nohmm")) && (! esl_opt_GetBoolean(go, "--max"))) { 
    puts("Failed to parse command line: --beta only makes sense in combination with --qdb, --nohmm or --max");
    goto ERROR;
  }    

  /* --fbeta only makes sense with --fqdb or --nohmm */
  if (esl_opt_IsUsed(go, "--fbeta") && (! esl_opt_GetBoolean(go, "--fqdb")) && (! esl_opt_GetBoolean(go, "--nohmm"))) { 
    puts("Failed to parse command line: --fbeta only makes sense in combination with --fqdb or --nohmm");
    goto ERROR;
  }    

  /* If we'll be using QDBs for both the CYK filter and final round,
   * make sure that beta (--beta <x>) is <= filter round beta (--fbeta <x>) 
   * There's two ways we'll need both sets of QDBs: 
   * 1. --nohmm and neither of --fnonbanded --nonbanded (1st half of ugly if below)
   * 2. --qdb and --fqdb (2nd half of ugly if below)
   */
  if ((esl_opt_GetBoolean(go, "--nohmm") && (! esl_opt_GetBoolean(go, "--fnonbanded")) && (! esl_opt_GetBoolean(go, "--nonbanded"))) || 
      (esl_opt_GetBoolean(go, "--qdb") && esl_opt_GetBoolean(go, "--fqdb"))) {     
    if(esl_opt_IsUsed(go, "--beta") && esl_opt_IsUsed(go, "--fbeta")) { 
      if((esl_opt_GetReal(go, "--beta") - esl_opt_GetReal(go, "--fbeta")) > 1E-20) { 
	puts("Failed to parse command line: with --nohmm --fbeta <x1> --beta <x2>, <x1> must be >= <x2>\n");
	goto ERROR;
      }
    }
    else if(esl_opt_IsUsed(go, "--beta")) { 
      if((esl_opt_GetReal(go, "--beta") - esl_opt_GetReal(go, "--fbeta")) > 1E-20) { 
	printf("Failed to parse command line: with --nohmm --beta <x> (not in combination with --fbeta), <x> must be <= %g\n", esl_opt_GetReal(go, "--fbeta"));
	goto ERROR;
      }
    }
    else if(esl_opt_IsUsed(go, "--fbeta")) { 
      if((esl_opt_GetReal(go, "--beta") - esl_opt_GetReal(go, "--fbeta")) > 1E-20) { 
	printf("Failed to parse command line: with --nohmm --fbeta <x> (not in combination with --beta), <x> must be >= %g\n", esl_opt_GetReal(go, "--beta"));
	goto ERROR;
      }
    }
  }

  /* '--clanin', '--oclan', and '--oskip' only make sense with '--fmt 2',
   * esl_getopts enforces --fmt is used, but not necessarily
   * with '2' as the argument. 
   */
  if(esl_opt_IsUsed(go, "--clanin")) { 
    if((! esl_opt_IsUsed(go, "--fmt")) || (esl_opt_GetInteger(go, "--fmt") != 2)) { 
      puts("Failed to parse command line: with --clanin, the additional option of --fmt <n> is required with <n> == 2"); 
      goto ERROR;  
    }
  }
  if(esl_opt_IsUsed(go, "--oclan")) { 
    if((! esl_opt_IsUsed(go, "--fmt")) || (esl_opt_GetInteger(go, "--fmt") != 2)) { 
      puts("Failed to parse command line: with --oclan, the additional option of --fmt <n> is required with <n> == 2"); 
      goto ERROR;  
    }
  }
  if(esl_opt_IsUsed(go, "--oskip")) { 
    if((! esl_opt_IsUsed(go, "--fmt")) || (esl_opt_GetInteger(go, "--fmt") != 2)) { 
      puts("Failed to parse command line: with --oskip, the additional option of --fmt <n> is required with <n> == 2"); 
      goto ERROR;  
    }
  }

  /* --fmt 3 doesn't make sense with --trmF3 */
  if((esl_opt_IsUsed(go, "--fmt")) && (esl_opt_GetInteger(go, "--fmt") == 3) && (esl_opt_IsUsed(go, "--trmF3"))) { 
    puts("--fmt 3 doesn't make sense in combination with --trmF3");
    goto ERROR;
  }

  /* Finally, check for incompatible option combinations I *do* know
   * how to disallow with esl_getopts, but that would require an error
   * message like: "Option 'x' is incompatible with options
   * y1,y2,y3,y4....yn", where there's so many y's that the message is
   * truncated because errbuf runs out of space. As a workaround we
   * laboriously check for all incompatible options of that type here.
   */
  if(esl_opt_IsUsed(go, "--max")) { 
    if(esl_opt_IsUsed(go, "--nohmm"))      { puts("Failed to parse command line: Option --max is incompatible with option --nohmm");      goto ERROR; }
    if(esl_opt_IsUsed(go, "--mid"))        { puts("Failed to parse command line: Option --max is incompatible with option --mid");        goto ERROR; }
    if(esl_opt_IsUsed(go, "--rfam"))       { puts("Failed to parse command line: Option --max is incompatible with option --rfam");       goto ERROR; }
    if(esl_opt_IsUsed(go, "--FZ"))         { puts("Failed to parse command line: Option --max is incompatible with option --FZ");         goto ERROR; }
    if(esl_opt_IsUsed(go, "--noF1"))       { puts("Failed to parse command line: Option --max is incompatible with option --noF1");       goto ERROR; }
    if(esl_opt_IsUsed(go, "--noF2"))       { puts("Failed to parse command line: Option --max is incompatible with option --noF2");       goto ERROR; }
    if(esl_opt_IsUsed(go, "--noF3"))       { puts("Failed to parse command line: Option --max is incompatible with option --noF3");       goto ERROR; }
    if(esl_opt_IsUsed(go, "--noF4"))       { puts("Failed to parse command line: Option --max is incompatible with option --noF4");       goto ERROR; }
    if(esl_opt_IsUsed(go, "--noF6"))       { puts("Failed to parse command line: Option --max is incompatible with option --noF6");       goto ERROR; }
    if(esl_opt_IsUsed(go, "--doF1b"))      { puts("Failed to parse command line: Option --max is incompatible with option --doF1b");      goto ERROR; }
    if(esl_opt_IsUsed(go, "--noF2b"))      { puts("Failed to parse command line: Option --max is incompatible with option --noF2b");      goto ERROR; }
    if(esl_opt_IsUsed(go, "--noF3b"))      { puts("Failed to parse command line: Option --max is incompatible with option --noF3b");      goto ERROR; }
    if(esl_opt_IsUsed(go, "--noF4b"))      { puts("Failed to parse command line: Option --max is incompatible with option --noF4b");      goto ERROR; }
    if(esl_opt_IsUsed(go, "--doF5b"))      { puts("Failed to parse command line: Option --max is incompatible with option --doF5b");      goto ERROR; }
    if(esl_opt_IsUsed(go, "--F1"))         { puts("Failed to parse command line: Option --max is incompatible with option --F1");         goto ERROR; }
    if(esl_opt_IsUsed(go, "--F1b"))        { puts("Failed to parse command line: Option --max is incompatible with option --F1b");        goto ERROR; }
    if(esl_opt_IsUsed(go, "--F2"))         { puts("Failed to parse command line: Option --max is incompatible with option --F2");         goto ERROR; }
    if(esl_opt_IsUsed(go, "--F2b"))        { puts("Failed to parse command line: Option --max is incompatible with option --F2b");        goto ERROR; }
    if(esl_opt_IsUsed(go, "--F3"))         { puts("Failed to parse command line: Option --max is incompatible with option --F3");         goto ERROR; }
    if(esl_opt_IsUsed(go, "--F3b"))        { puts("Failed to parse command line: Option --max is incompatible with option --F3b");        goto ERROR; }
    if(esl_opt_IsUsed(go, "--F4"))         { puts("Failed to parse command line: Option --max is incompatible with option --F4");         goto ERROR; }
    if(esl_opt_IsUsed(go, "--F4b"))        { puts("Failed to parse command line: Option --max is incompatible with option --F4b");        goto ERROR; }
    if(esl_opt_IsUsed(go, "--F5"))         { puts("Failed to parse command line: Option --max is incompatible with option --F5");         goto ERROR; }
    if(esl_opt_IsUsed(go, "--F6"))         { puts("Failed to parse command line: Option --max is incompatible with option --F6");         goto ERROR; }
    if(esl_opt_IsUsed(go, "--ftau"))       { puts("Failed to parse command line: Option --max is incompatible with option --ftau");       goto ERROR; }
    if(esl_opt_IsUsed(go, "--fsums"))      { puts("Failed to parse command line: Option --max is incompatible with option --fsums");      goto ERROR; }
    if(esl_opt_IsUsed(go, "--fqdb"))       { puts("Failed to parse command line: Option --max is incompatible with option --fqdb");       goto ERROR; }
    if(esl_opt_IsUsed(go, "--fbeta"))      { puts("Failed to parse command line: Option --max is incompatible with option --fbeta");      goto ERROR; }
    if(esl_opt_IsUsed(go, "--fnonbanded")) { puts("Failed to parse command line: Option --max is incompatible with option --fnonbanded"); goto ERROR; }
    if(esl_opt_IsUsed(go, "--nocykenv"))   { puts("Failed to parse command line: Option --max is incompatible with option --nocykenv");   goto ERROR; }
    if(esl_opt_IsUsed(go, "--cykenvx"))    { puts("Failed to parse command line: Option --max is incompatible with option --cykenvx");    goto ERROR; }
    if(esl_opt_IsUsed(go, "--tau"))        { puts("Failed to parse command line: Option --max is incompatible with option --tau");        goto ERROR; }
    if(esl_opt_IsUsed(go, "--sums"))       { puts("Failed to parse command line: Option --max is incompatible with option --sums");       goto ERROR; }
    if(esl_opt_IsUsed(go, "--nonbanded"))  { puts("Failed to parse command line: Option --max is incompatible with option --nonbanded");  goto ERROR; }
    if(esl_opt_IsUsed(go, "--rt1"))        { puts("Failed to parse command line: Option --max is incompatible with option --rt1");        goto ERROR; }
    if(esl_opt_IsUsed(go, "--rt2"))        { puts("Failed to parse command line: Option --max is incompatible with option --rt2");        goto ERROR; }
    if(esl_opt_IsUsed(go, "--rt3"))        { puts("Failed to parse command line: Option --max is incompatible with option --rt3");        goto ERROR; }
    if(esl_opt_IsUsed(go, "--ns"))         { puts("Failed to parse command line: Option --max is incompatible with option --ns");         goto ERROR; }
    if(esl_opt_IsUsed(go, "--maxtau"))     { puts("Failed to parse command line: Option --max is incompatible with option --maxtau");     goto ERROR; }
    if(esl_opt_IsUsed(go, "--anytrunc"))   { puts("Failed to parse command line: Option --max is incompatible with option --anytrunc");   goto ERROR; }
    if(esl_opt_IsUsed(go, "--inttrunc"))   { puts("Failed to parse command line: Option --max is incompatible with option --inttrunc");  goto ERROR; }
    if(esl_opt_IsUsed(go, "--onlytrunc"))  { puts("Failed to parse command line: Option --max is incompatible with option --onlytrunc");  goto ERROR; }
    if(esl_opt_IsUsed(go, "--5trunc"))     { puts("Failed to parse command line: Option --max is incompatible with option --5trunc");     goto ERROR; }
    if(esl_opt_IsUsed(go, "--3trunc"))     { puts("Failed to parse command line: Option --max is incompatible with option --3trunc");     goto ERROR; }
    if(esl_opt_IsUsed(go, "--onepass"))    { puts("Failed to parse command line: Option --max is incompatible with option --onepass");    goto ERROR; }
    if(esl_opt_IsUsed(go, "--olonepass"))  { puts("Failed to parse command line: Option --max is incompatible with option --olonepass");  goto ERROR; }
    if(esl_opt_IsUsed(go, "--noiter"))     { puts("Failed to parse command line: Option --max is incompatible with option --noiter");     goto ERROR; }
  }
  if(esl_opt_IsUsed(go, "--nohmm")) { 
    if(esl_opt_IsUsed(go, "--max"))        { puts("Failed to parse command line: Option --nohmm is incompatible with option --max");        goto ERROR; }
    if(esl_opt_IsUsed(go, "--mid"))        { puts("Failed to parse command line: Option --nohmm is incompatible with option --mid");        goto ERROR; }
    if(esl_opt_IsUsed(go, "--rfam"))       { puts("Failed to parse command line: Option --nohmm is incompatible with option --rfam");       goto ERROR; }
    if(esl_opt_IsUsed(go, "--FZ"))         { puts("Failed to parse command line: Option --nohmm is incompatible with option --FZ");         goto ERROR; }
    if(esl_opt_IsUsed(go, "--noF1"))       { puts("Failed to parse command line: Option --nohmm is incompatible with option --noF1");       goto ERROR; }
    if(esl_opt_IsUsed(go, "--noF2"))       { puts("Failed to parse command line: Option --nohmm is incompatible with option --noF2");       goto ERROR; }
    if(esl_opt_IsUsed(go, "--noF3"))       { puts("Failed to parse command line: Option --nohmm is incompatible with option --noF3");       goto ERROR; }
    if(esl_opt_IsUsed(go, "--noF4"))       { puts("Failed to parse command line: Option --nohmm is incompatible with option --noF4");       goto ERROR; }
    if(esl_opt_IsUsed(go, "--doF1b"))      { puts("Failed to parse command line: Option --nohmm is incompatible with option --doF1b");      goto ERROR; }
    if(esl_opt_IsUsed(go, "--noF2b"))      { puts("Failed to parse command line: Option --nohmm is incompatible with option --noF2b");      goto ERROR; }
    if(esl_opt_IsUsed(go, "--noF3b"))      { puts("Failed to parse command line: Option --nohmm is incompatible with option --noF3b");      goto ERROR; }
    if(esl_opt_IsUsed(go, "--noF4b"))      { puts("Failed to parse command line: Option --nohmm is incompatible with option --noF4b");      goto ERROR; }
    if(esl_opt_IsUsed(go, "--doF5b"))      { puts("Failed to parse command line: Option --nohmm is incompatible with option --doF5b");      goto ERROR; }
    if(esl_opt_IsUsed(go, "--F1"))         { puts("Failed to parse command line: Option --nohmm is incompatible with option --F1");         goto ERROR; }
    if(esl_opt_IsUsed(go, "--F1b"))        { puts("Failed to parse command line: Option --nohmm is incompatible with option --F1b");        goto ERROR; }
    if(esl_opt_IsUsed(go, "--F2"))         { puts("Failed to parse command line: Option --nohmm is incompatible with option --F2");         goto ERROR; }
    if(esl_opt_IsUsed(go, "--F2b"))        { puts("Failed to parse command line: Option --nohmm is incompatible with option --F2b");        goto ERROR; }
    if(esl_opt_IsUsed(go, "--F3"))         { puts("Failed to parse command line: Option --nohmm is incompatible with option --F3");         goto ERROR; }
    if(esl_opt_IsUsed(go, "--F3b"))        { puts("Failed to parse command line: Option --nohmm is incompatible with option --F3b");        goto ERROR; }
    if(esl_opt_IsUsed(go, "--F4"))         { puts("Failed to parse command line: Option --nohmm is incompatible with option --F4");         goto ERROR; }
    if(esl_opt_IsUsed(go, "--F4b"))        { puts("Failed to parse command line: Option --nohmm is incompatible with option --F4b");        goto ERROR; }
    if(esl_opt_IsUsed(go, "--F5"))         { puts("Failed to parse command line: Option --nohmm is incompatible with option --F5");         goto ERROR; }
    if(esl_opt_IsUsed(go, "--ftau"))       { puts("Failed to parse command line: Option --nohmm is incompatible with option --ftau");       goto ERROR; }
    if(esl_opt_IsUsed(go, "--fsums"))      { puts("Failed to parse command line: Option --nohmm is incompatible with option --fsums");      goto ERROR; }
    if(esl_opt_IsUsed(go, "--tau"))        { puts("Failed to parse command line: Option --nohmm is incompatible with option --tau");        goto ERROR; }
    if(esl_opt_IsUsed(go, "--sums"))       { puts("Failed to parse command line: Option --nohmm is incompatible with option --sums");       goto ERROR; }
    if(esl_opt_IsUsed(go, "--rt1"))        { puts("Failed to parse command line: Option --nohmm is incompatible with option --rt1");        goto ERROR; }
    if(esl_opt_IsUsed(go, "--rt2"))        { puts("Failed to parse command line: Option --nohmm is incompatible with option --rt2");        goto ERROR; }
    if(esl_opt_IsUsed(go, "--rt3"))        { puts("Failed to parse command line: Option --nohmm is incompatible with option --rt3");        goto ERROR; }
    if(esl_opt_IsUsed(go, "--ns"))         { puts("Failed to parse command line: Option --nohmm is incompatible with option --ns");         goto ERROR; }
    if(esl_opt_IsUsed(go, "--maxtau"))     { puts("Failed to parse command line: Option --nohmm is incompatible with option --maxtau");     goto ERROR; }
    if(esl_opt_IsUsed(go, "--anytrunc"))   { puts("Failed to parse command line: Option --nohmm is incompatible with option --anytrunc");   goto ERROR; }
    if(esl_opt_IsUsed(go, "--inttrunc"))   { puts("Failed to parse command line: Option --nohmm is incompatible with option --inttrunc");   goto ERROR; }
    if(esl_opt_IsUsed(go, "--onlytrunc"))  { puts("Failed to parse command line: Option --nohmm is incompatible with option --onlytrunc");  goto ERROR; }
    if(esl_opt_IsUsed(go, "--5trunc"))     { puts("Failed to parse command line: Option --nohmm is incompatible with option --5trunc");     goto ERROR; }
    if(esl_opt_IsUsed(go, "--3trunc"))     { puts("Failed to parse command line: Option --nohmm is incompatible with option --3trunc");     goto ERROR; }
    if(esl_opt_IsUsed(go, "--onepass"))    { puts("Failed to parse command line: Option --nohmm is incompatible with option --onepass");    goto ERROR; }
    if(esl_opt_IsUsed(go, "--olonepass"))  { puts("Failed to parse command line: Option --nohmm is incompatible with option --olonepass");  goto ERROR; }
    if(esl_opt_IsUsed(go, "--noiter"))     { puts("Failed to parse command line: Option --nohmm is incompatible with option --noiter");     goto ERROR; }
  }
  if(esl_opt_IsUsed(go, "--mid")) { 
    if(esl_opt_IsUsed(go, "--max"))      { puts("Failed to parse command line: Option --mid is incompatible with option --max");   goto ERROR; }
    if(esl_opt_IsUsed(go, "--nohmm"))    { puts("Failed to parse command line: Option --mid is incompatible with option --nohmm"); goto ERROR; }
    if(esl_opt_IsUsed(go, "--rfam"))     { puts("Failed to parse command line: Option --mid is incompatible with option --rfam");  goto ERROR; }
    if(esl_opt_IsUsed(go, "--FZ"))       { puts("Failed to parse command line: Option --mid is incompatible with option --FZ");    goto ERROR; }
    if(esl_opt_IsUsed(go, "--noF1"))     { puts("Failed to parse command line: Option --mid is incompatible with option --noF1");  goto ERROR; }
    if(esl_opt_IsUsed(go, "--noF2"))     { puts("Failed to parse command line: Option --mid is incompatible with option --noF2");  goto ERROR; }
    if(esl_opt_IsUsed(go, "--noF3"))     { puts("Failed to parse command line: Option --mid is incompatible with option --noF3");  goto ERROR; }
    if(esl_opt_IsUsed(go, "--doF1b"))    { puts("Failed to parse command line: Option --mid is incompatible with option --doF1b"); goto ERROR; }
    if(esl_opt_IsUsed(go, "--noF2b"))    { puts("Failed to parse command line: Option --mid is incompatible with option --noF2b"); goto ERROR; }
    if(esl_opt_IsUsed(go, "--F1"))       { puts("Failed to parse command line: Option --mid is incompatible with option --F1");    goto ERROR; }
    if(esl_opt_IsUsed(go, "--F1b"))      { puts("Failed to parse command line: Option --mid is incompatible with option --F1b");   goto ERROR; }
    if(esl_opt_IsUsed(go, "--F2"))       { puts("Failed to parse command line: Option --mid is incompatible with option --F2");    goto ERROR; }
    if(esl_opt_IsUsed(go, "--F2b"))      { puts("Failed to parse command line: Option --mid is incompatible with option --F2b");   goto ERROR; }
  }
  if(esl_opt_IsUsed(go, "--default")) { 
    if(esl_opt_IsUsed(go, "--max"))   { puts("Failed to parse command line: Option --default is incompatible with option --max");   goto ERROR; }
    if(esl_opt_IsUsed(go, "--nohmm")) { puts("Failed to parse command line: Option --default is incompatible with option --nohmm"); goto ERROR; }
    if(esl_opt_IsUsed(go, "--rfam"))  { puts("Failed to parse command line: Option --default is incompatible with option --rfam");  goto ERROR; }
    if(esl_opt_IsUsed(go, "--FZ"))    { puts("Failed to parse command line: Option --default is incompatible with option --FZ");    goto ERROR; }
  }
  if(esl_opt_IsUsed(go, "--rfam")) { 
    if(esl_opt_IsUsed(go, "--max"))     { puts("Failed to parse command line: Option --rfam is incompatible with option --max");     goto ERROR; }
    if(esl_opt_IsUsed(go, "--nohmm"))   { puts("Failed to parse command line: Option --rfam is incompatible with option --nohmm");   goto ERROR; }
    if(esl_opt_IsUsed(go, "--default")) { puts("Failed to parse command line: Option --rfam is incompatible with option --default"); goto ERROR; }
    if(esl_opt_IsUsed(go, "--FZ"))      { puts("Failed to parse command line: Option --rfam is incompatible with option --FZ");      goto ERROR; }
  }
  if(esl_opt_IsUsed(go, "--FZ")) { 
    if(esl_opt_IsUsed(go, "--max"))     { puts("Failed to parse command line: Option --FZ is incompatible with option --max");     goto ERROR; }
    if(esl_opt_IsUsed(go, "--nohmm"))   { puts("Failed to parse command line: Option --FZ is incompatible with option --nohmm");   goto ERROR; }
    if(esl_opt_IsUsed(go, "--default")) { puts("Failed to parse command line: Option --FZ is incompatible with option --default"); goto ERROR; }
    if(esl_opt_IsUsed(go, "--rfam"))    { puts("Failed to parse command line: Option --FZ is incompatible with option --rfam");    goto ERROR; }
  }
  if(esl_opt_IsUsed(go, "--hmmonly")) { 
    if(esl_opt_IsUsed(go, "--max"))        { puts("Failed to parse command line: Option --hmmonly is incompatible with option --max");        goto ERROR; }
    if(esl_opt_IsUsed(go, "--nohmm"))      { puts("Failed to parse command line: Option --hmmonly is incompatible with option --nohmm");      goto ERROR; }
    if(esl_opt_IsUsed(go, "--mid"))        { puts("Failed to parse command line: Option --hmmonly is incompatible with option --mid");        goto ERROR; }
    if(esl_opt_IsUsed(go, "--rfam"))       { puts("Failed to parse command line: Option --hmmonly is incompatible with option --rfam");       goto ERROR; }
    if(esl_opt_IsUsed(go, "--FZ"))         { puts("Failed to parse command line: Option --hmmonly is incompatible with option --FZ");         goto ERROR; }
    if(esl_opt_IsUsed(go, "--noF1"))       { puts("Failed to parse command line: Option --hmmonly is incompatible with option --noF1");       goto ERROR; }
    if(esl_opt_IsUsed(go, "--noF2"))       { puts("Failed to parse command line: Option --hmmonly is incompatible with option --noF2");       goto ERROR; }
    if(esl_opt_IsUsed(go, "--noF3"))       { puts("Failed to parse command line: Option --hmmonly is incompatible with option --noF3");       goto ERROR; }
    if(esl_opt_IsUsed(go, "--noF4"))       { puts("Failed to parse command line: Option --hmmonly is incompatible with option --noF4");       goto ERROR; }
    if(esl_opt_IsUsed(go, "--noF6"))       { puts("Failed to parse command line: Option --hmmonly is incompatible with option --noF6");       goto ERROR; }
    if(esl_opt_IsUsed(go, "--doF1b"))      { puts("Failed to parse command line: Option --hmmonly is incompatible with option --doF1b");      goto ERROR; }
    if(esl_opt_IsUsed(go, "--noF2b"))      { puts("Failed to parse command line: Option --hmmonly is incompatible with option --noF2b");      goto ERROR; }
    if(esl_opt_IsUsed(go, "--noF3b"))      { puts("Failed to parse command line: Option --hmmonly is incompatible with option --noF3b");      goto ERROR; }
    if(esl_opt_IsUsed(go, "--noF4b"))      { puts("Failed to parse command line: Option --hmmonly is incompatible with option --noF4b");      goto ERROR; }
    if(esl_opt_IsUsed(go, "--doF5b"))      { puts("Failed to parse command line: Option --hmmonly is incompatible with option --doF5b");      goto ERROR; }
    if(esl_opt_IsUsed(go, "--F1"))         { puts("Failed to parse command line: Option --hmmonly is incompatible with option --F1");         goto ERROR; }
    if(esl_opt_IsUsed(go, "--F1b"))        { puts("Failed to parse command line: Option --hmmonly is incompatible with option --F1b");        goto ERROR; }
    if(esl_opt_IsUsed(go, "--F2"))         { puts("Failed to parse command line: Option --hmmonly is incompatible with option --F2");         goto ERROR; }
    if(esl_opt_IsUsed(go, "--F2b"))        { puts("Failed to parse command line: Option --hmmonly is incompatible with option --F2b");        goto ERROR; }
    if(esl_opt_IsUsed(go, "--F3"))         { puts("Failed to parse command line: Option --hmmonly is incompatible with option --F3");         goto ERROR; }
    if(esl_opt_IsUsed(go, "--F3b"))        { puts("Failed to parse command line: Option --hmmonly is incompatible with option --F3b");        goto ERROR; }
    if(esl_opt_IsUsed(go, "--F4"))         { puts("Failed to parse command line: Option --hmmonly is incompatible with option --F4");         goto ERROR; }
    if(esl_opt_IsUsed(go, "--F4b"))        { puts("Failed to parse command line: Option --hmmonly is incompatible with option --F4b");        goto ERROR; }
    if(esl_opt_IsUsed(go, "--F5"))         { puts("Failed to parse command line: Option --hmmonly is incompatible with option --F5");         goto ERROR; }
    if(esl_opt_IsUsed(go, "--F6"))         { puts("Failed to parse command line: Option --hmmonly is incompatible with option --F6");         goto ERROR; }
    if(esl_opt_IsUsed(go, "--ftau"))       { puts("Failed to parse command line: Option --hmmonly is incompatible with option --ftau");       goto ERROR; }
    if(esl_opt_IsUsed(go, "--fsums"))      { puts("Failed to parse command line: Option --hmmonly is incompatible with option --fsums");      goto ERROR; }
    if(esl_opt_IsUsed(go, "--fqdb"))       { puts("Failed to parse command line: Option --hmmonly is incompatible with option --fqdb");       goto ERROR; }
    if(esl_opt_IsUsed(go, "--fbeta"))      { puts("Failed to parse command line: Option --hmmonly is incompatible with option --fbeta");      goto ERROR; }
    if(esl_opt_IsUsed(go, "--fnonbanded")) { puts("Failed to parse command line: Option --hmmonly is incompatible with option --fnonbanded"); goto ERROR; }
    if(esl_opt_IsUsed(go, "--nocykenv"))   { puts("Failed to parse command line: Option --hmmonly is incompatible with option --nocykenv");   goto ERROR; }
    if(esl_opt_IsUsed(go, "--cykenvx"))    { puts("Failed to parse command line: Option --hmmonly is incompatible with option --cykenvx");    goto ERROR; }
    if(esl_opt_IsUsed(go, "--tau"))        { puts("Failed to parse command line: Option --hmmonly is incompatible with option --tau");        goto ERROR; }
    if(esl_opt_IsUsed(go, "--sums"))       { puts("Failed to parse command line: Option --hmmonly is incompatible with option --sums");       goto ERROR; }
    if(esl_opt_IsUsed(go, "--qdb"))        { puts("Failed to parse command line: Option --hmmonly is incompatible with option --qdb");        goto ERROR; }
    if(esl_opt_IsUsed(go, "--beta"))       { puts("Failed to parse command line: Option --hmmonly is incompatible with option --beta");       goto ERROR; }
    if(esl_opt_IsUsed(go, "--nonbanded"))  { puts("Failed to parse command line: Option --hmmonly is incompatible with option --nonbanded");  goto ERROR; }
    if(esl_opt_IsUsed(go, "--maxtau"))     { puts("Failed to parse command line: Option --hmmonly is incompatible with option --maxtau");     goto ERROR; }
    if(esl_opt_IsUsed(go, "--anytrunc"))   { puts("Failed to parse command line: Option --hmmonly is incompatible with option --anytrunc");   goto ERROR; }
    if(esl_opt_IsUsed(go, "--inttrunc"))   { puts("Failed to parse command line: Option --hmmonly is incompatible with option --inttrunc");   goto ERROR; }
    if(esl_opt_IsUsed(go, "--onlytrunc"))  { puts("Failed to parse command line: Option --hmmonly is incompatible with option --onlytrunc");  goto ERROR; }
    if(esl_opt_IsUsed(go, "--5trunc"))     { puts("Failed to parse command line: Option --hmmonly is incompatible with option --5trunc");     goto ERROR; }
    if(esl_opt_IsUsed(go, "--3trunc"))     { puts("Failed to parse command line: Option --hmmonly is incompatible with option --3trunc");     goto ERROR; }
    if(esl_opt_IsUsed(go, "--onepass"))    { puts("Failed to parse command line: Option --hmmonly is incompatible with option --onepass");    goto ERROR; }
    if(esl_opt_IsUsed(go, "--olonepass"))  { puts("Failed to parse command line: Option --hmmonly is incompatible with option --olonepass");  goto ERROR; }
    if(esl_opt_IsUsed(go, "--noiter"))     { puts("Failed to parse command line: Option --hmmonly is incompatible with option --noiter");     goto ERROR; }
    if(esl_opt_IsUsed(go, "--mxsize"))     { puts("Failed to parse command line: Option --hmmonly is incompatible with option --mxsize");     goto ERROR; }
    if(esl_opt_IsUsed(go, "--smxsize"))    { puts("Failed to parse command line: Option --hmmonly is incompatible with option --smxsize");    goto ERROR; }
    if(esl_opt_IsUsed(go, "--nonull3"))    { puts("Failed to parse command line: Option --hmmonly is incompatible with option --nonull3");    goto ERROR; }
    if(esl_opt_IsUsed(go, "--nohmmonly"))  { puts("Failed to parse command line: Option --hmmonly is incompatible with option --nohmmonly");  goto ERROR; }
    if(esl_opt_IsUsed(go, "--timeF4"))     { puts("Failed to parse command line: Option --hmmonly is incompatible with option --timeF4");     goto ERROR; }
    if(esl_opt_IsUsed(go, "--timeF5"))     { puts("Failed to parse command line: Option --hmmonly is incompatible with option --timeF5");     goto ERROR; }
    if(esl_opt_IsUsed(go, "--timeF6"))     { puts("Failed to parse command line: Option --hmmonly is incompatible with option --timeF6");     goto ERROR; }
    if(esl_opt_IsUsed(go, "--nogreedy"))   { puts("Failed to parse command line: Option --hmmonly is incompatible with option --nogreedy");   goto ERROR; }
    if(esl_opt_IsUsed(go, "--cp9noel"))    { puts("Failed to parse command line: Option --hmmonly is incompatible with option --cp9noel");    goto ERROR; }
    if(esl_opt_IsUsed(go, "--cp9gloc"))    { puts("Failed to parse command line: Option --hmmonly is incompatible with option --cp9gloc");    goto ERROR; }
    if(esl_opt_IsUsed(go, "--null2"))      { puts("Failed to parse command line: Option --hmmonly is incompatible with option --null2");      goto ERROR; }
  }

  /* more incompatible combinations, listed here instead of within option definitions because the string of incompatible options is longer than errbuf */
  // #define REPOPTS     "-E,-T,--cut_ga,--cut_nc,--cut_tc"
  // #define INCOPTS     "--incE,--incT,--cut_ga,--cut_nc,--cut_tc"
  // #define THRESHOPTS  "-E,-T,--incE,--incT,--cut_ga,--cut_nc,--cut_tc"
  if(esl_opt_IsUsed(go, "-E")) { 
    if((esl_opt_IsUsed(go, "-T")) || (esl_opt_IsUsed(go, "--cut_ga")) || (esl_opt_IsUsed(go, "--cut_nc")) || (esl_opt_IsUsed(go, "--cut_tc"))) { 
      puts("Failed to parse command line: Option -E is incompatible with -T,--cut_ga,--cut_nc,--cut_tc");
      goto ERROR; 
    }
  }
  if(esl_opt_IsUsed(go, "-T")) { 
    if((esl_opt_IsUsed(go, "-E")) || (esl_opt_IsUsed(go, "--cut_ga")) || (esl_opt_IsUsed(go, "--cut_nc")) || (esl_opt_IsUsed(go, "--cut_tc"))) { 
      puts("Failed to parse command line: Option -T is incompatible with -E,--cut_ga,--cut_nc,--cut_tc");
      goto ERROR; 
    }
  }
  if(esl_opt_IsUsed(go, "--incE")) { 
    if((esl_opt_IsUsed(go, "--incT")) || (esl_opt_IsUsed(go, "--cut_ga")) || (esl_opt_IsUsed(go, "--cut_nc")) || (esl_opt_IsUsed(go, "--cut_tc"))) { 
      puts("Failed to parse command line: Option --incE is incompatible with --incT,--cut_ga,--cut_nc,--cut_tc");
      goto ERROR; 
    }
  }
  if(esl_opt_IsUsed(go, "--incT")) { 
    if((esl_opt_IsUsed(go, "--incE")) || (esl_opt_IsUsed(go, "--cut_ga")) || (esl_opt_IsUsed(go, "--cut_nc")) || (esl_opt_IsUsed(go, "--cut_tc"))) { 
      puts("Failed to parse command line: Option --incT is incompatible with --incE,--cut_ga,--cut_nc,--cut_tc");
      goto ERROR; 
    }
  }
  if(esl_opt_IsUsed(go, "--cut_ga")) { 
    if((esl_opt_IsUsed(go, "-E")) || (esl_opt_IsUsed(go, "-T")) || (esl_opt_IsUsed(go, "--incE")) || (esl_opt_IsUsed(go, "--incT")) || (esl_opt_IsUsed(go, "--cut_nc")) || (esl_opt_IsUsed(go, "--cut_tc"))) { 
      puts("Failed to parse command line: Option --cut_ga is incompatible with -E,-T,--incE,--incT,--cut_nc,--cut_tc");
      goto ERROR; 
    }
  }
  if(esl_opt_IsUsed(go, "--cut_nc")) { 
    if((esl_opt_IsUsed(go, "-E")) || (esl_opt_IsUsed(go, "-T")) || (esl_opt_IsUsed(go, "--incE")) || (esl_opt_IsUsed(go, "--incT")) || (esl_opt_IsUsed(go, "--cut_ga")) || (esl_opt_IsUsed(go, "--cut_tc"))) { 
      puts("Failed to parse command line: Option --cut_nc is incompatible with -E,-T,--incE,--incT,--cut_ga,--cut_tc");
      goto ERROR; 
    }
  }
  if(esl_opt_IsUsed(go, "--cut_tc")) { 
    if((esl_opt_IsUsed(go, "-E")) || (esl_opt_IsUsed(go, "-T")) || (esl_opt_IsUsed(go, "--incE")) || (esl_opt_IsUsed(go, "--incT")) || (esl_opt_IsUsed(go, "--cut_ga")) || (esl_opt_IsUsed(go, "--cut_nc"))) { 
      puts("Failed to parse command line: Option --cut_tc is incompatible with -E,-T,--incE,--incT,--cut_ga,--cut_nc");
      goto ERROR; 
    }
  }

  // #define TRUNCOPTS   "-g,--notrunc,--anytrunc,--inttrunc,--onlytrunc,--5trunc,--3trunc"
  // #define NOTRUNCOPTS "--anytrunc,--onlytrunc,--5trunc,--3trunc"
  if(esl_opt_IsUsed(go, "--notrunc")) { 
    if((esl_opt_IsUsed(go, "--anytrunc")) || (esl_opt_IsUsed(go, "--inttrunc")) || (esl_opt_IsUsed(go, "--onlytrunc")) || (esl_opt_IsUsed(go, "--5trunc")) || (esl_opt_IsUsed(go, "--3trunc"))) { 
      puts("Failed to parse command line: Option --notrunc is incompatible with --anytrunc,--inttrunc,--onlytrunc,--5trunc,--3trunc");
      goto ERROR; 
    }
  }
  if(esl_opt_IsUsed(go, "--anytrunc")) { 
    if((esl_opt_IsUsed(go, "-g")) || (esl_opt_IsUsed(go, "--notrunc")) || (esl_opt_IsUsed(go, "--inttrunc")) || (esl_opt_IsUsed(go, "--onlytrunc")) || (esl_opt_IsUsed(go, "--5trunc")) || (esl_opt_IsUsed(go, "--3trunc"))) { 
      puts("Failed to parse command line: Option --anytrunc is incompatible with -g,--notrunc,--inttrunc,--onlytrunc,--5trunc,--3trunc");
      goto ERROR; 
    }
  }
  if(esl_opt_IsUsed(go, "-g")) { 
    if((esl_opt_IsUsed(go, "--anytrunc")) || (esl_opt_IsUsed(go, "--inttrunc")) || (esl_opt_IsUsed(go, "--onlytrunc")) || (esl_opt_IsUsed(go, "--5trunc")) || (esl_opt_IsUsed(go, "--3trunc"))) { 
      puts("Failed to parse command line: Option -g is incompatible with --anytrunc,--inttrunc,--onlytrunc,--5trunc,--3trunc");
      goto ERROR; 
    }
  }
  if(esl_opt_IsUsed(go, "--onlytrunc")) { 
    if((esl_opt_IsUsed(go, "-g")) || (esl_opt_IsUsed(go, "--anytrunc")) || (esl_opt_IsUsed(go, "--inttrunc")) || (esl_opt_IsUsed(go, "--notrunc")) || (esl_opt_IsUsed(go, "--5trunc")) || (esl_opt_IsUsed(go, "--3trunc"))) { 
      puts("Failed to parse command line: Option --onlytrunc is incompatible with -g,--anytrunc,--inttrunc,--notrunc,--5trunc,--3trunc");
      goto ERROR; 
    }
  }
  if(esl_opt_IsUsed(go, "--5trunc")) { 
    if((esl_opt_IsUsed(go, "-g")) || (esl_opt_IsUsed(go, "--anytrunc")) || (esl_opt_IsUsed(go, "--inttrunc")) || (esl_opt_IsUsed(go, "--notrunc")) || (esl_opt_IsUsed(go, "--onlytrunc")) || (esl_opt_IsUsed(go, "--3trunc"))) { 
      puts("Failed to parse command line: Option --5trunc is incompatible with -g,--anytrunc,--inttrunc,--notrunc,--onlytrunc,--3trunc");
      goto ERROR; 
    }
  }
  if(esl_opt_IsUsed(go, "--3trunc")) { 
    if((esl_opt_IsUsed(go, "-g")) || (esl_opt_IsUsed(go, "--anytrunc")) || (esl_opt_IsUsed(go, "--inttrunc")) || (esl_opt_IsUsed(go, "--notrunc")) || (esl_opt_IsUsed(go, "--onlytrunc")) || (esl_opt_IsUsed(go, "--5trunc"))) { 
      puts("Failed to parse command line: Option --5trunc is incompatible with -g,--anytrunc,--inttrunc,--notrunc,--onlytrunc,--5trunc");
      goto ERROR; 
    }
  }

  // #define TIMINGOPTS  "--timeF1,--timeF2,--timeF3,--timeF4,--timeF5,--timeF6"
  // #define ICWTRMF3  "--timeF1,--timeF2,--timeF3,--timeF4,--timeF5,--timeF6"
  if(esl_opt_IsUsed(go, "--timeF1")) { 
    if((esl_opt_IsUsed(go, "--timeF2")) || (esl_opt_IsUsed(go, "--timeF3")) || (esl_opt_IsUsed(go, "--timeF4")) || (esl_opt_IsUsed(go, "--timeF5")) || (esl_opt_IsUsed(go, "--timeF6"))) { 
      puts("Failed to parse command line: Option --timeF1 is incompatible with --timeF2,--timeF3,--timeF4,--timeF5,--timeF6");
      goto ERROR; 
    }
  }
  if(esl_opt_IsUsed(go, "--timeF2")) { 
    if((esl_opt_IsUsed(go, "--timeF1")) || (esl_opt_IsUsed(go, "--timeF3")) || (esl_opt_IsUsed(go, "--timeF4")) || (esl_opt_IsUsed(go, "--timeF5")) || (esl_opt_IsUsed(go, "--timeF6"))) { 
      puts("Failed to parse command line: Option --timeF2 is incompatible with --timeF1,--timeF3,--timeF4,--timeF5,--timeF6");
      goto ERROR; 
    }
  }
  if(esl_opt_IsUsed(go, "--timeF3")) { 
    if((esl_opt_IsUsed(go, "--timeF1")) || (esl_opt_IsUsed(go, "--timeF2")) || (esl_opt_IsUsed(go, "--timeF4")) || (esl_opt_IsUsed(go, "--timeF5")) || (esl_opt_IsUsed(go, "--timeF6"))) { 
      puts("Failed to parse command line: Option --timeF2 is incompatible with --timeF1,--timeF2,--timeF4,--timeF5,--timeF6");
      goto ERROR; 
    }
  }
  if(esl_opt_IsUsed(go, "--timeF4")) { 
    if((esl_opt_IsUsed(go, "--timeF1")) || (esl_opt_IsUsed(go, "--timeF2")) || (esl_opt_IsUsed(go, "--timeF3")) || (esl_opt_IsUsed(go, "--timeF5")) || (esl_opt_IsUsed(go, "--timeF6"))) { 
      puts("Failed to parse command line: Option --timeF4 is incompatible with --timeF1,--timeF2,--timeF3,--timeF5,--timeF6");
      goto ERROR; 
    }
  }
  if(esl_opt_IsUsed(go, "--timeF5")) { 
    if((esl_opt_IsUsed(go, "--timeF1")) || (esl_opt_IsUsed(go, "--timeF2")) || (esl_opt_IsUsed(go, "--timeF3")) || (esl_opt_IsUsed(go, "--timeF4")) || (esl_opt_IsUsed(go, "--timeF6"))) { 
      puts("Failed to parse command line: Option --timeF5 is incompatible with --timeF1,--timeF2,--timeF3,--timeF4,--timeF6");
      goto ERROR; 
    }
  }
  if(esl_opt_IsUsed(go, "--timeF6")) { 
    if((esl_opt_IsUsed(go, "--timeF1")) || (esl_opt_IsUsed(go, "--timeF2")) || (esl_opt_IsUsed(go, "--timeF3")) || (esl_opt_IsUsed(go, "--timeF4")) || (esl_opt_IsUsed(go, "--timeF5"))) { 
      puts("Failed to parse command line: Option --timeF6 is incompatible with --timeF1,--timeF2,--timeF3,--timeF4,--timeF5");
      goto ERROR; 
    }
  }
  if(esl_opt_IsUsed(go, "--trmF3")) { 
    if((esl_opt_IsUsed(go, "--timeF1")) || (esl_opt_IsUsed(go, "--timeF2")) || (esl_opt_IsUsed(go, "--timeF3")) || (esl_opt_IsUsed(go, "--timeF4")) || (esl_opt_IsUsed(go, "--timeF5")) || (esl_opt_IsUsed(go, "--timeF6"))) { 
      puts("Failed to parse command line: Option --trmF3 is incompatible with --timeF1,--timeF2,--timeF3,--timeF4,--timeF5,--timeF6");
      goto ERROR; 
    }
  }

  // #define ICWHMMMAX  "--hmmF1,--hmmF2,--hmmF3,--hmmnobias" 
  if(esl_opt_IsUsed(go, "--hmmmax")) { 
    if((esl_opt_IsUsed(go, "--hmmF1")) || (esl_opt_IsUsed(go, "--hmmF2")) || (esl_opt_IsUsed(go, "--hmmF3")) || (esl_opt_IsUsed(go, "--hmmnobias"))) { 
      puts("Failed to parse command line: Option --hmmmax is incompatible with --hmmF1,--hmmF2,--hmmF3,--hmmnobias");
      goto ERROR; 
    }
  }

  // #define ICWFNONBANDED  "--ftau,--fsums,--fqdb,--fbeta"
  if(esl_opt_IsUsed(go, "--fnonbanded")) { 
    if((esl_opt_IsUsed(go, "--ftau")) || (esl_opt_IsUsed(go, "--fsums")) || (esl_opt_IsUsed(go, "--fqdb")) || (esl_opt_IsUsed(go, "--fbeta"))) { 
      puts("Failed to parse command line: Option --fnonbanded is incompatible with --ftau,--fsums,--fqdb,--fbeta");
      goto ERROR; 
    }
  }

  // #define ICWNONBANDED  "--tau,--sums,--qdb,--beta"
  if(esl_opt_IsUsed(go, "--nonbanded")) { 
    if((esl_opt_IsUsed(go, "--tau")) || (esl_opt_IsUsed(go, "--sums")) || (esl_opt_IsUsed(go, "--qdb")) || (esl_opt_IsUsed(go, "--beta"))) { 
      puts("Failed to parse command line: Option --nonbanded is incompatible with --tau,--sums,--qdb,--beta");
      goto ERROR; 
    }
  }

  // #define ICWOLONEPASS  "--nohmm,--qdb,--fqdb,--onepass"
  if(esl_opt_IsUsed(go, "--olonepass")) { 
    if((esl_opt_IsUsed(go, "--nohmm")) || (esl_opt_IsUsed(go, "--qdb")) || (esl_opt_IsUsed(go, "--fqdb")) || (esl_opt_IsUsed(go, "--onepass"))) { 
      puts("Failed to parse command line: Option --olonepass is incompatible with --nohmm,--qdb,--fqdb,--onepass");
      goto ERROR; 
    }
  }

  *ret_go = go;
  return;
  
 ERROR:  /* all errors handled here are user errors, so be polite.  */
  esl_usage(stdout, argv[0], usage);
  puts("\nwhere basic options are:");
  esl_opt_DisplayHelp(stdout, go, 1, 2, 80); /* 1= group; 2 = indentation; 80=textwidth*/
  printf("\nTo see more help on available options, do %s -h\n\n", argv[0]);
  exit(1);  
}

static int
output_header(FILE *ofp, const ESL_GETOPTS *go, char *cmfile, char *seqfile, int ncpus)
{
  cm_banner(ofp, go->argv[0], banner);
  
                                          fprintf(ofp, "# query sequence file:                   %s\n", seqfile);
                                          fprintf(ofp, "# target CM database:                    %s\n", cmfile);
  if (esl_opt_IsUsed(go, "-g"))           fprintf(ofp, "# CM configuration:                      glocal\n");
  if (esl_opt_IsUsed(go, "-Z"))           fprintf(ofp, "# database size is set to:               %.1f Mb\n",    esl_opt_GetReal(go, "-Z"));
  if (esl_opt_IsUsed(go, "-o"))           fprintf(ofp, "# output directed to file:               %s\n",      esl_opt_GetString(go, "-o"));
  if (esl_opt_IsUsed(go, "--tblout"))     fprintf(ofp, "# tabular output of hits:                %s\n",      esl_opt_GetString(go, "--tblout"));
  if (esl_opt_IsUsed(go, "--fmt"))        fprintf(ofp, "# tabular output format:                 %d\n",      esl_opt_GetInteger(go, "--fmt"));
  if (esl_opt_IsUsed(go, "--acc"))        fprintf(ofp, "# prefer accessions over names:          yes\n");
  if (esl_opt_IsUsed(go, "--noali"))      fprintf(ofp, "# show alignments in output:             no\n");
  if (esl_opt_IsUsed(go, "--notextw"))    fprintf(ofp, "# max ASCII text line length:            unlimited\n");
  if (esl_opt_IsUsed(go, "--textw"))      fprintf(ofp, "# max ASCII text line length:            %d\n",             esl_opt_GetInteger(go, "--textw"));
  if (esl_opt_IsUsed(go, "--verbose"))    fprintf(ofp, "# verbose output mode:                   on\n");
  if (esl_opt_IsUsed(go, "-E"))           fprintf(ofp, "# sequence reporting threshold:          E-value <= %g\n",  esl_opt_GetReal(go, "-E"));
  if (esl_opt_IsUsed(go, "-T"))           fprintf(ofp, "# sequence reporting threshold:          score >= %g\n",    esl_opt_GetReal(go, "-T"));
  if (esl_opt_IsUsed(go, "--incE"))       fprintf(ofp, "# sequence inclusion threshold:          E-value <= %g\n",  esl_opt_GetReal(go, "--incE"));
  if (esl_opt_IsUsed(go, "--incT"))       fprintf(ofp, "# sequence inclusion threshold:          score >= %g\n",    esl_opt_GetReal(go, "--incT"));
  if (esl_opt_IsUsed(go, "--cut_ga"))     fprintf(ofp, "# model-specific thresholding:           GA cutoffs\n");
  if (esl_opt_IsUsed(go, "--cut_nc"))     fprintf(ofp, "# model-specific thresholding:           NC cutoffs\n");
  if (esl_opt_IsUsed(go, "--cut_tc"))     fprintf(ofp, "# model-specific thresholding:           TC cutoffs\n");
  if (esl_opt_IsUsed(go, "--max"))        fprintf(ofp, "# Max sensitivity mode:                  on [all heuristic filters off]\n");
  if (esl_opt_IsUsed(go, "--nohmm"))      fprintf(ofp, "# CM-only mode:                          on [HMM filters off]\n");
  if (esl_opt_IsUsed(go, "--mid"))        fprintf(ofp, "# HMM MSV and Viterbi filters:           off\n");
  if (esl_opt_IsUsed(go, "--rfam"))       fprintf(ofp, "# Rfam pipeline mode:                    on [strict filtering]\n");
  if (esl_opt_IsUsed(go, "--FZ"))         fprintf(ofp, "# Filters set as if DB size in Mb is:    %f\n", esl_opt_GetReal(go, "--FZ"));
  if (esl_opt_IsUsed(go, "--Fmid"))       fprintf(ofp, "# HMM Forward filter thresholds set to:  %g\n", esl_opt_GetReal(go, "--Fmid"));
  if (esl_opt_IsUsed(go, "--hmmonly"))    fprintf(ofp, "# HMM-only mode (for all models):        on [CM will not be used]\n");
  if (esl_opt_IsUsed(go, "--notrunc"))    fprintf(ofp, "# truncated sequence detection:          off\n");
  if (esl_opt_IsUsed(go, "--anytrunc"))   fprintf(ofp, "# allowing truncated sequences anywhere: on\n");
  if (esl_opt_IsUsed(go, "--inttrunc"))   fprintf(ofp, "# allowing internally truncated seqs:    on\n");
  if (esl_opt_IsUsed(go, "--onlytrunc"))  fprintf(ofp, "# only allowing truncated seqs anywhere: on\n");
  if (esl_opt_IsUsed(go, "--5trunc"))     fprintf(ofp, "# allowing 5' truncated seqs only:       on\n");
  if (esl_opt_IsUsed(go, "--3trunc"))     fprintf(ofp, "# allowing 3' truncated seqs only:       on\n");
  if (esl_opt_IsUsed(go, "--nonull3"))    fprintf(ofp, "# null3 bias corrections:                off\n");
  if (esl_opt_IsUsed(go, "--mxsize"))     fprintf(ofp, "# maximum DP alignment matrix size:      %.1f Mb\n", esl_opt_GetReal(go, "--mxsize"));
  if (esl_opt_IsUsed(go, "--smxsize"))    fprintf(ofp, "# maximum DP search matrix size:         %.1f Mb\n", esl_opt_GetReal(go, "--smxsize"));
  if (esl_opt_IsUsed(go, "--cyk"))        fprintf(ofp, "# use CYK for final search stage         on\n");
  if (esl_opt_IsUsed(go, "--acyk"))       fprintf(ofp, "# use CYK to align hits:                 on\n");
  if (esl_opt_IsUsed(go, "--wcx"))        fprintf(ofp, "# W set as <x> * cm->clen:               <x>=%g\n", esl_opt_GetReal(go, "--wcx"));
  if (esl_opt_IsUsed(go, "--onepass"))    fprintf(ofp, "# using CM for best HMM pass only:       on\n");
  if (esl_opt_IsUsed(go, "--olonepass"))  fprintf(ofp, "# using CM for best HMM pass only (ol):  on\n");
  if (esl_opt_IsUsed(go, "--noiter"))     fprintf(ofp, "# iterative HMM band tightening:         off\n");
  if (esl_opt_IsUsed(go, "--toponly"))    fprintf(ofp, "# search top-strand only:                on\n");
  if (esl_opt_IsUsed(go, "--bottomonly")) fprintf(ofp, "# search bottom-strand only:             on\n");
  if (esl_opt_IsUsed(go, "--qformat"))    fprintf(ofp, "# query <seqfile> format asserted:       %s\n", esl_opt_GetString(go,  "--qformat"));
  if (esl_opt_IsUsed(go, "--glist"))      fprintf(ofp, "# models for glocal mode scan read from: %s\n", esl_opt_GetString(go,  "--glist"));
  if (esl_opt_IsUsed(go, "--block"))      fprintf(ofp, "# block size (# models) set to:          %d\n", esl_opt_GetInteger(go, "--block"));
  if (esl_opt_IsUsed(go, "--clanin"))     fprintf(ofp, "# clan information read from file:       %s\n", esl_opt_GetString(go,  "--clanin"));
  if (esl_opt_IsUsed(go, "--oclan"))      fprintf(ofp, "# only mark overlaps within clans:       yes\n");
  if (esl_opt_IsUsed(go, "--oskip"))      fprintf(ofp, "# skipping overlaps in tbl output:       yes\n");
#ifdef HAVE_MPI
  if (esl_opt_IsUsed(go, "--stall"))      fprintf(ofp, "# MPI stall mode:                        on\n");
#endif
  /* Developer options, only shown to user if --devhelp used */
  if (esl_opt_IsUsed(go, "--noF1"))       fprintf(ofp, "# HMM MSV filter:                        off\n");
  if (esl_opt_IsUsed(go, "--noF2"))       fprintf(ofp, "# HMM Vit filter:                        off\n");
  if (esl_opt_IsUsed(go, "--noF3"))       fprintf(ofp, "# HMM Fwd filter:                        off\n");
  if (esl_opt_IsUsed(go, "--noF4"))       fprintf(ofp, "# HMM glocal Fwd filter:                 off\n");
  if (esl_opt_IsUsed(go, "--noF6"))       fprintf(ofp, "# CM CYK filter:                         off\n");
  if (esl_opt_IsUsed(go, "--doF1b"))      fprintf(ofp, "# HMM MSV biased comp filter:            on\n");
  if (esl_opt_IsUsed(go, "--noF2b"))      fprintf(ofp, "# HMM Vit biased comp filter:            off\n");
  if (esl_opt_IsUsed(go, "--noF3b"))      fprintf(ofp, "# HMM Fwd biased comp filter:            off\n");
  if (esl_opt_IsUsed(go, "--noF4b"))      fprintf(ofp, "# HMM gFwd biased comp filter:           off\n");
  if (esl_opt_IsUsed(go, "--doF5b"))      fprintf(ofp, "# HMM per-envelope biased comp filter:   on\n");
  if (esl_opt_IsUsed(go, "--F1"))         fprintf(ofp, "# HMM MSV filter P threshold:            <= %g\n", esl_opt_GetReal(go, "--F1"));
  if (esl_opt_IsUsed(go, "--F1b"))        fprintf(ofp, "# HMM MSV bias P threshold:              <= %g\n", esl_opt_GetReal(go, "--F1b"));
  if (esl_opt_IsUsed(go, "--F2"))         fprintf(ofp, "# HMM Vit filter P threshold:            <= %g\n", esl_opt_GetReal(go, "--F2"));
  if (esl_opt_IsUsed(go, "--F2b"))        fprintf(ofp, "# HMM Vit bias P threshold:              <= %g\n", esl_opt_GetReal(go, "--F2b"));
  if (esl_opt_IsUsed(go, "--F3"))         fprintf(ofp, "# HMM Fwd filter P threshold:            <= %g\n", esl_opt_GetReal(go, "--F3"));
  if (esl_opt_IsUsed(go, "--F3b"))        fprintf(ofp, "# HMM Fwd bias P threshold:              <= %g\n", esl_opt_GetReal(go, "--F3b"));
  if (esl_opt_IsUsed(go, "--F4"))         fprintf(ofp, "# HMM glocal Fwd filter P threshold:     <= %g\n", esl_opt_GetReal(go, "--F4"));
  if (esl_opt_IsUsed(go, "--F4b"))        fprintf(ofp, "# HMM glocal Fwd bias P threshold:       <= %g\n", esl_opt_GetReal(go, "--F4b"));
  if (esl_opt_IsUsed(go, "--F5"))         fprintf(ofp, "# HMM env defn filter P threshold:       <= %g\n", esl_opt_GetReal(go, "--F5"));
  if (esl_opt_IsUsed(go, "--F5b"))        fprintf(ofp, "# HMM env defn bias   P threshold:       <= %g\n", esl_opt_GetReal(go, "--F5b"));
  if (esl_opt_IsUsed(go, "--F6"))         fprintf(ofp, "# CM CYK filter P threshold:             <= %g\n", esl_opt_GetReal(go, "--F6"));

  if (esl_opt_IsUsed(go, "--hmmmax"))     fprintf(ofp, "# max sensitivity mode   (HMM-only):     on [all heuristic filters off]\n");
  if (esl_opt_IsUsed(go, "--hmmF1"))      fprintf(ofp, "# HMM MSV filter P threshold (HMM-only)  <= %g\n", esl_opt_GetReal(go, "--hmmF1"));
  if (esl_opt_IsUsed(go, "--hmmF2"))      fprintf(ofp, "# HMM Vit filter P threshold (HMM-only)  <= %g\n", esl_opt_GetReal(go, "--hmmF2"));
  if (esl_opt_IsUsed(go, "--hmmF3"))      fprintf(ofp, "# HMM Fwd filter P threshold (HMM-only)  <= %g\n", esl_opt_GetReal(go, "--hmmF3"));
  if (esl_opt_IsUsed(go, "--hmmnobias"))  fprintf(ofp, "# HMM MSV biased comp filter (HMM-only)  off\n");
  if (esl_opt_IsUsed(go, "--hmmnonull2")) fprintf(ofp, "# null2 bias corrections (HMM-only):     off\n");
  if (esl_opt_IsUsed(go, "--nohmmonly"))  fprintf(ofp, "# HMM-only mode for 0 basepair models:   no\n");

  if (esl_opt_IsUsed(go, "--rt1"))        fprintf(ofp, "# domain definition rt1 parameter        %g\n", esl_opt_GetReal(go, "--rt1"));
  if (esl_opt_IsUsed(go, "--rt2"))        fprintf(ofp, "# domain definition rt2 parameter        %g\n", esl_opt_GetReal(go, "--rt2"));
  if (esl_opt_IsUsed(go, "--rt3"))        fprintf(ofp, "# domain definition rt3 parameter        %g\n", esl_opt_GetReal(go, "--rt3"));
  if (esl_opt_IsUsed(go, "--ns"))         fprintf(ofp, "# number of envelope tracebacks sampled  %d\n", esl_opt_GetInteger(go, "--ns"));

  if (esl_opt_IsUsed(go, "--ftau"))       fprintf(ofp, "# tau parameter for CYK filter stage:    %g\n", esl_opt_GetReal(go, "--ftau"));
  if (esl_opt_IsUsed(go, "--fsums"))      fprintf(ofp, "# posterior sums (CYK filter stage):     on\n");
  if (esl_opt_IsUsed(go, "--fqdb"))       fprintf(ofp, "# QDBs (CYK filter stage)                on\n");
  if (esl_opt_IsUsed(go, "--fbeta"))      fprintf(ofp, "# beta parameter for CYK filter stage:   %g\n", esl_opt_GetReal(go, "--fbeta"));
  if (esl_opt_IsUsed(go, "--fnonbanded")) fprintf(ofp, "# no bands (CYK filter stage)            on\n");
  if (esl_opt_IsUsed(go, "--nocykenv"))   fprintf(ofp, "# CYK envelope redefinition:             off\n");
  if (esl_opt_IsUsed(go, "--cykenvx"))    fprintf(ofp, "# CYK envelope redefn P-val multiplier:  %d\n", esl_opt_GetInteger(go, "--cykenvx"));   

  if (esl_opt_IsUsed(go, "--tau"))        fprintf(ofp, "# tau parameter for final stage:         %g\n", esl_opt_GetReal(go, "--tau"));
  if (esl_opt_IsUsed(go, "--sums"))       fprintf(ofp, "# posterior sums (final stage):          on\n");
  if (esl_opt_IsUsed(go, "--qdb"))        fprintf(ofp, "# QDBs (final stage)                     on\n");
  if (esl_opt_IsUsed(go, "--beta"))       fprintf(ofp, "# beta parameter for final stage:        %g\n", esl_opt_GetReal(go, "--beta"));
  if (esl_opt_IsUsed(go, "--nonbanded"))  fprintf(ofp, "# no bands (final stage)                 on\n");

  if (esl_opt_IsUsed(go, "--timeF1"))     fprintf(ofp, "# abort after Stage 1 MSV (for timing)   on\n");
  if (esl_opt_IsUsed(go, "--timeF2"))     fprintf(ofp, "# abort after Stage 2 Vit (for timing)   on\n");
  if (esl_opt_IsUsed(go, "--timeF3"))     fprintf(ofp, "# abort after Stage 3 Fwd (for timing)   on\n");
  if (esl_opt_IsUsed(go, "--timeF4"))     fprintf(ofp, "# abort after Stage 4 gFwd (for timing)  on\n");
  if (esl_opt_IsUsed(go, "--timeF5"))     fprintf(ofp, "# abort after Stage 5 env defn (for timing) on\n");
  if (esl_opt_IsUsed(go, "--timeF6"))     fprintf(ofp, "# abort after Stage 6 CYK (for timing)   on\n");

  if (esl_opt_IsUsed(go, "--trmF3"))      fprintf(ofp, "# terminate after Stage 3 Fwd:           on\n");

  if (esl_opt_IsUsed(go, "--nogreedy"))   fprintf(ofp, "# greedy CM hit resolution:              off\n");
  if (esl_opt_IsUsed(go, "--cp9noel"))    fprintf(ofp, "# CP9 HMM local ends:                    off\n");
  if (esl_opt_IsUsed(go, "--cp9gloc"))    fprintf(ofp, "# CP9 HMM configuration:                 glocal\n");
  if (esl_opt_IsUsed(go, "--null2"))      fprintf(ofp, "# null2 bias corrections:                on\n");
  if (esl_opt_IsUsed(go, "--maxtau"))     fprintf(ofp, "# max tau during band tightening:        %g\n", esl_opt_GetReal(go, "--maxtau"));
  if (esl_opt_IsUsed(go, "--seed"))  {
    if (esl_opt_GetInteger(go, "--seed") == 0) fprintf(ofp, "# random number seed:                    one-time arbitrary\n");
    else                                       fprintf(ofp, "# random number seed set to:             %d\n", esl_opt_GetInteger(go, "--seed"));
  }
  /* if --max or --nohmm, truncated ends will be turned off 
   * in cm_pipeline_Create() (hopefully this will go away soon when D&C
   * truncated alignment is fixed).
   */
  if(! (esl_opt_IsUsed(go, "--notrunc"))) { 
    if(esl_opt_IsUsed(go, "--max"))        {  fprintf(ofp, "# truncated hit detection:               off [due to --max]\n"); }
    if(esl_opt_IsUsed(go, "--nohmm"))      {  fprintf(ofp, "# truncated hit detection:               off [due to --nohmm]\n"); }
  }
  /* output number of processors being used, always (this differs from H3 which only does this if --cpu) */
  int output_ncpu = FALSE;
#ifdef HAVE_MPI
  if (esl_opt_IsUsed(go, "--mpi"))         {  fprintf(ofp, "# MPI:                                   on [%d processors]\n", ncpus); output_ncpu = TRUE; }
#endif 
#ifdef HMMER_THREADS
  if (! output_ncpu)                       {  fprintf(ofp, "# number of worker threads:              %d%s\n", ncpus, (esl_opt_IsUsed(go, "--cpu") ? " [--cpu]" : "")); output_ncpu = TRUE; }
#endif 
  if (! output_ncpu)                       {  fprintf(ofp, "# number of worker threads:              0 [serial mode; threading unavailable]\n"); }
  fprintf(ofp, "# - - - - - - - - - - - - - - - - - - - - - - - - - - - - - - - - - - - -\n\n");
  return eslOK;
}

/* Function: read_glocal_list_file
 * Date:     EPN, Wed Sep  5 04:57:31 2012
 * 
 * Read a file listing models to run in glocal mode.
 * Store model keys (names or accessions) in 
 * *ret_glist and return it.
 * Each white-space delimited token is considered a 
 * different model key. We use the CM file's SSI
 * index to verify each one exists in the CM file.
 * 
 * Returns eslOK on success.
 */
int
read_glocal_list_file(char *filename, char *errbuf, CM_FILE *cmfp, ESL_KEYHASH **ret_glocal_kh)
{
  int             status;
  ESL_FILEPARSER *efp = NULL;
  char           *tok = NULL;
  int             toklen;
  ESL_KEYHASH    *glocal_kh = NULL;
  uint16_t        tmp_fh;
  off_t           tmp_roff;
  uint64_t        save_nsecondary = 0;

  if(cmfp->ssi == NULL) ESL_XFAIL(eslEINVAL, errbuf, "Failed to open SSI index for CM file: %s (required for --gfile)\n", cmfp->fname);
  /* store, then overwrite ssi->nsecondary as 0. This will force
   * esl_ssi_FindName() to only look at primary keys, which is
   * necessary because when we're reading MSV data for P7 filters,
   * only om->name is valid (om->accn is not read), so we can't 
   * allow accessions as keys in filename.
   */
  save_nsecondary = cmfp->ssi->nsecondary;
  cmfp->ssi->nsecondary = 0;

  if (esl_fileparser_Open(filename, NULL,  &efp) != eslOK) ESL_XFAIL(eslEINVAL, errbuf, "failed to open %s for reading glocal CM names\n", filename);
  if((glocal_kh = esl_keyhash_Create()) == NULL)           ESL_XFAIL(eslEMEM, errbuf, "out of memory");

  while((status = esl_fileparser_GetToken(efp, &tok, &toklen)) != eslEOF) {
    /* verify CM <tok> exists in the CM file, via SSI */
    status = esl_ssi_FindName(cmfp->ssi, tok, &tmp_fh, &tmp_roff, NULL, NULL);
    if(status == eslENOTFOUND) ESL_XFAIL(status, errbuf, "unable to find model %s listed in %s in SSI index file", tok, filename);
    if(status == eslEFORMAT)   ESL_XFAIL(status, errbuf, "SSI index for CM file is in incorrect format, try rerunning cmpress");
    if(status != eslOK)        ESL_XFAIL(status, errbuf, "unexpected error processing --glist file %s", filename);

    /* add to keyhash */
    status = esl_keyhash_Store(glocal_kh, tok, toklen, NULL);
    if(status == eslEDUP)     ESL_XFAIL(status, errbuf, "model %s listed twice in %s", tok, filename);
    else if (status != eslOK) ESL_XFAIL(status, errbuf, "unexpected error processing --glist file %s", filename);
  }
  esl_fileparser_Close(efp);
  *ret_glocal_kh = glocal_kh;
  cmfp->ssi->nsecondary = save_nsecondary;
  return eslOK;

 ERROR:
  if(efp       != NULL) esl_fileparser_Close(efp);
  if(glocal_kh != NULL) esl_keyhash_Destroy(glocal_kh);
  *ret_glocal_kh = NULL;
  if(cmfp->ssi != NULL) cmfp->ssi->nsecondary = save_nsecondary;
  return status;
}


/* Function: read_clan_info_file
 * Date:     EPN, Mon Jan 26 10:03:39 2015
 * 
 * Read a 'clan info' file in the following format:
 * <clan-name-1> <model-name-or-accn-1> <model-name-or-accn-2> ... <model-name-or-accn-N>
 * <clan-name-2> <model-name-or-accn-1> <model-name-or-accn-2> ... <model-name-or-accn-N>
 *    ....
 * <clan-name-N> <model-name-or-accn-1> <model-name-or-accn-2> ... <model-name-or-accn-N>
 *
 * And allocate and fill return variables <ret_clan_name_kh>,
 * <ret_clan_fam_kh, and <ret_clan_mapA>.
 * 
 * Example:
 * Clan info file:
 *  CL00001 tRNA tRNA-Sec
 *  SSU SSU_rRNA_archaea SSU_rRNA_bacteria SSU_rRNA_eukarya SSU_rRNA_microsporidia
 *  LSU LSU_rRNA_archaea LSU_rRNA_bacteria LSU_rRNA_eukarya 
 * 
 * Return values:
 * ret_clan_name_kh = keyhash with "CL00001", "SSU", "LSU"
 * ret_clan_fam_kh  = keyhash with "tRNA", "tRNA-Sec"...."LSU_rRNA_eukarya"
 * ret_clan_mapA    = (0, 0, 1, 1, 1, 1, 2, 2) indicating
 *                    index 0 and 1    in ret_clan_fam_kh belongs to index 0 in ret_clan_name_kh and
 *                    index 2, 3, 4, 5 in ret_clan_fam_kh belongs to index 1 in ret_clan_name_kh and
 *                    index 6 and 7    in ret_clan_fam_kh belongs to index 2 in ret_clan_name_kh and
 * Returns eslOK on success.
 */
int
read_clan_info_file(char *filename, char *errbuf, CM_FILE *cmfp, ESL_KEYHASH **ret_clan_name_kh, ESL_KEYHASH **ret_clan_fam_kh, int **ret_clan_mapA)
{
  int             status;
  ESL_FILEPARSER *efp = NULL;
  char           *tok = NULL;
  int             toklen;
  ESL_KEYHASH    *clan_name_kh = NULL; /* these are clan names */
  ESL_KEYHASH    *clan_fam_kh  = NULL; /* these are family names in a clan, members of same clan are contiguous */
  int            *clan_mapA    = NULL; /* [0..i..nfam-1] = c; family index i in <clan_fam_kh> belongs to clan
                                        * index c in <clan_name_kh>.
                                        */
  uint16_t        tmp_fh;
  off_t           tmp_roff;
  uint64_t        save_nsecondary = 0;
  int             i = 0; /* counter */

  int tot_nalloc = 0; /* total current size of first dim of clannamesA */
  int nalloc     = 1; /* reallocation size for first dim of clannamesA */
  int nclan      = 0; /* number of clans read from the file */
  int nfam       = 0; /* number of families in the current clan */

  if(cmfp->ssi == NULL) ESL_XFAIL(eslEINVAL, errbuf, "Failed to open SSI index for CM file: %s (required for --gfile)\n", cmfp->fname);
  /* store, then overwrite ssi->nsecondary as 0. This will force
   * esl_ssi_FindName() to only look at primary keys, which is
   * necessary because when we're reading MSV data for P7 filters,
   * only om->name is valid (om->accn is not read), so we can't 
   * allow accessions as keys in filename.
   */
  save_nsecondary = cmfp->ssi->nsecondary;
  cmfp->ssi->nsecondary = 0;

  if (esl_fileparser_Open(filename, NULL,  &efp) != eslOK) ESL_XFAIL(eslEINVAL, errbuf, "failed to open %s for reading clan information\n", filename);

  if((clan_name_kh = esl_keyhash_Create()) == NULL) ESL_XFAIL(eslEMEM, errbuf, "out of memory");
  if((clan_fam_kh  = esl_keyhash_Create()) == NULL) ESL_XFAIL(eslEMEM, errbuf, "out of memory");

  /* example line:
   * CL00001 tRNA tRNA-Sec
   * SSU SSU_rRNA_archaea SSU_rRNA_bacteria SSU_rRNA_eukarya SSU_rRNA_microsporidia
   */
  while((status = esl_fileparser_GetToken(efp, &tok, &toklen)) != eslEOF) {
    /* add <tok> to clan name keyhash */
    status = esl_keyhash_Store(clan_name_kh, tok, toklen, NULL);

    /* now read the rest of the line, each token is the name or accession of a model in current clan */
    while((status = esl_fileparser_GetTokenOnLine(efp, &tok, &toklen)) == eslOK) {
      /* verify CM <tok> exists in the CM file, via SSI */
      status = esl_ssi_FindName(cmfp->ssi, tok, &tmp_fh, &tmp_roff, NULL, NULL);
      if(status == eslENOTFOUND) ESL_XFAIL(status, errbuf, "unable to find model %s listed in %s in SSI index file", tok, filename);
      if(status == eslEFORMAT)   ESL_XFAIL(status, errbuf, "SSI index for CM file is in incorrect format, try rerunning cmpress");
      if(status != eslOK)        ESL_XFAIL(status, errbuf, "unexpected error processing --clanin file %s", filename);

      /* add to family keyhash */
      status = esl_keyhash_Store(clan_fam_kh, tok, toklen, NULL);
      if(status == eslEDUP)     ESL_XFAIL(status, errbuf, "model %s listed twice in %s", tok, filename);
      else if (status != eslOK) ESL_XFAIL(status, errbuf, "unexpected error processing --clanin file %s", filename);

      /* add to clan_mapA, after reallocating if nec */
      if(nfam == tot_nalloc) { 
        ESL_REALLOC(clan_mapA, sizeof(int) * (tot_nalloc + nalloc));
        for(i = tot_nalloc; i < tot_nalloc + nalloc; i++) clan_mapA[i] = -1;
        tot_nalloc += nalloc;
      }
      clan_mapA[nfam] = nclan;
      nfam++;
    }
    nclan++;
  }
  esl_fileparser_Close(efp);

  if(nclan == 0) ESL_FAIL(status, errbuf, "Error reading %s, no clans present in file\n", filename);

  *ret_clan_name_kh = clan_name_kh;
  *ret_clan_fam_kh  = clan_fam_kh;
  *ret_clan_mapA    = clan_mapA;

  cmfp->ssi->nsecondary = save_nsecondary;
  return eslOK;

 ERROR:
  if(efp          != NULL) esl_fileparser_Close(efp);
  if(clan_name_kh != NULL) esl_keyhash_Destroy(clan_name_kh);
  if(clan_fam_kh  != NULL) esl_keyhash_Destroy(clan_fam_kh);
  if(clan_mapA    != NULL) free(clan_mapA);
  *ret_clan_name_kh = NULL;
  *ret_clan_fam_kh  = NULL;
  *ret_clan_mapA    = NULL;

  if(cmfp->ssi != NULL) cmfp->ssi->nsecondary = save_nsecondary;
  return status;
}


/* Function: determine_clan_index
 * Date:     EPN, Tue Jan 27 20:17:02 2015
 * 
 * Given the clan_fam_kh ESL_KEYHASH and the clan_mapA integer
 * array mapping clan_fam_kh indices to clan indices, determine
 * the clan index for the model named <modelname> and return it.
 * If none exists, return -1.
 */
int
determine_clan_index(char *modelname, ESL_KEYHASH *clan_fam_kh, int *clan_mapA)
{
  int clan_fam_idx;

  /* get the index of <modelname> in the hash, <clan_fam_idx> will
   * be set to -1 if <modelname> is not in the hash 
   */
  esl_keyhash_Lookup(clan_fam_kh, modelname, -1, &clan_fam_idx); /* clan_fam_idx will be set to -1 if modelname not found */
  return (clan_fam_idx == -1) ? -1 : clan_mapA[clan_fam_idx]; 
}
 
/* Function: duplicate_sq_for_thread
 * Date:     EPN, Thu Nov 20 09:40:32 2014
 * 
 * For pipeline_thread() we need to create a copy
 * of the query sequence that we each thread
 * can manipulate without interfering with the
 * other threads. It has a copy of the 
 * name, accession and description of the 
 * query sequence, but does not copy the
 * dsq data, instead we'll just point to the
 * appropriate place in the query sequence.
 * 
 * Returns: void and fills ret_sq with
 * the copy.
 */
void
duplicate_sq_for_thread(ESL_SQ *src_sq, ESL_SQ **ret_sq)
{
  int     status;
  ESL_SQ *dest_sq = NULL;
  int64_t n;

  dest_sq = esl_sq_CreateDigital(src_sq->abc);

  if (src_sq->name != NULL) { 
    free(dest_sq->name);
    dest_sq->name = NULL;
    n = strlen(src_sq->name)+1;
    ESL_ALLOC(dest_sq->name, sizeof(char) * n);
    strcpy(dest_sq->name, src_sq->name);
    dest_sq->nalloc = n;
  }
  if (src_sq->desc != NULL) {
    free(dest_sq->desc);
    dest_sq->desc = NULL;
    n = strlen(src_sq->desc)+1;
    ESL_ALLOC(dest_sq->desc, sizeof(char) * n);
    strcpy(dest_sq->desc, src_sq->desc);
    dest_sq->dalloc = n;
  } 
  if (src_sq->acc != NULL) {
    free(dest_sq->acc);
    dest_sq->acc = NULL;
    n = strlen(src_sq->acc)+1;
    ESL_ALLOC(dest_sq->acc, sizeof(char) * n);
    strcpy(dest_sq->acc, src_sq->acc);
    dest_sq->aalloc = n;
  } 

  free(dest_sq->dsq); 
  dest_sq->dsq = NULL; /* caller will later set this to point at appropriate posn of qsq->dsq */

  /* copy 'start', 'end', 'L', 'W', 'C' and 'dsq' ptr */
  copy_sq_for_thread(src_sq, dest_sq);

  *ret_sq = dest_sq;
  
  return;

 ERROR: 
  cm_Fail("out of memory"); 
  return;
}
 
/* Function: copy_sq_for_thread
 * Date:     EPN, Thu Nov 20 14:02:56 2014
 * 
 * Helper function for duplicate_sq_for_thread()
 * copies the static values of src_sq 
 * to dest_sq. Also called by pipeline_thread().
 * 
 * Returns: void.
 */
void
copy_sq_for_thread(ESL_SQ *src_sq, ESL_SQ *dest_sq)
{
  dest_sq->start = src_sq->start;
  dest_sq->end   = src_sq->end;
  dest_sq->C     = src_sq->C;
  dest_sq->W     = src_sq->W;
  dest_sq->L     = src_sq->L;
  dest_sq->n     = src_sq->n;
  dest_sq->dsq   = src_sq->dsq; /* only a ptr */

  return;
}
 
/* Function: create_reader_info
 * Date:     EPN, Thu Dec  4 10:21:44 2014
 * 
 * Create a READER_INFO object given the 
 * number of models it will pertain to.
 * 
 * Returns: the newly allocated and initialized 
 *          READER_INFO object.
 */
READER_INFO *
create_reader_info(int64_t nmodels, ESL_KEYHASH *clan_fam_kh, int *clan_mapA) 
{
  int status;
  int64_t cm_idx;
  READER_INFO *rinfo = NULL;
  int f, nfam;
  int have_clans = (clan_fam_kh != NULL && clan_mapA != NULL) ? TRUE : FALSE;

  if(clan_fam_kh != NULL && clan_mapA == NULL) esl_fatal("internal error, creating reader info but some but not all clan info present");
  if(clan_fam_kh == NULL && clan_mapA != NULL) esl_fatal("internal error, creating reader info but some but not all clan info present");

  ESL_ALLOC(rinfo, sizeof(READER_INFO));
  rinfo->nmodels = nmodels;
  rinfo->abc     = NULL;
  ESL_ALLOC(rinfo->cm_offsetA, sizeof(off_t)         * nmodels);
  ESL_ALLOC(rinfo->cm_clenA,   sizeof(int)           * nmodels);
  ESL_ALLOC(rinfo->cm_WA,      sizeof(int)           * nmodels);
  ESL_ALLOC(rinfo->cm_nbpA,    sizeof(int)           * nmodels);
  ESL_ALLOC(rinfo->gfmuA,      sizeof(float)         * nmodels);
  ESL_ALLOC(rinfo->gflambdaA,  sizeof(float)         * nmodels);
  ESL_ALLOC(rinfo->omA,        sizeof(P7_OPROFILE *) * nmodels);
  ESL_ALLOC(rinfo->msvdataA,   sizeof(P7_SCOREDATA *)* nmodels);
  for(cm_idx = 0; cm_idx < nmodels; cm_idx++) { 
    rinfo->cm_offsetA[cm_idx] = 0;
    rinfo->cm_clenA[cm_idx]   = -1;
    rinfo->cm_WA[cm_idx]      = -1;
    rinfo->cm_nbpA[cm_idx]    = -1;
    rinfo->gfmuA[cm_idx]      = 0.;
    rinfo->gflambdaA[cm_idx]  = 0.;
    rinfo->omA[cm_idx]        = NULL; 
    rinfo->msvdataA[cm_idx]   = NULL; 
  }
  /* and the clan info (--clanin) variables, if nec */
  if(have_clans) { 
    if((rinfo->clan_fam_kh = esl_keyhash_Clone(clan_fam_kh)) == NULL) esl_fatal("Failed to clone keyhash, out of memory"); 
    nfam = esl_keyhash_GetNumber(clan_fam_kh);
    ESL_ALLOC(rinfo->clan_mapA, sizeof(int) * nfam);
    for(f = 0; f < nfam; f++) { 
      rinfo->clan_mapA[f] = clan_mapA[f];
    }
  }
  else { 
    rinfo->clan_fam_kh = NULL;
    rinfo->clan_mapA   = NULL;
  }
  /* always make clan_idxA, it will be set to -1 if we don't do clans */
  ESL_ALLOC(rinfo->clan_idxA, sizeof(int) * nmodels);
  for(cm_idx = 0; cm_idx < nmodels; cm_idx++) { 
    rinfo->clan_idxA[cm_idx] = -1; 
  }

  return rinfo;
  
 ERROR: 
  if(rinfo != NULL) free_reader_info(rinfo);
  return NULL;
}
 
/* Function: free_reader_info
 * Date:     EPN, Thu Dec  4 10:21:44 2014
 * 
 * Frees a READER_INFO object.
 * 
 * Returns: void
 */
void
free_reader_info(READER_INFO *rinfo)
{
  int64_t cm_idx;

  if(rinfo != NULL) { 

    if(rinfo->omA != NULL) { 
      for(cm_idx = 0; cm_idx < rinfo->nmodels; cm_idx++) { 
        if(rinfo->omA[cm_idx] != NULL) { p7_oprofile_Destroy(rinfo->omA[cm_idx]); rinfo->omA[cm_idx] = NULL; }
      }
      free(rinfo->omA);
      rinfo->omA = NULL;
    }

    if(rinfo->msvdataA != NULL) { 
      for(cm_idx = 0; cm_idx < rinfo->nmodels; cm_idx++) { 
        if(rinfo->msvdataA[cm_idx] != NULL) { p7_hmm_ScoreDataDestroy(rinfo->msvdataA[cm_idx]); rinfo->msvdataA[cm_idx] = NULL; }
      }
      free(rinfo->msvdataA);
      rinfo->msvdataA = NULL;
    }
    
    if(rinfo->cm_offsetA != NULL) { free(rinfo->cm_offsetA); rinfo->cm_offsetA = NULL; }
    if(rinfo->cm_clenA   != NULL) { free(rinfo->cm_clenA);   rinfo->cm_clenA   = NULL; }
    if(rinfo->cm_WA      != NULL) { free(rinfo->cm_WA);      rinfo->cm_WA      = NULL; }
    if(rinfo->cm_nbpA    != NULL) { free(rinfo->cm_nbpA);    rinfo->cm_nbpA    = NULL; }
    if(rinfo->gfmuA      != NULL) { free(rinfo->gfmuA);      rinfo->gfmuA      = NULL; }
    if(rinfo->gflambdaA  != NULL) { free(rinfo->gflambdaA);  rinfo->gflambdaA  = NULL; }
    if(rinfo->abc        != NULL) { esl_alphabet_Destroy(rinfo->abc); rinfo->abc = NULL; }

    /* clan info variables */
    if(rinfo->clan_fam_kh  != NULL) { esl_keyhash_Destroy(rinfo->clan_fam_kh);  rinfo->clan_fam_kh  = NULL; }
    if(rinfo->clan_mapA    != NULL) { free(rinfo->clan_mapA);                   rinfo->clan_mapA    = NULL; }
    if(rinfo->clan_idxA    != NULL) { free(rinfo->clan_idxA);                   rinfo->clan_idxA    = NULL; }

    free(rinfo);
    rinfo = NULL;
  }

  return;
}

#if HAVE_MPI 
/* mpi_failure()
 * Generate an error message.  If the clients rank is not 0, a
 * message is created with the error message and sent to the
 * master process for handling.
 */
static void
mpi_failure(char *format, ...)
{
  va_list  argp;
  int      status = eslFAIL;
  int      len;
  int      rank;
  char     str[512];

  MPI_Comm_rank(MPI_COMM_WORLD, &rank);

  /* format the error mesg */
  va_start(argp, format);
  len = vsnprintf(str, sizeof(str), format, argp);
  va_end(argp);

  /* make sure the error string is terminated */
  str[sizeof(str)-1] = '\0';

  /* if the caller is the master, print the results and abort */
  if (rank == 0)
    {
      fprintf(stderr, "\nError: ");
      fprintf(stderr, "%s", str);
      fprintf(stderr, "\n");
      fflush(stderr);

      MPI_Abort(MPI_COMM_WORLD, status);
      exit(1);
    }
  else
    {
      MPI_Send(str, len, MPI_CHAR, 0, INFERNAL_ERROR_TAG, MPI_COMM_WORLD);
      pause();
    }
}

/* This routine parses the database keeping track of the blocks
 * offset within the file, number of sequences and the length
 * of the block.  These blocks are passed as work units to the
 * MPI workers.  If multiple models are in the query file, the
 * blocks are reused without parsing the database a second time.
 */
int mpi_next_block(CM_FILE *cmfp, BLOCK_LIST *list, int64_t bsize, uint64_t idx0, MSV_BLOCK *block)
{
  P7_OPROFILE   *om       = NULL;
  ESL_ALPHABET  *abc      = NULL;
  int            status   = eslOK;
  off_t          prv_offset = 0;

  /* if the list has been calculated, use it instead of parsing the database */
  if (list->complete)
    {
      if (list->current == list->last)
	{
	  block->offset = 0;
	  block->length = 0;
	  block->count  = 0;
          block->idx0   = 0;

	  status = eslEOF;
	}
      else
	{
	  int inx = list->current++;

	  block->offset = list->blocks[inx].offset;
	  block->length = list->blocks[inx].length;
	  block->count  = list->blocks[inx].count;
          block->idx0   = list->blocks[inx].idx0;

	  status = eslOK;
	}

      return status;
    }

  block->offset = 0;
  block->length = 0;
  block->count  = 0;
  block->idx0   = idx0;
  if((prv_offset = ftello(cmfp->ffp)) < 0) return eslESYS;

  while (block->count  < bsize          &&
         block->length < MAX_BLOCK_SIZE && 
	 (status = cm_p7_oprofile_ReadMSV(cmfp, FALSE, &abc, NULL, NULL, NULL, NULL, NULL, NULL, &om)) == eslOK)
    {
      if (block->count == 0) block->offset = prv_offset;
      if((prv_offset = ftello(cmfp->ffp)) < 0) return eslESYS;
      block->length = om->eoff - block->offset + 1;
      block->count++;
      p7_oprofile_Destroy(om);
    }

  if (status == eslEOF && block->count > 0) status = eslOK;
  if (status == eslEOF) list->complete = 1;

  /* add the block to the list of known blocks */
  if (status == eslOK)
    {
      int inx;

      if (list->last >= list->size)
	{
	  void *tmp;
	  list->size += 500;
	  ESL_RALLOC(list->blocks, tmp, sizeof(MSV_BLOCK) * list->size);
	}

      inx = list->last++;
      list->blocks[inx].offset = block->offset;
      list->blocks[inx].length = block->length;
      list->blocks[inx].count  = block->count;
      list->blocks[inx].idx0   = block->idx0;
    }

  return status;

 ERROR:
  return eslEMEM;
}
#endif /* HAVE_MPI */
```
