## Supplementary material for "All-at-once RNA folding with 3D motif prediction framed by evolutionary information": config.h.in

```
/* @configure_input@
 * DO NOT EDIT config.h!! 
 * config.h is generated from config.h.in by autoconf.
 * 
 * Configurable compile-time constants in INFERNAL.
 * 
 * Because this header may configure the behavior of system headers
 * (for example, LFS support), it must be included before any other
 * header file.
 * 
 * SRE, Sun Jun  3 20:22:38 2001 [St. Louis]
 */
#ifndef CONFIGH_INCLUDED
#define CONFIGH_INCLUDED

/****************************************************************
 * This first section can be edited manually before compilation
 ****************************************************************/

/* RAMLIMIT (in MB) defines how much memory we're
 * allowed to expend on alignment algorithms without
 * switching to more efficient memory forms - e.g.
 * in smallcyk.c
 */
#ifndef RAMLIMIT
#define RAMLIMIT 0
#endif                                           

/* CMNCPU sets the default number of CPU cores (worker threads)
 *         used by multithreaded programs. Must be quoted, because
 *         it's used to set default options.
 */
#ifndef CMNCPU
#define CMNCPU  "4"
#endif

/* SRE_CONLEVEL will prob move to squid somewhere.
 *  Set to 1 to activate contract checking, during debugging.
 */                          
#define SRE_CONLEVEL 1
#if (SRE_CONLEVEL >= 1)
#include <assert.h>
#endif

#define CMSEQDBENV       "BLASTDB"
#define CMDBENV          "RFAMDB"

/*****************************************************************
 * Everything else that follows is configured automatically 
 * by the ./configure script. DO NOT EDIT.
 *****************************************************************/

/* Version info - set once for whole package in configure.ac
 */
#undef INFERNAL_VERSION
#undef INFERNAL_DATE
#undef INFERNAL_COPYRIGHT
#undef INFERNAL_LICENSE
#undef INFERNAL_URL

/* Information about location of alloca()
 * Used by rigfilters/cm2hmm-1.0/MiscExceptions.cpp
 * This function is known to have portability issues (including
 * variable locations in system headers, and broken implementations
 * on certain platforms) and may be problematic.  Hopefully autoconf
 * will prevent major issues.
 */
#undef HAVE_ALLOCA_H

/* Large file support (must precede any header file inclusion.)
 */
#undef _LARGEFILE_SOURCE
#undef _LARGEFILE64_SOURCE
#undef _FILE_OFFSET_BITS


/* Choice of optimized implementation (one and only one must be set)
 * These are identically defined in HMMER p7_config.h.in, Easel esl_config.h.in
 */
#undef eslENABLE_SSE
#undef eslENABLE_VMX


/* Optional parallel implementations */
#undef HAVE_MPI


#endif /* CONFIGH_INCLUDED */
```
