## Supplementary material for "All-at-once RNA folding with 3D motif prediction framed by evolutionary information": cp9_mx.c

```
/* CP9_MX functions: dynamic programming matrix for CP9 HMMs
 * 
 * EPN, Wed Nov 28 05:11:51 2007
 */

#include <esl_config.h>
#include <p7_config.h>
#include "config.h"

#include <stdio.h>
#include <stdlib.h>

#include "easel.h"
#include "esl_vectorops.h"

#include "hmmer.h"

#include "infernal.h"

/*****************************************************************
 *   1. CP9_MX data structure functions,
 *      matrix of integer log odd scores for CP9 HMM alignment/search
 *****************************************************************/

/* Function: CreateCP9Matrix()
 * based on  CreatePlan7Matrix() <-- this function's comments below  
 * Purpose:  Create a dynamic programming matrix for standard Forward,
 *           Backward, or Viterbi, with scores kept as scaled log-odds
 *           integers. Keeps 2D arrays compact in RAM in an attempt 
 *           to maximize cache hits. 
 *           
 *           The mx structure can be dynamically grown, if a new
 *           HMM or seq exceeds the currently allocated size. Dynamic
 *           growing is more efficient than an alloc/free of a whole
 *           matrix for every new target. The ResizePlan7Matrix()
 *           call does this reallocation, if needed. Here, in the
 *           creation step, we set up some pads - to inform the resizing
 *           call how much to overallocate when it realloc's. 
 *           
 * Args:     N     - N+1 rows are allocated, usually N == 1 for 
 *                   scanning in memory efficient mode, or N == L, length of sequence.  
 *           M     - size of model in nodes
 *                 
 * Return:   mx
 *           mx is allocated here. Caller frees with FreeCP9Matrix(mx).
 */
CP9_MX *
CreateCP9Matrix(int N, int M)
{
  int status;
  CP9_MX *mx;
  int i;

  ESL_ALLOC(mx,      sizeof(CP9_MX));
  ESL_ALLOC(mx->mmx, sizeof(int *) * (N+1));
  ESL_ALLOC(mx->imx, sizeof(int *) * (N+1));
  ESL_ALLOC(mx->dmx, sizeof(int *) * (N+1));
  ESL_ALLOC(mx->elmx,sizeof(int *) * (N+1)); 
  /* slightly wasteful, some nodes can't go to EL (for ex: right half of MATPs) */
  ESL_ALLOC(mx->erow,    sizeof(int) * (N+1));
  ESL_ALLOC(mx->mmx_mem, sizeof(int) * ((N+1)*(M+1)));
  ESL_ALLOC(mx->imx_mem, sizeof(int) * ((N+1)*(M+1)));
  ESL_ALLOC(mx->dmx_mem, sizeof(int) * ((N+1)*(M+1)));
  ESL_ALLOC(mx->elmx_mem,sizeof(int) * ((N+1)*(M+1)));

  /* The indirect assignment below looks wasteful; it's actually
   * used for aligning data on 16-byte boundaries as a cache 
   * optimization in the fast altivec implementation
   */
  mx->mmx[0] = (int *) mx->mmx_mem;
  mx->imx[0] = (int *) mx->imx_mem;
  mx->dmx[0] = (int *) mx->dmx_mem;
  mx->elmx[0]= (int *) mx->elmx_mem;
  for (i = 1; i <= N; i++)
    {
      mx->mmx[i] = mx->mmx[0] + (i*(M+1));
      mx->imx[i] = mx->imx[0] + (i*(M+1));
      mx->dmx[i] = mx->dmx[0] + (i*(M+1));
      mx->elmx[i]= mx->elmx[0]+ (i*(M+1));
    }

  mx->M = M;
  mx->rows = N;
  mx->kmin = NULL;
  mx->kmax = NULL;
  mx->ncells_allocated = (M+1) * (N+1);
  mx->ncells_valid     = (M+1) * (N+1);
  mx->size_Mb =  (float) sizeof(CP9_MX);
  mx->size_Mb += (float) (sizeof(int *) * (mx->rows+1) * 4); /* mx->*mx ptrs */
  mx->size_Mb += (float) (sizeof(int)   * (mx->rows+1) * (M+1) * 4); /* mx->*mx_mem */
  mx->size_Mb += (float) (sizeof(int)   * (mx->rows+1));             /* mx->erow */
  mx->size_Mb /= 1000000.;

  return mx;

 ERROR:
  cm_Fail("Memory allocation error.");
  return NULL; /* never reached */
}


/* Function: FreeCP9Matrix()
 * based on  FreePlan7Matrix() <-- this function's comments below  
 * Purpose:  Free a dynamic programming matrix allocated by CreatePlan7Matrix().
 * 
 * Return:   (void)
 */
void
FreeCP9Matrix(CP9_MX *mx)
{
  free (mx->mmx_mem);
  free (mx->imx_mem);
  free (mx->dmx_mem);
  free (mx->elmx_mem);
  free (mx->mmx);
  free (mx->imx);
  free (mx->dmx);
  free (mx->elmx);
  free (mx->erow);
  /* don't free mx->kmin, mx->kmax, they could be used by multiple matrices,
   * kmin and kmax in this structure are just pointers to those arrays */
  free (mx);
}


/* Function: GrowCP9Matrix()
 *
 * Purpose:  Reallocate a CP9 dp matrix, if necessary, for seq for
 *           length N, or 2 rows (if we're scanning in memory 
 *           efficient mode, in this case N == 1, nrows = N+1).
 * 
 *           Note: unlike HMMER, M never changes, so we only have
 *           to worry about increasing the number of rows if nec.
 *           
 *           Returns individual ptrs to the four matrix components
 *           as a convenience.
 *           
 *           This function allocates the requested matrix regardless
 *           of it's size.
 * 
 *           If kmin and kmax are non-NULL, the matrix will be a p7
 *           HMM banded matrix as defined by bands in kmin, kmax.
 *           In this case N must be length of the sequence. If caller
 *           wants a non-banded CP9 matrix, pass kmin = kmax = NULL.
 *
 * Args:     mx    - an already allocated matrix to grow.
 *           N     - seq length to allocate for; N+1 rows
 *           M     - size of model, contract enforces this must == mx->M
 *           kmin  - OPTIONAL: [0.1..i..N] minimum k for residue i
 *           kmax  - OPTIONAL: [0.1..i..N] maximum k for residue i
 *           mmx, imx, dmx, elmx, erow 
 *                 - RETURN: ptrs to four mx components as a convenience
 *                   
 * Return:   eslOK on success, eslEINCOMPAT if contract is violated,
 *           mx is (re)allocated here.
 */
int
GrowCP9Matrix(CP9_MX *mx, char *errbuf, int N, int M, int *kmin, int *kmax, int ***mmx, int ***imx, int ***dmx, int ***elmx, int **erow)
{
  int status;
  void *p;
  int i;
  int ncells_needed = 0;
  int do_banded;
  int cur_ncells = 0;
  int do_reallocate;

  if(mx->M != M) ESL_FAIL(eslEINCOMPAT, errbuf, "GrowCP9Matrix(), mx->M: %d != M passed in: %d\n", mx->M, M);
  if(N < 0)      ESL_FAIL(eslEINCOMPAT, errbuf, "GrowCP9Matrix(), N: %d < 0\n", N);

  do_banded = (kmin != NULL && kmax == NULL) ?  TRUE : FALSE;
  if(do_banded) { 
    for (i = 0; i <= N; i++) ncells_needed += (kmax[i] - kmin[i] + 1);
  }
  else ncells_needed = (N+1) * (M+1);
  do_reallocate = (ncells_needed <= mx->ncells_allocated) ? FALSE : TRUE;

  if(do_reallocate) { 
    /* we need more space */
    ESL_RALLOC(mx->mmx,  p, sizeof(int *) * (N+1));
    ESL_RALLOC(mx->imx,  p, sizeof(int *) * (N+1));
    ESL_RALLOC(mx->dmx,  p, sizeof(int *) * (N+1));
    ESL_RALLOC(mx->elmx, p, sizeof(int *) * (N+1)); 
    ESL_RALLOC(mx->erow, p, sizeof(int)   * (N+1));
    ESL_RALLOC(mx->mmx_mem,  p, sizeof(int) * ncells_needed);
    ESL_RALLOC(mx->imx_mem,  p, sizeof(int) * ncells_needed);
    ESL_RALLOC(mx->dmx_mem,  p, sizeof(int) * ncells_needed);
    ESL_RALLOC(mx->elmx_mem, p, sizeof(int) * ncells_needed);
    mx->ncells_allocated = ncells_needed;

    /* update size */
    mx->size_Mb =  (float) sizeof(CP9_MX);
    mx->size_Mb += (float) (sizeof(int *) * (N+1) * 4);           /* mx->*mx ptrs */
    mx->size_Mb += (float) (sizeof(int)   * (ncells_needed * 4)); /* mx->*mx_mem */
    mx->size_Mb += (float) (sizeof(int)   * (N+1));               /* mx->erow */
    mx->size_Mb /= 1000000.;
  }

  if(do_banded || do_reallocate) { /* rearrange pointers */
    mx->mmx[0]  = mx->mmx_mem;
    mx->imx[0]  = mx->imx_mem;
    mx->dmx[0]  = mx->dmx_mem;
    mx->elmx[0] = mx->elmx_mem;

    if(do_banded) { 
      cur_ncells = kmax[0] - kmin[0] + 1;
      for (i = 1; i <= N; i++) {
	mx->mmx[i] = mx->mmx[0] + cur_ncells;
	mx->imx[i] = mx->imx[0] + cur_ncells;
	mx->dmx[i] = mx->dmx[0] + cur_ncells;
	mx->elmx[i]= mx->elmx[0]+ cur_ncells;
	cur_ncells += kmax[i] - kmin[i] + 1;
      }
    }
    else { /* non-banded, we only get here if we didn't go to done, i.e. we reallocated */
      for (i = 1; i <= N; i++) {
	mx->mmx[i] = mx->mmx[0] + (i*(M+1));
	mx->imx[i] = mx->imx[0] + (i*(M+1));
	mx->dmx[i] = mx->dmx[0] + (i*(M+1));
	mx->elmx[i]= mx->elmx[0]+ (i*(M+1));
      }
    }
  }

  mx->rows = N;
  mx->kmin = kmin; /* could be NULL */
  mx->kmax = kmax; /* could be NULL */
  mx->ncells_valid = ncells_needed;
  if (mmx != NULL) *mmx = mx->mmx;
  if (imx != NULL) *imx = mx->imx;
  if (dmx != NULL) *dmx = mx->dmx;
  if (elmx!= NULL) *elmx= mx->elmx;
  if (erow != NULL) *erow = mx->erow;
  return eslOK;

 ERROR:
  ESL_FAIL(status, errbuf, ("GrowCP9Matrix(), memory reallocation error."));
}

/* Function: InitializeCP9Matrix()
 * Purpose:  Set all valid cells in a CP9 matrix to -INFTY
 * 
 * Return:   (void)
 */
void
InitializeCP9Matrix(CP9_MX *mx)
{
  esl_vec_ISet(mx->mmx_mem, mx->ncells_valid, -INFTY);
  esl_vec_ISet(mx->imx_mem, mx->ncells_valid, -INFTY);
  esl_vec_ISet(mx->dmx_mem, mx->ncells_valid, -INFTY);
  esl_vec_ISet(mx->elmx_mem, mx->ncells_valid, -INFTY);
  esl_vec_ISet(mx->erow, mx->rows, -INFTY);
  return;
}

/* Function: SizeNeededCP9Matrix()
 * Date:     EPN, Fri Oct 14 13:40:04 2022
 *           
 * Purpose:  Determine size in Mb required for a CP9 matrix 
 *           for a seq of length N, or 2 rows (if we're scanning in memory 
 *           efficient mode, in this case N == 1, nrows = N+1).
 * 
 *           If kmin and kmax are non-NULL, the matrix will be a p7
 *           HMM banded matrix as defined by bands in kmin, kmax.
 *           In this case N must be length of the sequence. If caller
 *           wants a non-banded CP9 matrix, pass kmin = kmax = NULL.
 *
 * Args:     N     - seq length to allocate for; N+1 rows
 *           M     - size of model
 *           kmin  - OPTIONAL: [0.1..i..N] minimum k for residue i
 *           kmax  - OPTIONAL: [0.1..i..N] maximum k for residue i
 *                   
 * Return:   Mb needed for the CP9_MX
 */
int
SizeNeededCP9Matrix(int N, int M, int *kmin, int *kmax)
{
  int i;
  int64_t ncells_needed = 0;
  int do_banded;
  float ret_mb = 0.;

  do_banded = (kmin != NULL && kmax == NULL) ?  TRUE : FALSE;
  if(do_banded) { 
    for (i = 0; i <= N; i++) ncells_needed += (kmax[i] - kmin[i] + 1);
  }
  else ncells_needed = (N+1) * (M+1);

  ret_mb  = (float) sizeof(CP9_MX);
  ret_mb += (float) (sizeof(int *) * (N+1) * 4);           /* mx->*mx ptrs */
  ret_mb += (float) (sizeof(int)   * (ncells_needed * 4)); /* mx->*mx_mem */
  ret_mb += (float) (sizeof(int)   * (N+1));               /* mx->erow */
  ret_mb /= 1000000.;

  return ret_mb;
}
```
