## Supplementary material for "All-at-once RNA folding with 3D motif prediction framed by evolutionary information": cp9_trace.c

```
/* cp9_trace.c
 * EPN, Wed Dec  5 13:05:17 2007
 * 
 * Note: all of these functions originated in cp9.c [EPN 02.27.06]
 * 
 * Support for the CM Plan 9 HMM trace CP9trace_t structure.
 * This was based heavily on HMMER's 2.x data structures.
 * 
 */

#include <esl_config.h>
#include <p7_config.h>
#include "config.h"

#include <stdio.h>
#include <string.h>
#include <ctype.h>
#include <time.h>
#include <math.h>

#include "easel.h"
#include "esl_msa.h"
#include "esl_vectorops.h"

#include "hmmer.h"

#include "infernal.h"

/* Function: CP9AllocTrace(), CP9ReallocTrace(), CP9FreeTrace()
 * 
 * Purpose:  allocation and freeing of traceback structures
 */
void
CP9AllocTrace(int tlen, CP9trace_t **ret_tr)
{
  int status;
  CP9trace_t *tr;
  
  ESL_ALLOC(tr, sizeof(CP9trace_t));
  ESL_ALLOC(tr->statetype, sizeof(char) * tlen);
  ESL_ALLOC(tr->nodeidx,   sizeof(int)  * tlen);
  ESL_ALLOC(tr->pos,       sizeof(int)  * tlen);
  *ret_tr = tr;
  return;

 ERROR:
  cm_Fail("Memory allocation error.");
}
void
CP9ReallocTrace(CP9trace_t *tr, int tlen)
{
  int status;
  void *tmp;

  ESL_RALLOC(tr->statetype, tmp, tlen * sizeof(char));
  ESL_RALLOC(tr->nodeidx,   tmp, tlen * sizeof(int));
  ESL_RALLOC(tr->pos,       tmp, tlen * sizeof(int));
  return;

 ERROR:
  cm_Fail("Memory reallocation error.");
}
void 
CP9FreeTrace(CP9trace_t *tr)
{
  if (tr == NULL) return;
  free(tr->pos);
  free(tr->nodeidx);
  free(tr->statetype);
  free(tr);
}

/* Function: CP9_fake_tracebacks()
 * 
 * Purpose:  From a consensus assignment of columns to MAT/INS, construct fake
 *           tracebacks for each individual sequence.
 *           
 * Args:     msa       - msa alignment 
 *           matassign - assignment of column 1 if MAT, 0 if INS; 
 *                       [1..alen] (off one from aseqs)
 *           ret_tr    - RETURN: array of tracebacks
 *           
 * Return:   (void)
 *           ret_tr is alloc'ed here. Caller must free.
 */          
void
CP9_fake_tracebacks(ESL_MSA *msa, int *matassign, CP9trace_t ***ret_tr)
{
  if(! (msa->flags & eslMSA_DIGITAL))
    cm_Fail("ERROR in CP9_fake_tracebacks(), msa should be digitized.\n");

  int  status;
  CP9trace_t **tr;
  int  idx;                     /* counter over sequences          */
  int  i;                       /* position in raw sequence (1..L) */
  int  k;                       /* position in HMM                 */
  int  apos;                    /* position in alignment columns   */
  int  tpos;			/* position in traceback           */
  int  first_match;             /* first match column */
  /*int  last_match;*/              /* last match column, not used */

  ESL_ALLOC(tr, sizeof(CP9trace_t *) * msa->nseq);
  
  first_match = -1;
  /*last_match  = -1;*/
  for (apos = 0; apos < msa->alen; apos++)
    {
      if(matassign[apos+1] && first_match == -1) first_match = apos;
      /*if(matassign[apos+1]) last_match = apos;*/
    }

  for (idx = 0; idx < msa->nseq; idx++)
    {
      CP9AllocTrace(msa->alen+2, &tr[idx]);  /* allow room for B & E */
      
				/* all traces start with M_0 state (the B state)... */
      tr[idx]->statetype[0] = CSTB;
      tr[idx]->nodeidx[0]   = 0;
      tr[idx]->pos[0]       = 0;

      i = 1;
      k = 0;
      tpos = 1;

      for (apos = 0; apos < msa->alen; apos++)
        {
	  tr[idx]->statetype[tpos] = CSTBOGUS; /* bogus, deliberately, to debug */

	  if (matassign[apos+1] && !(esl_abc_XIsGap(msa->abc, msa->ax[idx][(apos+1)])))
	  {			/* MATCH */
	      k++;		/* move to next model pos */
	      tr[idx]->statetype[tpos] = CSTM;
	      tr[idx]->nodeidx[tpos]   = k;
	      tr[idx]->pos[tpos]       = i;
	      i++;
	      tpos++;
	    }	      
          else if (matassign[apos+1])
            {                   /* DELETE */
	      /* We should be careful about S/W transitions; but we have 
	       * an ambiguity, based on the MSA, we can't tell if we
	       * did a local begin (some M->E transition) or if we
	       * went through a bunch of D state's before the first match 
	       * B->D_1 -> D_2 .... -> M_x. For now, we assume we're not in
	       * S/W mode, and treat it as the latter case, see
	       * HMMER's modelmaker.c:fake_tracebacks() for code
	       * on one *would* implement the S/W consideration IF
	       * there wasn't a B->D_1 transition allowed.
	       */
	      k++;		/* *always* move on model when match column seen */
	      tr[idx]->statetype[tpos] = CSTD;
	      tr[idx]->nodeidx[tpos]   = k;
	      tr[idx]->pos[tpos]       = 0;
	      tpos++;
            }
	  else if (! (esl_abc_XIsGap(msa->abc, msa->ax[idx][(apos+1)])))
	    {			/* INSERT */
	      tr[idx]->statetype[tpos] = CSTI;
              tr[idx]->nodeidx[tpos]   = k;
              tr[idx]->pos[tpos]       = i;
	      i++;
	      tpos++;
	    }
	}
       /* all traces end with E state */
      /* We should be careful about S/W transitions; but we have 
       * an ambiguity, based on the MSA, we can't tell if we
       * did a local end (some M->E transition) or if we
       * went through a bunch of D state's before the final 
       * D_M -> E transition. For now, we assume we're not in
       * S/W mode, and treat it as the latter case, see
       * HMMER's modelmaker.c:fake_tracebacks() for code
       * on one *would* implement the S/W consideration IF
       * there wasn't a D_M -> E transition allowed.
       */
      tr[idx]->statetype[tpos] = CSTE;
      tr[idx]->nodeidx[tpos]   = 0;
      tr[idx]->pos[tpos]       = 0;
      tpos++;
      tr[idx]->tlen = tpos;
    }    /* end for sequence # idx */

  *ret_tr = tr;
  return;

 ERROR:
  cm_Fail("Memory allocation error.");
}

/* Function: CP9TraceCount() 
 * EPN 09.04.06 based on Eddy's P7TraceCount() from HMMER's trace.c
 * 
 * Purpose:  Count a traceback into a count-based HMM structure.
 *           (Usually as part of a model parameter re-estimation.)
 *           Traceback should not have any EL state visits in it.
 * 
 * Args:     hmm   - counts-based CM Plan 9 HMM
 *           dsq   - sequence that traceback aligns to the HMM (1..L)
 *           wt    - weight on the sequence
 *           tr    - alignment of seq to HMM
 *           
 * Return:   (void)
 */
void
CP9TraceCount(CP9_t *hmm, ESL_DSQ *dsq, float wt, CP9trace_t *tr)
{
  /* contract check */
  if(dsq == NULL)            cm_Fail("ERROR in CP9TraceCount(), dsq is NULL.");
  if(hmm->flags & CPLAN9_EL) cm_Fail("CP9TraceCount(), EL states are on, which this function is not setup for.");
  
  int tpos;                     /* position in tr */
  int i;			/* symbol position in seq */
  
  for (tpos = 0; tpos < tr->tlen; tpos++)
    {
      i = tr->pos[tpos];

      /* Emission counts. 
       */
      if (tr->statetype[tpos] == CSTM) 
	esl_abc_FCount(hmm->abc, hmm->mat[tr->nodeidx[tpos]], dsq[i], wt);
      else if (tr->statetype[tpos] == CSTI) 
	esl_abc_FCount(hmm->abc, hmm->ins[tr->nodeidx[tpos]], dsq[i], wt);

      /* State transition counts
       */
      switch (tr->statetype[tpos]) {
      case CSTB:
	switch (tr->statetype[tpos+1]) {
	case CSTM: hmm->begin[tr->nodeidx[tpos+1]] += wt; break;
	case CSTI: hmm->t[0][CTMI]                 += wt; break;
	case CSTD: hmm->t[0][CTMD]                 += wt; break;
	default:      
	  cm_Fail("illegal state transition %s->%s in traceback", 
	      CP9Statetype(tr->statetype[tpos]), 
	      CP9Statetype(tr->statetype[tpos+1]));
	}
	break;
      case CSTM:
	switch (tr->statetype[tpos+1]) {
	case CSTM: hmm->t[tr->nodeidx[tpos]][CTMM] += wt; break;
	case CSTI: hmm->t[tr->nodeidx[tpos]][CTMI] += wt; break;
	case CSTD: hmm->t[tr->nodeidx[tpos]][CTMD] += wt; break;
	case CSTE: hmm->end[tr->nodeidx[tpos]]     += wt; break;
	default:    
	  cm_Fail("illegal state transition %s->%s in traceback", 
	      CP9Statetype(tr->statetype[tpos]), 
	      CP9Statetype(tr->statetype[tpos+1]));
	}
	break;
      case CSTI:
	switch (tr->statetype[tpos+1]) {
	case CSTM: hmm->t[tr->nodeidx[tpos]][CTIM] += wt; break;
	case CSTI: hmm->t[tr->nodeidx[tpos]][CTII] += wt; break;
	case CSTD: hmm->t[tr->nodeidx[tpos]][CTID] += wt; break;
	case CSTE: 
	  /* This should only happen from the final insert (I_M) state */
	  if((tpos+1) != (tr->tlen-1))
	    cm_Fail("illegal state transition %s->%s (I is not final insert) in traceback", 
		CP9Statetype(tr->statetype[tpos]), 
		CP9Statetype(tr->statetype[tpos+1]));
	  hmm->t[tr->nodeidx[tpos]][CTIM] += wt; break;
	  break;
	default:    
	  cm_Fail("illegal state transition %s->%s in traceback", 
	      CP9Statetype(tr->statetype[tpos]), 
	      CP9Statetype(tr->statetype[tpos+1]));
	}
	break;
      case CSTD:
	switch (tr->statetype[tpos+1]) {
	case CSTM: hmm->t[tr->nodeidx[tpos]][CTDM] += wt; break;
	case CSTI: hmm->t[tr->nodeidx[tpos]][CTDI] += wt; break;
	case CSTD: hmm->t[tr->nodeidx[tpos]][CTDD] += wt; break;
	case CSTE: 
	  /* This should only happen from the final delete (D_M) state */
	  if((tpos+1) != (tr->tlen-1))
	    cm_Fail("illegal state transition %s->%s (D is not final delete) in traceback", 
		CP9Statetype(tr->statetype[tpos]), 
		CP9Statetype(tr->statetype[tpos+1]));
	  hmm->t[tr->nodeidx[tpos]][CTDM] += wt; break;
	  break;
	default:    
	  cm_Fail("illegal state transition %s->%s in traceback", 
	      CP9Statetype(tr->statetype[tpos]), 
	      CP9Statetype(tr->statetype[tpos+1]));
	}
	break;
      case CSTEL:
	cm_Fail("EL in traceback in CP9TraceCount(), this function is being abused.");
	break;
      case CSTE:
	break; /* E is the last. It makes no transitions. */

      default:
	cm_Fail("illegal state %s in traceback", 
	    CP9Statetype(tr->statetype[tpos]));
      }
    }
}

/* Function: CP9TraceScore()
 *           based on HMMER 2.3.2's P7TraceScore by SRE
 *
 * Purpose:  Score a traceback and return the score in scaled bits.
 * Incept:   EPN, Wed May 30 06:07:14 2007
 *           
 * Args:     hmm   - HMM with valid log odds scores.
 *           dsq   - digitized sequence that traceback aligns to the HMM (1..sq->n)
 *           tr    - alignment of seq to HMM
 *           
 * Return:   (void)
 */
float
CP9TraceScore(CP9_t *hmm, ESL_DSQ *dsq, CP9trace_t *tr)
{
  int score;			/* total score as a scaled integer */
  int tpos;                     /* position in tr */
  char sym;		        /* digitized symbol in dsq */
  
  /* Contract check */
  if(dsq == NULL)
    cm_Fail("ERROR in CP9TraceScore, dsq is NULL.");

  /*CP9PrintTrace(stdout, tr, hmm, sq); */
  score = 0;
  for (tpos = 0; tpos < tr->tlen-1; tpos++)
    {
      sym = dsq[tr->pos[tpos]];

      /* Emissions from M and I states.
       */
      if (tr->statetype[tpos] == CSTM) 
	score += hmm->msc[(int) sym][tr->nodeidx[tpos]];
      else if (tr->statetype[tpos] == CSTI) 
	score += hmm->isc[(int) sym][tr->nodeidx[tpos]];

      /* State transitions. Including EL emissions, EL emits on transition 
       */
      score += CP9TransitionScoreLookup(hmm, 
					tr->statetype[tpos], tr->nodeidx[tpos],
					tr->statetype[tpos+1], tr->nodeidx[tpos+1]);
    }
  return Scorify(score);
}

/* Function: CP9Statetype()
 * 
 * Purpose:  Returns the state type in text.
 * Example:  CP9Statetype(M) = "M"
 */
char *
CP9Statetype(char st)
{
  switch (st) {
  case CSTM: return "M";
  case CSTD: return "D";
  case CSTI: return "I";
  case CSTB: return "B";
  case CSTE: return "E";
  case CSTEL: return "L";
  default: return "BOGUS";
  }
}

/* Function: CP9PrintTrace()
 *           based on HMMER's 2.3.2 P7PrintTrace()
 *
 * Purpose:  Print out a traceback structure.
 *           If hmm is non-NULL, also print transition and emission scores.
 * Incept:   EPN, Wed May 30 06:07:57 2007
 *           
 * Args:     fp  - stderr or stdout, often
 *           tr  - trace structure to print
 *           hmm - NULL or hmm containing scores to print
 *           dsq - NULL or digitized sequence trace refers to.                
 */
void
CP9PrintTrace(FILE *fp, CP9trace_t *tr, CP9_t *hmm, ESL_DSQ *dsq)
{
  /* Contract check */
  if((dsq != NULL) && (hmm == NULL))
    cm_Fail("ERROR in CP9PrintTrace, dsq is non-NULL but HMM is NULL.\n");

  int          tpos;		/* counter for trace position */
  unsigned int sym;
  int          sc; 

  if (tr == NULL) {
    fprintf(fp, " [ trace is NULL ]\n");
    return;
  }

  if (hmm == NULL) {
    fprintf(fp, "st  node   rpos  - traceback len %d\n", tr->tlen);
    fprintf(fp, "--  ---- ------\n");
    for (tpos = 0; tpos < tr->tlen; tpos++) {
      fprintf(fp, "%1s  %4d %6d\n", 
	      CP9Statetype(tr->statetype[tpos]),
	      tr->nodeidx[tpos],
	      tr->pos[tpos]);
    } 
  } else {
    if (!(hmm->flags & CPLAN9_HASBITS))
      cm_Fail("oi, you can't print scores from that hmm, it's not ready.");

    sc = 0;
    fprintf(fp, "st  node   rpos  transit emission - traceback len %d\n", tr->tlen);
    fprintf(fp, "--  ---- ------  ------- --------\n");
    for (tpos = 0; tpos < tr->tlen; tpos++) {
      if (dsq != NULL) sym = dsq[tr->pos[tpos]];

      fprintf(fp, "%1s  %4d %6d  %7d", 
	      CP9Statetype(tr->statetype[tpos]),
	      tr->nodeidx[tpos],
	      tr->pos[tpos],
	      (tpos < tr->tlen-1) ? 
	      CP9TransitionScoreLookup(hmm, tr->statetype[tpos], tr->nodeidx[tpos],
				    tr->statetype[tpos+1], tr->nodeidx[tpos+1]) : 0);

      if (tpos < tr->tlen-1)
	sc += CP9TransitionScoreLookup(hmm, tr->statetype[tpos], tr->nodeidx[tpos],
				       tr->statetype[tpos+1], tr->nodeidx[tpos+1]);
      
      if (dsq != NULL) {
	if (tr->statetype[tpos] == CSTM)  
	  {
	    fprintf(fp, " %8d %c", hmm->msc[(int) sym][tr->nodeidx[tpos]], 
		    hmm->abc->sym[(int) sym]);
	    sc += hmm->msc[(int) sym][tr->nodeidx[tpos]];
	  }
	else if (tr->statetype[tpos] == CSTI) 
	  {
	    fprintf(fp, " %8d %c", hmm->isc[(int) sym][tr->nodeidx[tpos]], 
		    (char) tolower((int) hmm->abc->sym[(int) sym]));
	    sc += hmm->isc[(int) sym][tr->nodeidx[tpos]];
	  }
	else if (tr->statetype[tpos] == CSTEL) 
	  {
	    if(tr->statetype[tpos-1] == CSTEL) /* we will emit on self transit */
	      {
		fprintf(fp, " %8d %c", 0,
			(char) tolower((int) hmm->abc->sym[(int) sym]));
	      }
	    else /* we just entered EL, no emission */
	      {
		fprintf(fp, " %8s %c", "-", '-');
	      }
	  }
      } else {
	fprintf(fp, " %8s %c", "-", '-');
      }


      fputs("\n", fp);
    }
    fprintf(fp, "                 ------- --------\n");
    fprintf(fp, "           total: %6d\n\n", sc);
  }
}

/* Function: CP9TransitionScoreLookup()
 *           based on HMMER's 2.3.2 function of same name
 *
 * Incept:   EPN, Wed May 30 06:09:04 2007
 * Purpose:  Convenience function used in CP9PrintTrace() and CP9TraceScore();
 *           given state types and node indices for a transition,
 *           return the integer score for that transition. 
 */
int
CP9TransitionScoreLookup(CP9_t *hmm, char st1, int k1, 
			 char st2, int k2)
{
  switch (st1) {
  case CSTB:
    switch (st2) {
    case CSTM: return hmm->bsc[k2]; 
    case CSTI: return hmm->tsc[CTMI][0];
    case CSTD: return hmm->tsc[CTMD][0];
    default:      cm_Fail("illegal %s->%s transition", CP9Statetype(st1), CP9Statetype(st2));
    }
    break;
  case CSTM:
    switch (st2) {
    case CSTM: return hmm->tsc[CTMM][k1];
    case CSTI: return hmm->tsc[CTMI][k1];
    case CSTD: return hmm->tsc[CTMD][k1];
    case CSTE: return hmm->esc[k1];
    case CSTEL: return hmm->tsc[CTMEL][k1];
    default:      cm_Fail("illegal %s->%s transition", CP9Statetype(st1), CP9Statetype(st2));
    }
    break;
  case CSTI:
    switch (st2) {
    case CSTM: return hmm->tsc[CTIM][k1];
    case CSTI: return hmm->tsc[CTII][k1];
    case CSTD: return hmm->tsc[CTID][k1];
    case CSTE: return hmm->tsc[CTIM][k1]; /* This should only happen from the final insert (I_M) state */
    default:      cm_Fail("illegal %s->%s transition", CP9Statetype(st1), CP9Statetype(st2));
    }
    break;
  case CSTD:
    switch (st2) {
    case CSTM: return hmm->tsc[CTDM][k1]; 
    case CSTI: return hmm->tsc[CTDI][k1];
    case CSTD: return hmm->tsc[CTDD][k1];
    case CSTE: return hmm->tsc[CTDM][k1]; /* This should only happen from the final delete (D_M) state */
    default:      cm_Fail("illegal %s->%s transition", CP9Statetype(st1), CP9Statetype(st2));
    }
    break;
  case CSTEL:
    switch (st2) {
    case CSTM: return 0; /* transition to EL penalty incurred when M->EL transition takes place */
    case CSTE: return 0; /* transition to EL penalty incurred when M->EL transition takes place */
    case CSTEL: return hmm->el_selfsc; /* penalty for EL->EL self transition loop */
    default:      cm_Fail("illegal %s->%s transition", CP9Statetype(st1), CP9Statetype(st2));
    }
    break;
  case CSTE: /* this should never happen, it means we transitioned from E, which is not
	      * allowed. */
    cm_Fail("illegal %s->%s transition", CP9Statetype(st1), CP9Statetype(st2));
    break;
  default:        cm_Fail("illegal state %s in traceback", CP9Statetype(st1));
  }
  /*NOTREACHED*/
  return 0;
}


/* Function: CP9ViterbiTrace()
 * Date:     EPN, Wed May 30 17:32:05 2007
 *           based on HMMER 2.3.2's P7ViterbiTrace()
 *
 * Purpose:  Traceback of a Viterbi matrix: i.e. retrieval 
 *           of optimum alignment.
 *           
 * Args:     hmm    - hmm, log odds form, used to make mx
 *           dsq    - sequence aligned to (digital form) 1..L
 *           i0     - first residue of sequence, often 1
 *           j0     - last residue of sequence, often L
 *           mx     - the matrix to trace back in, L x hmm->M
 *           ret_tr - RETURN: traceback.
 *           
 * Return:   (void)
 *           ret_tr is allocated here. Free using CP9FreeTrace().
 */
void
CP9ViterbiTrace(CP9_t *hmm, ESL_DSQ *dsq, int i0, int j0,
		CP9_MX *mx, CP9trace_t **ret_tr)
{
  /* contract check */
  if(dsq == NULL)
    cm_Fail("ERROR in CP9ViterbiTrace(), dsq is NULL.");

  CP9trace_t *tr;
  int curralloc;		/* current allocated length of trace */
  int tpos;			/* position in trace */
  int i;			/* position in seq (1..N) */
  int k;			/* position in model (1..M) */
  int *erow, **mmx, **imx, **dmx, **elmx;
  int sc;			/* temp var for pre-emission score */
  int error_flag; 
  int c;                        /* counter over possible EL states */

  /* Overallocate for the trace.
   * B- ... - E  : 2 states + N is minimum trace;
   * add N more as buffer.             
   */
  curralloc = (j0-i0+1) * 2 + 2; 
  CP9AllocTrace(curralloc, &tr);

  mmx = mx->mmx;
  imx = mx->imx;
  dmx = mx->dmx;
  elmx= mx->elmx;
  erow= mx->erow;

  /* Initialization of trace
   * We do it back to front; ReverseTrace() is called later.
   */
  tr->statetype[0] = CSTE;
  tr->nodeidx[0]   = 0;
  tr->pos[0]       = 0;
  tpos = 1;
  i    = j0;			/* current i (seq pos) we're trying to assign */

  /* Traceback
   */
  while (tr->statetype[tpos-1] != CSTB) {
    error_flag = FALSE;
    switch (tr->statetype[tpos-1]) {
    case CSTM:			/* M connects from i-1,k-1, B or an EL*/
      /*printf("CSTM k: %d i:%d \n", k, i);*/
      sc = mmx[i+1][k+1] - hmm->msc[dsq[i+1]][k+1];
      if (sc <= -INFTY) { CP9FreeTrace(tr); *ret_tr = NULL; return; }
      else if (sc == mmx[i][k] + hmm->tsc[CTMM][k])
	{
	  tr->statetype[tpos] = CSTM;
	  tr->nodeidx[tpos]   = k--;
	  tr->pos[tpos]       = i--;
	}
      else if (sc == imx[i][k] + hmm->tsc[CTIM][k])
	{
	  tr->statetype[tpos] = CSTI;
	  tr->nodeidx[tpos]   = k;
	  tr->pos[tpos]       = i--;
	}
      else if (sc == dmx[i][k] + hmm->tsc[CTDM][k])
	{
	  tr->statetype[tpos] = CSTD;
	  tr->nodeidx[tpos]   = k--;
	  tr->pos[tpos]       = 0;
	}
      else /* Check if we came from an EL state (could be more than 1 choice) */ 
	{
	  error_flag = TRUE;
	  /* note we look at el_from_ct[k+1] not k for same reason we look
	   * at bsc[k+1] above, we're going backwards, this is a tricky off-by-one */
	  for(c = 0; c < hmm->el_from_ct[k+1]; c++) /* el_from_ct[k+1] is >= 0 */
	    {
	      /* transition penalty to EL incurred when EL was entered */
	      if(sc == elmx[i][hmm->el_from_idx[k+1][c]])
		{
		  tr->statetype[tpos] = CSTEL;
		  k = hmm->el_from_idx[(k+1)][c];
		  tr->nodeidx[tpos]   = k;
		  tr->pos[tpos]       = i--; 
		  error_flag = FALSE;
		  break;
		}
	    }
	}
      if(error_flag)
	{
	  /* one last possibility, we came from B, check this last, in
	   * case hmm->bsc[k+1] happens to be identical to sc but
	   * we're not done the parse yet (i.e. one of the cases
	   * above equaled sc). */
	  if (sc == hmm->bsc[k+1])
	    {
	      tr->statetype[tpos] = CSTB;
	      tr->nodeidx[tpos]   = 0;
	      tr->pos[tpos]       = 0;
	      if(tr->pos[tpos-1] != 1)
		cm_Fail("traceback failed: premature begin");
	      error_flag = FALSE;
	    }
	}
      if(error_flag)
	cm_Fail("traceback failed");
      break;

    case CSTD:			/* D connects from M,D,I, (D_1 also connects from B (M_0) */
      /*printf("CSTD k: %d i:%d \n", k, i);*/
       sc = dmx[i][k+1];
       if (sc <= -INFTY) { CP9FreeTrace(tr); *ret_tr = NULL; return; }
       else if(k == 0) /* D_1 connects from B(M_0), and I_0, when k == 0, we're dealing with D_1, a confusing off-by-one */
	{
	  if(sc == mmx[i][k] + hmm->tsc[CTMD][k])
	    {
	      tr->statetype[tpos] = CSTB;
	      tr->nodeidx[tpos]   = 0;
	      tr->pos[tpos]       = 0;
	    }
	  else if (sc == imx[i][k] + hmm->tsc[CTID][k])
	    {
	      tr->statetype[tpos] = CSTI;
	      tr->nodeidx[tpos]   = k;
	      tr->pos[tpos]       = i--;
	    }
	  else cm_Fail("traceback failed");
	} /* else k != 0 */
      else if (sc == mmx[i][k] + hmm->tsc[CTMD][k])
	{
	  tr->statetype[tpos] = CSTM;
	  tr->nodeidx[tpos]   = k--;
	  tr->pos[tpos]       = i--;
	}
      else if (sc == imx[i][k] + hmm->tsc[CTID][k]) 
	{
	  tr->statetype[tpos] = CSTI;
	  tr->nodeidx[tpos]   = k;
	  tr->pos[tpos]       = i--;
	}
      else if (sc == dmx[i][k] + hmm->tsc[CTDD][k]) 
	{
	  tr->statetype[tpos] = CSTD;
	  tr->nodeidx[tpos]   = k--;
	  tr->pos[tpos]       = 0;
	}
      else cm_Fail("traceback failed");
      break;

    case CSTI:			/* I connects from M,I,D, (I_0 connects from B also(*/
      /*printf("CSTI k: %d i:%d \n", k, i);*/
      sc = imx[i+1][k] - hmm->isc[dsq[i+1]][k];
      if (sc <= -INFTY) { CP9FreeTrace(tr); *ret_tr = NULL; return; }
      else if(k == 0) /* I_0 connects from B(M_0), and I_0 */
	{
	  if(sc == mmx[i][k] + hmm->tsc[CTMI][k])
	    {
	      tr->statetype[tpos] = CSTB;
	      tr->nodeidx[tpos]   = 0;
	      tr->pos[tpos]       = 0;
	    }
	  else if (sc == imx[i][k] + hmm->tsc[CTII][k])
	    {
	      tr->statetype[tpos] = CSTI;
	      tr->nodeidx[tpos]   = k;
	      tr->pos[tpos]       = i--;
	    }
	}
      /* else k != 0 */
      else if (sc == mmx[i][k] + hmm->tsc[CTMI][k])
	{
	  tr->statetype[tpos] = CSTM;
	  tr->nodeidx[tpos]   = k--;
	  tr->pos[tpos]       = i--;
	}

      else if (sc == imx[i][k] + hmm->tsc[CTII][k])
	{
	  tr->statetype[tpos] = CSTI;
	  tr->nodeidx[tpos]   = k;
	  tr->pos[tpos]       = i--;
	}
      else if (sc == dmx[i][k] + hmm->tsc[CTDI][k])
	{
	  tr->statetype[tpos] = CSTD;
	  tr->nodeidx[tpos]   = k--;
	  tr->pos[tpos]       = 0;
	}
      else cm_Fail("traceback failed");
      break;

    case CSTE:			/* E connects from any M state. k set here 
				 * also can connect from I_M or D_M (diff from p7) 
				 * or even EL_M if it exists */
      if (erow[i] <= -INFTY) { CP9FreeTrace(tr); *ret_tr = NULL; return; }
      if (erow[i] == imx[i][hmm->M] + hmm->tsc[CTIM][hmm->M])
	{
	  k = hmm->M;
	  tr->statetype[tpos] = CSTI;
	  tr->nodeidx[tpos]   = k;
	  tr->pos[tpos]       = i--;
	}
      else if (erow[i] == dmx[i][hmm->M] + hmm->tsc[CTDM][hmm->M])
	{
	  k = hmm->M;
	  tr->statetype[tpos] = CSTD;
	  tr->nodeidx[tpos]   = k--;
	  tr->pos[tpos]       = 0;
	}
      else
	{
	  error_flag = TRUE;
	  for (k = hmm->M; k >= 1; k--)
	    if (erow[i] == mmx[i][k] + hmm->esc[k])
	      {
		tr->statetype[tpos] = CSTM;
		tr->nodeidx[tpos]   = k--;
		tr->pos[tpos]       = i--;
		error_flag = FALSE;
		break;
	      }
	  if(error_flag)
	    {
	      /* Check if we came from an EL state (could be more than 1 choice) */ 
	      /* hmm->el_from-ct[hmm->M+1] is # of ELs that can transit to E (END) */
	      for(c = hmm->el_from_ct[hmm->M+1]-1; c >= 0; c--) /* el_from_ct[] is >= 0 */
		{
		  /* transition penalty to EL incurred when EL was entered */
		  if(erow[i] == elmx[i][hmm->el_from_idx[hmm->M+1][c]])
		    {
		      tr->statetype[tpos] = CSTEL;
		      k = hmm->el_from_idx[(hmm->M+1)][c];
		      tr->nodeidx[tpos]   = k;
		      tr->pos[tpos]       = i--;
		      error_flag = FALSE;
		      break;
		    }
		}
	    }
	}
      if (k < 0 || error_flag) cm_Fail("traceback failed");
      break;

    case CSTEL:			/* EL connects from certain M states and itself */
      /*printf("CSTEL k: %d i:%d \n", k, i);*/
      /* check if we are staying in the EL */
      sc = elmx[i+1][k];
      if (sc == elmx[i][k] + hmm->el_selfsc) /* i >= 2, first residue must be emitted by a match, not an EL */
	{
	  tr->statetype[tpos] = CSTEL;
	  tr->nodeidx[tpos]   = k;
	  tr->pos[tpos]       = i--;
	}
      else if(sc  == mmx[i+1][k]   + hmm->tsc[CTMEL][k])    /* M->EL->M with 0 self loops in EL */
	{
	  tr->statetype[tpos] = CSTM;
	  tr->nodeidx[tpos]   = k--;
	  tr->pos[tpos]       = i+1; /* special case, we decremented i prematurely b/c we 
				      * had no way of knowing it was our last visit to EL, before
				      * we went to M (since we're working backwards this is actually
				      * the first visit to EL). 
				      */
	}
      else cm_Fail("traceback failed");
      break;

    default:
      cm_Fail("traceback failed");

    } /* end switch over statetype[tpos-1] */
    
    tpos++;
    if (tpos == curralloc) 
      {				/* grow trace if necessary  */
	curralloc += (j0-i0+1);
	CP9ReallocTrace(tr, curralloc);
      }

  } /* end traceback, at S state; tpos == tlen now */
  tr->tlen = tpos;
  CP9ReverseTrace(tr);

  *ret_tr = tr;
}

/* Function: CP9ReverseTrace()
 * Date:     EPN, Wed May 30 17:52:18 2007
 *           identical to SRE's P7ReverseTrace() from HMMER 2.3.2
 *
 * Purpose:  Reverse the arrays in a traceback structure.
 *           Tracebacks from Forward() and Viterbi() are
 *           collected backwards, and call this function
 *           when they're done.
 *           
 *           It's possible to reverse the arrays in place
 *           more efficiently; but the realloc/copy strategy
 *           has the advantage of reallocating the trace
 *           into the right size of memory. (Tracebacks
 *           overallocate.)
 *           
 * Args:     tr - the traceback to reverse. tr->tlen must be set.
 *                
 * Return:   (void)
 *           tr is modified.
 */                
void
CP9ReverseTrace(CP9trace_t *tr)
{
  int    status;
  char  *statetype;
  int   *nodeidx;
  int   *pos;
  int    opos, npos;

  /* Allocate
   */
  ESL_ALLOC(statetype, sizeof(char)* tr->tlen);
  ESL_ALLOC(nodeidx,   sizeof(int) * tr->tlen);
  ESL_ALLOC(pos,       sizeof(int) * tr->tlen);
  
  /* Reverse the trace.
   */
  for (opos = tr->tlen-1, npos = 0; npos < tr->tlen; npos++, opos--)
    {
      statetype[npos] = tr->statetype[opos];
      nodeidx[npos]   = tr->nodeidx[opos];
      pos[npos]       = tr->pos[opos];
    }

  /* Swap old, new arrays.
   */
  free(tr->statetype);
  free(tr->nodeidx);
  free(tr->pos);
  tr->statetype = statetype;
  tr->nodeidx   = nodeidx;
  tr->pos       = pos;
  return;

 ERROR:
  cm_Fail("Memory allocation error.");
}


/* Function: CP9Traces2Alignment()
 *           based on SRE's P7Traces2Alignment() from HMMER 2.3.2
 *
 * Purpose:  Convert an array of traceback structures for a set
 *           of sequences into a new multiple alignment. Modified
 *           from HMMER to account for possible EL local-end 
 *           insertions (which don't exist in P7). Including EL
 *           insertions requires an emit map from the CM.
 *           
 *           Insertions/ELs are put into lower case and 
 *           are not aligned; instead, Nterm is right-justified,
 *           Cterm is left-justified, and internal insertions
 *           are split in half and the halves are justified in
 *           each direction (the objective being to increase
 *           the chances of getting insertions aligned well enough
 *           for them to become a match). SAM gap char conventions
 *           are used: - in match columns, . in insert columns
 * 
 * Args:     cm         - the CM the CP9 was built from, needed to get emitmap,
 *                        so we know where to put EL transitions
 *           cp9        - the CP9 used to determine the traces (cm->cp9loc or cm->cp9glb)   
 *           abc        - alphabet to use to create the return MSA
 *           sq         - sequences 
 *           wgt        - weights for seqs, NULL for none
 *           nseq       - number of sequences
 *           tr         - array of tracebacks
 *           do_full    - TRUE to always include all match columns in alignment
 *           do_matchonly - TRUE to ONLY include match columns
 *           ret_msa    - MSA, alloc'ed created here
 *
 * Return:   eslOK on succes, eslEMEM on memory error.
 *           MSA structure in ret_msa, caller responsible for freeing.
 */          
int
CP9Traces2Alignment(CM_t *cm, CP9_t *cp9, const ESL_ALPHABET *abc, ESL_SQ **sq, float *wgt, 
		    int nseq, CP9trace_t **tr, int do_full, int do_matchonly,
		    ESL_MSA **ret_msa)
{
  int status;                   /* easel status flag */
  ESL_MSA   *msa = NULL;        /* RETURN: new alignment */
  int    idx;                   /* counter for sequences */
  int    alen;                  /* width of alignment */
  int   *maxins = NULL;         /* array of max inserts between aligned columns */
  int   *maxels = NULL;         /* array of max ELs emissions between aligned columns */
  int   *matmap = NULL;         /* matmap[k] = apos of match k [1..M] */
  int    nins;                  /* counter for inserts */
  int    cpos;                  /* HMM node, consensus position */
  int    apos;                  /* position in aligned sequence (0..alen-1)*/
  int    rpos;                  /* position in raw digital sequence (1..L)*/
  int    tpos;                  /* position counter in traceback */
  int    epos;                  /* position ctr for EL insertions */
  int    statetype;		/* type of current state, e.g. STM */
  CMEmitMap_t *emap = NULL;     /* consensus emit map for the CM */
  int         *imap = NULL;     /* first apos for an insert following a cpos */
  int         *elmap = NULL;    /* first apos for an EL following a cpos */
  int         *matuse = NULL;   /* TRUE if we need a cpos in mult alignment */
  int         *eluse = NULL;    /* TRUE if we have an EL after cpos in alignment */
  int        **eposmap = NULL;  /* [seq idx][CP9 node idx] where each EL should emit to */
  int         *iuse = NULL;     /* TRUE if we have an I after cpos in alignment */
  CMConsensus_t *con = NULL;    /* consensus information for the CM */
  int          next_match;      /* used for filling eposmap */
  int          c;               /* counter over possible EL froms */
  int         *insleft;         /* [0..cpos..clen] TRUE if inserts *following* cpos should be flush right */
  int          nd;              /* counter over nodes */
  int          max_ins_or_el[2];/* for regularizing (splitting) inserts */
  int          pass_offset[2];  /* for regularizing (splitting) inserts */
  int          pass;            /* for regularizing (splitting) inserts */
  int          aulen;           /* length of author string for msa */
  char         errbuf[eslERRBUFSIZE];

  /* Contract checks */
  if(cp9 == NULL)
    cm_Fail("ERROR in CP9Traces2Alignment, cp9 is NULL.\n");
  if(cm->cp9map == NULL)
    cm_Fail("ERROR in CP9Traces2Alignment, cm->cp9map is NULL.\n");
  /* We allow the caller to specify the alphabet they want the 
   * resulting MSA in, but it has to make sense (see next few lines). */
  if(cm->abc->type == eslRNA)
    { 
      if(abc->type != eslRNA && abc->type != eslDNA)
	cm_Fail("ERROR in CP9Traces2Alignment(), cm alphabet is RNA, but requested output alphabet is neither DNA nor RNA.");
    }
  else if(cm->abc->K != abc->K)
    cm_Fail("ERROR in CP9Traces2Alignment(), cm alphabet size is %d, but requested output alphabet size is %d.", cm->abc->K, abc->K);

  /* create the emit map */
  emap = CreateEmitMap(cm);

  /* Determine which direction we emit to for each consensus column,
   * IL's emit left, IR's emit right, but this info isn't indexed by
   * consensus column, so we use an emitmap to get it.  This is used
   * to determine if we go IL before EL or EL before IR when inserting
   * both regular IL/IR inserts and EL inserts in same place. This is
   * also used if we have enabled (cm->align_opts &
   * CM_ALIGN_FLUSHINSERTS) which overides default behavior to split
   * the inserts and adopts 'flush left for IL / flush right for IR'
   * behavior (which older versions of Infernal used).
   */
  ESL_ALLOC(insleft, sizeof(int) * (emap->clen+1));
  esl_vec_ISet(insleft, (cm->clen+1), -1);
  for(nd = 0; nd < cm->nodes; nd++)
    {
      if(cm->ndtype[nd] == MATP_nd || cm->ndtype[nd] == MATL_nd || cm->ndtype[nd] == BEGR_nd || cm->ndtype[nd] == ROOT_nd)
	if(insleft[emap->lpos[nd]] == -1) /* deal with sole CM grammar ambiguity */
	  insleft[emap->lpos[nd]] = TRUE;
      if(cm->ndtype[nd] == MATP_nd || cm->ndtype[nd] == MATR_nd)
	insleft[emap->rpos[nd]-1] = FALSE;
    }
  if(insleft[emap->clen] == -1) insleft[emap->clen] = FALSE; /* special case, insleft[emap->clen] == -1 IFF cpos==emap->clen is modelled by MATR or MATP. */
  /* check we've constructed insleft properly, TEMPORARY */
  for(cpos = 0; cpos <= emap->clen; cpos++)
    ESL_DASSERT1((insleft[cpos] != -1));

  /* Here's the problem. We want to align the match states in columns,
   * but some sequences have inserted symbols in them; we need some
   * sort of overall knowledge of where the inserts are and how long
   * they are in order to create the alignment. 
   * 
   * Here's our trick. maxins[] and maxels[] are 0..hmm->M arrays; 
   * maxins[i] stores the maximum number of times insert substate 
   * i was used. maxels[i] stores the max number of times an EL insertion
   * occurs after insert substate i. maxins[i] + maxels[i] 
   * is the maximum number of gaps to insert between canonical 
   * column i and i+1.  maxins[0], maxels[0] is the N-term tail; 
   * maxins[M], maxels[0] is the C-term tail.
   */
  ESL_ALLOC(matuse, sizeof(int) * (emap->clen+1));
  ESL_ALLOC(eluse,  sizeof(int) * (emap->clen+1));
  ESL_ALLOC(iuse,   sizeof(int) * (emap->clen+1));
  ESL_ALLOC(maxins, sizeof(int) * (emap->clen+1));
  ESL_ALLOC(maxels, sizeof(int) * (emap->clen+1));
  ESL_ALLOC(matmap, sizeof(int) * (emap->clen+1));
  ESL_ALLOC(imap,   sizeof(int) * (emap->clen+1));
  ESL_ALLOC(elmap,  sizeof(int) * (emap->clen+1));
  ESL_ALLOC(eposmap,sizeof(int *) * (nseq));

  /* eposmap is 2D b/c different traces can have different epos
   * (position where EL inserts) for the same EL state, for example:
   * an EL state for node 9 may reconnect at node 25 in one parse
   * and node 50 in another if there's a CM MATL node with subtree
   * lpos=9 rpos=50, and a CM BEGL node with subtree lpos=9 rpos=25,
   * i.e. there are 2 CM EL states being mirrored by 1 HMM EL state. 
   */
  for (cpos = 0; cpos <= emap->clen; cpos++)
    {
      if(!do_full || cpos == 0)
	matuse[cpos] = 0;
      else
	matuse[cpos] = 1;
      maxins[cpos] = maxels[cpos] = 0;
      iuse[cpos] = eluse[cpos] = imap[cpos] = elmap[cpos] = 0;
    }
  
  /* Look at all the traces; find maximum length of
   * insert needed at each of the clen+1 possible gap
   * points. (There are two types of insert, I/EL)
   * Also find whether we don't need some of the match
   * (consensus) columns.
   */
  for (idx = 0; idx < nseq; idx++) 
    {
      ESL_ALLOC(eposmap[idx], sizeof(int) * (emap->clen+1));   
      for (cpos = 0; cpos <= emap->clen; cpos++) 
	{
	  iuse[cpos] = eluse[cpos] = 0;
	  eposmap[idx][cpos] = -1;
	}      

      /* Determine the eposmap, the cpos EL's go into for each cpos for each seq.
       * This depends on the first match state entered after each EL, so we go bottom up */
      next_match = -1;
      for (tpos = tr[idx]->tlen - 1; tpos >= 0; tpos--) 
	{
	  statetype = tr[idx]->statetype[tpos]; /* just for clarity */
	  cpos      = tr[idx]->nodeidx[tpos];      
	  if(statetype == CSTM) next_match = cpos;
	  if(statetype == CSTE) next_match = cp9->M+1;
	  if(statetype == CSTEL) eposmap[idx][cpos] = next_match; /* this will be overwritten below */
	}
      for (cpos = 0; cpos <= emap->clen; cpos++) 
	{
	  if(eposmap[idx][cpos] != -1)
	    {
	      /*printf("cpos: %d eposmap[idx][cpos]: %d ct: %d\n", cpos, eposmap[idx][cpos], cp9->el_from_ct[eposmap[idx][cpos]]);*/
	      /* determine the epos based on the CM emit map and cp9->el* data structures */
	      for(c = 0; c < cp9->el_from_ct[eposmap[idx][cpos]]; c++)
		{
		  if(cp9->el_from_idx[eposmap[idx][cpos]][c] == cpos)
		    {
		      eposmap[idx][cpos] = emap->epos[cp9->el_from_cmnd[eposmap[idx][cpos]][c]];
		      break;
		    }
		  if(c == (cp9->el_from_ct[eposmap[idx][cpos]] - 1))
		    cm_Fail("Couldn't determine epos for cpos: %d\n", cpos);
		}
	    }
	}

      for (tpos = 0; tpos < tr[idx]->tlen; tpos++)
	{
	  cpos = tr[idx]->nodeidx[tpos];
	  switch (tr[idx]->statetype[tpos]) {
	    case CSTI: iuse[cpos]++; break;
	  case CSTM: matuse[tr[idx]->nodeidx[tpos]] = 1; break;
	  case CSTEL: 
	    eluse[eposmap[idx][cpos]]++; 
	    break;
	  case CSTD:
	  case CSTE:
	  case CSTB:
	    break;
	  default:
	    cm_Fail("CP9Traces2Alignment reports unrecognized statetype %c", 
		CP9Statetype(tr[idx]->statetype[tpos]));
	  }
	} /* end looking at trace i */
      for (cpos = 0; cpos <= emap->clen; cpos++) 
	{
	  if (iuse[cpos]  > maxins[cpos]) maxins[cpos]  = iuse[cpos];
	  if (eluse[cpos] > maxels[cpos]) maxels[cpos]  = eluse[cpos]-1; /* EL only emits on self loops */
	}
    } /* end calculating lengths used by all traces */

  /***********************************************
   * Construct the alignment
   ***********************************************/
  
  /* Now we can calculate the total length of the multiple alignment, alen;
   * and the maps imap and  elmap that turn a cpos into an apos
   * in the multiple alignment: e.g. for an insert that follows consensus 
   * position cpos, put it at or after apos = imap[cpos] in aseq[][].
   */
  
  matmap[0] = -1; /* M_0 is B state, non-emitter */
  alen = 0;
  for (cpos = 0; cpos <= emap->clen; cpos++)
    {
      if (matuse[cpos]) 
	{
	  matmap[cpos] = alen; 
	  alen++;
	} 
      else 
	matmap[cpos] = -1;
      
      if(insleft[cpos]) { /* IL state inserts here, IL's go before EL's */
	imap[cpos]  = alen; alen += maxins[cpos];
	elmap[cpos] = alen; alen += maxels[cpos];
      }
      else { /* IR state inserts here, IR's go after EL's */
	elmap[cpos] = alen; alen += maxels[cpos];
	imap[cpos]  = alen; alen += maxins[cpos];
      }
    }
                                /* allocation for new alignment */
  if ((msa = esl_msa_Create(nseq, alen)) == NULL) { status = eslEMEM; goto ERROR; }
  msa->nseq = nseq;
  msa->alen = alen;
  msa->abc  = (ESL_ALPHABET *) abc;

  for (idx = 0; idx < nseq; idx++) 
    {
      if(sq[idx]->dsq == NULL) cm_Fail("ERROR in CP9Traces2Alignment(), sq's should be digitized.\n");

      for (cpos = 0; cpos <= emap->clen; cpos++)
	iuse[cpos] = eluse[cpos] = 0;
      /* blank an aseq */
      for (apos = 0; apos < alen; apos++)
	msa->aseq[idx][apos] = '.';
      for (cpos = 0; cpos <= emap->clen; cpos++)
	if (matmap[cpos] != -1) msa->aseq[idx][matmap[cpos]] = '-';
      msa->aseq[idx][alen] = '\0';

      /* align the sequence */
      apos = 0;
      for (tpos = 0; tpos < tr[idx]->tlen; tpos++) 
	{
	  statetype = tr[idx]->statetype[tpos]; /* just for clarity */
	  rpos      = tr[idx]->pos[tpos]; 
	  cpos      = tr[idx]->nodeidx[tpos];
	  
	  if (statetype == CSTM) 
	    {
	      apos = matmap[cpos];
	      msa->aseq[idx][apos] = abc->sym[sq[idx]->dsq[rpos]];
	    }
	  else if (statetype == CSTD) 
	    apos = matmap[cpos]+1;	/* need for handling D->I; xref STL6/p.117 */
	  else if (statetype == CSTI) 
	    {
	      /* flush all inserts left for now, we'll split or flush-right after we're done with all seqs */
	      apos = imap[cpos] + iuse[cpos];
	      msa->aseq[idx][apos] = (char) tolower((int) abc->sym[sq[idx]->dsq[rpos]]);
	      iuse[cpos]++;
	    }
	  else if (statetype == CSTEL) 
	    {
	      /*printf("CSTEL cpos: %d rpos: %d epos: %d\n", cpos, rpos);*/
	      epos = eposmap[idx][cpos];
	      if(tr[idx]->statetype[tpos-1] == CSTEL) /* we don't emit on first EL visit */
		{
		  apos = elmap[epos] + eluse[epos];
		  msa->aseq[idx][apos] = (char) tolower((int) abc->sym[sq[idx]->dsq[rpos]]);
		  eluse[epos]++;
		}
	    }
	  else if (statetype == CSTE)
	    apos = matmap[emap->clen]+1;	/* set position for C-term tail */
	}

      /* All insertions (IL/IR/EL) are currently flush-left, but they won't all remain so.
       * Two options for what to do:
       * 1. Split insertions (this is default): 
       *    5' extension (ROOT_IL: prior to cpos 1) is right-justified.
       *    Internal inserts are split in half
       *    3' extension (ROOT_IR: after final cpos) remains left-justified.
       * 2. Flush IL's left, IR's right only ON if cm->align_opts & CM_ALIGN_FLUSHINSERTS (this was Infernal pre-1.0 default)
       *    use insleft array to determine which type of insert (IL,IR) emits after each 
       *    consensus column, and flush inserts appropriately.
       *
       * We have to be careful about EL's. We don't want to group IL/IR's and EL's together and then split them
       * because we need to annotate IL/IR's as '.'s in the consensus structure and EL's as '~'. So we split
       * each of the 2 group of inserts separately (IL or IR's (their can only be one per position)) and EL's.
       * This is done somewhat confusingly (but without repeating too much code) with the
       * for (pass = 0; pass <= 1; pass++) loop, and the max_ins_or_el[] and pass_offset[] arrays.
       */

      /* deal with inserts before cpos 1, don't think they're can be EL's here, but we leave it in case I'm forgetting.
       * if there are EL's they would come after any ROOT_ILs */
      if(!(cm->align_opts & CM_ALIGN_FLUSHINSERTS)) /* default behavior, flush ROOT_IL right, else leave ROOT_IL flush left */
	rightjustify(msa->abc, msa->aseq[idx], maxins[0]);
      if(!(cm->align_opts & CM_ALIGN_FLUSHINSERTS)) /* default behavior, flush pre-cpos=1 ELs right, else leave them flush left */
	rightjustify(msa->abc, msa->aseq[idx]+maxins[0], maxels[0]);

      for (cpos = 1; cpos < emap->clen; cpos++) 
	{
	  if(insleft[cpos]) { /* ILs then ELs */
	    max_ins_or_el[0] = maxins[cpos];
	    max_ins_or_el[1] = maxels[cpos];
	    pass_offset[0]   = 0;
	    pass_offset[1]   = maxins[cpos]; /* we'll have to add this to get to appropriate alignment position when pass==1 */
	  }
	  else { /* ELs then IRs */
	    max_ins_or_el[0] = maxels[cpos];
	    max_ins_or_el[1] = maxins[cpos];
	    pass_offset[0]   = 0;
	    pass_offset[1]   = maxels[cpos]; /* we'll have to add this to get to appropriate alignment position when pass==1 */
	  }
	  for(pass = 0; pass <= 1; pass++)
	    {
	      if (max_ins_or_el[pass]  > 1) 
		{
		  apos = matmap[cpos]+1 + pass_offset[pass];
		  if(! (cm->align_opts & CM_ALIGN_FLUSHINSERTS)) /* default behavior, split insert in half */
		    {
		      for (nins = 0; islower((int) (msa->aseq[idx][apos])); apos++)
			nins++;
		      nins /= 2;		/* split the insertion in half */
		      rightjustify(msa->abc, msa->aseq[idx]+matmap[cpos]+1 + pass_offset[pass] + nins, max_ins_or_el[pass]-nins);
		    }
		  /* else revert to pre-1.0 infernal behavior, flush IL's left, and flush IR's right */
		  else if(!(insleft[cpos])) /* only insert right if next consensus column doesn't insert left */
		    rightjustify(msa->abc, msa->aseq[idx] + apos, max_ins_or_el[pass]);
		}
	    }
	}
      /* deal with inserts after final cpos 1, 
       * if there are EL's they would come before any ROOT_IRs */
      if(cm->align_opts & CM_ALIGN_FLUSHINSERTS) /* old behavior, flush ROOT_IR right, else (default) leave ROOT_IR flush left */
	  rightjustify(msa->abc, msa->aseq[idx]+matmap[emap->clen]+1, maxels[emap->clen]);
      if(cm->align_opts & CM_ALIGN_FLUSHINSERTS) /* old behavior, flush ROOT_IR right, else (default) leave ROOT_IR flush left */
	  rightjustify(msa->abc, msa->aseq[idx]+matmap[emap->clen]+1+maxels[emap->clen], maxins[emap->clen]);
    }
  /***********************************************
   * Build the rest of the MSA annotation.
   ***********************************************/
        
  msa->nseq = nseq;
  msa->alen = alen;
  aulen = strlen(INFERNAL_VERSION)+10; /* 10 is length of "Infernal " + 1 for terminating null char */
  ESL_ALLOC(msa->au, sizeof(char) * aulen);
  snprintf(msa->au, aulen, "Infernal %s", INFERNAL_VERSION);

  /* copy names and weights */
  for (idx = 0; idx < nseq; idx++)
    {
      if((status = esl_strdup(sq[idx]->name, -1, &(msa->sqname[idx]))) != eslOK) goto ERROR;
      if (wgt == NULL) msa->wgt[idx] = 1.0;
      else             msa->wgt[idx] = wgt[idx];
    }

  /* Construct the secondary structure consensus line, msa->ss_cons:
   *       IL, IR are annotated as .
   *       EL is annotated as ~
   *       and match columns use the structure code.
   * Also the primary sequence consensus/reference coordinate system line,
   * msa->rf.
   */
  ESL_ALLOC(msa->ss_cons, (sizeof(char) * (alen+1)));
  ESL_ALLOC(msa->rf,      (sizeof(char) * (alen+1)));
  con = CreateCMConsensus(cm, abc);

  for (cpos = 0; cpos <= emap->clen; cpos++) 
    {
      if (matuse[cpos]) 
	{ /* CMConsensus is off-by-one right now, 0..clen-1 relative to cpos's 1..clen */
	  if (con->ct[cpos-1] != -1 && matuse[con->ct[cpos-1]+1] == 0) {
	    msa->ss_cons[matmap[cpos]] = '.';
	    msa->rf[matmap[cpos]]      = con->cseq[cpos-1];
	  } else {
	    msa->ss_cons[matmap[cpos]] = con->cstr[cpos-1];	
	    msa->rf[matmap[cpos]]      = con->cseq[cpos-1];
	  }
	}
      if (maxins[cpos] > 0) 
	for (apos = imap[cpos]; apos < imap[cpos] + maxins[cpos]; apos++)
	  {
	    msa->ss_cons[apos] = '.';
	    msa->rf[apos] = '.';
	  }
      if (maxels[cpos] > 0)
	{
	  for (apos = elmap[cpos]; apos < elmap[cpos] + maxels[cpos]; apos++)
	  {
	    msa->ss_cons[apos] = '~';
	    msa->rf[apos] = '~';
	  }
	}
    }
  msa->ss_cons[alen] = '\0';
  msa->rf[alen] = '\0';

  /* If we only want the match columns, shorten the alignment
   * by getting rid of the inserts. (Alternatively we could probably
   * simplify the building of the alignment, but all that pretty code
   * above already existed, so we do this post-msa-building shortening).
   */
  if(do_matchonly)
    {
      int *useme;
      ESL_ALLOC(useme, sizeof(int) * (msa->alen));
      esl_vec_ISet(useme, msa->alen, FALSE);
      for(cpos = 0; cpos <= emap->clen; cpos++)
	if(matmap[cpos] != -1) useme[matmap[cpos]] = TRUE;
      if((status = esl_msa_ColumnSubset(msa, errbuf, useme)) != eslOK) return status;
      free(useme);
    }

  /* Free and return */
  FreeCMConsensus(con);
  FreeEmitMap(emap);
  free(eluse);
  free(iuse);
  free(matuse);
  free(maxins);
  free(maxels);
  free(matmap);
  free(imap);
  free(elmap);
  free(insleft);
  esl_Free2D((void **) eposmap, nseq);
  *ret_msa = msa;
  return eslOK;

 ERROR:
  if(con   != NULL)  FreeCMConsensus(con);
  if(emap  != NULL)  FreeEmitMap(emap);
  if(matuse!= NULL)  free(matuse);
  if(iuse != NULL)   free(iuse);
  if(elmap != NULL)  free(elmap);
  if(maxels!= NULL)  free(maxels);
  if(matmap!= NULL)  free(matmap);
  esl_Free2D((void **) eposmap, nseq);
  if(msa   != NULL)  esl_msa_Destroy(msa);
  return status;
}


/* Function: CP9TraceScoreCorrectionNull2()
 * Based on HMMER2's TraceScoreCorrection()
 * Date:     Sun Dec 21 12:05:47 1997 [StL]
 * 
 * Purpose:  Calculate a correction (in integer log_2 odds) to be
 *           applied to a sequence, using a second null model, 
 *           based on a traceback. M/I emissions are corrected;
 *           The null model is constructed /post hoc/ as the
 *           average over all the M,I distributions used by the trace.
 *           
 * Return:   the log_2-odds score correction.          
 */
int
CP9TraceScoreCorrectionNull2(CP9_t *hmm, char *errbuf, CP9trace_t *tr, ESL_DSQ *dsq, int start, float omega, float *ret_sc)
{
  int status;
  float *p;		/* null2 model distribution */
  int *sc;	        /* null2 model scores       */
  int   a;              /* residue index counters */
  int   tpos;
  int score;

  /* Rarely, the alignment was totally impossible, and tr is NULL.
   */
  if (tr == NULL) return 0.0;

  /* Set up model: average over the emission distributions of
   * all M, I states that appear in the trace. Ad hoc? Sure, you betcha. 
   */
  /* trivial preorder traverse, since we're already numbered that way */
  ESL_ALLOC(p, sizeof(float) * hmm->abc->K);
  esl_vec_FSet(p, hmm->abc->K, 0.0);
  for (tpos = 0; tpos < tr->tlen; tpos++) { 
     if      (tr->statetype[tpos] == CSTM) esl_vec_FAdd(p, hmm->mat[tr->nodeidx[tpos]], hmm->abc->K);
     else if (tr->statetype[tpos] == CSTI) esl_vec_FAdd(p, hmm->ins[tr->nodeidx[tpos]], hmm->abc->K);
  }
  esl_vec_FNorm(p, hmm->abc->K);

  ESL_ALLOC(sc,  sizeof(int) * (hmm->abc->Kp));
  /* calculate null2 scores of each possible emission, first the base alphabet */
  for (a = 0; a < hmm->abc->K; a++)     sc[a] = Prob2Score(p[a], hmm->null[a]);
  /* the ambiguities */
  for (a = hmm->abc->K+1; a < hmm->abc->Kp-1; a++) sc[a] = esl_abc_IAvgScore(hmm->abc, a, sc);  

  /* Score all the M,I state emissions that appear in the trace.
   */
   score = 0;
   for (tpos = 0; tpos < tr->tlen; tpos++)
     if (tr->statetype[tpos] == CSTM || tr->statetype[tpos] == CSTI) score += sc[dsq[tr->pos[tpos]]];

   /* Apply an ad hoc 8 bit fudge factor penalty;
    * interpreted as a prior, saying that the second null model is 
    * 1/2^8 (1/256) as likely as the standard null model
    */
   score += ((int) (sreLOG2(omega))) * INTSCALE;

   /* Return the correction to the bit score.
    */
   printf("CP9TraceScoreCorrectionNull2() returning %.3f bits\n", Scorify(ILogsum(0, score)));	
   *ret_sc = Scorify(ILogsum(0, score));	
   return eslOK;

 ERROR:
  ESL_FAIL(status, errbuf, "CP9TraceScoreCorrectionNull2(): memory allocation error.");
  return status; /* NEVERREACHED*/
}
```
