## Supplementary material for "All-at-once RNA folding with 3D motif prediction framed by evolutionary information": eweight.c

```
/* eweight.c [EPN 11.07.05]
 * based on: HMMER 2.4devl's lsj_eweight.c
 * Most original comments from lsj_eweight.c untouched.
 * 
 * LSJ, Wed Feb  4 15:03:58 CST 2004
 * 
 * entropy targeting:
 * Code for setting effective sequence number (in cmbuild) by
 * achieving a certain target entropy loss, relative to background
 * null distribution.
 */

#include <esl_config.h>
#include <p7_config.h>
#include "config.h"

#include <stdio.h>
#include <string.h>
#include <math.h>

#include "easel.h"
#include "esl_rootfinder.h"
#include "esl_vectorops.h"

#include "hmmer.h"

#include "infernal.h"

struct ew_param_s {
  CM_t      *cm;		/* ptr to the original count-based CM, cm->t and cm->e be changed, but we have a copy of the original data in t_orig and e_orig */
  const Prior_t *pri;		/* Dirichlet prior used to parameterize from counts */
  float           **t_orig;     /* copy of initial (when this object was created) CM transitions in counts form */
  float           **e_orig;     /* copy of initial (when this object was created) CM emissions   in counts form */
  float           *begin_orig;  /* copy of initial (when this object was created) CM begin transitions in counts form */
  float           *end_orig;    /* copy of initial (when this object was created) CM end transitions in counts form */
  double           etarget;	/* information content target, in bits */
};


/* Evaluate fx = cm rel entropy - etarget, which we want to be = 0,
 * for effective sequence number <Neff>.
 */
static int
cm_eweight_target_f(double Neff, void *params, double *ret_fx)
{
  struct ew_param_s *p = (struct ew_param_s *) params;
  int v, i;

  /* copy parameters from to p->*_orig to CM arrays */
  for (v = 0; v < p->cm->M; v++) {
    for (i = 0; i < MAXCONNECT; i++)                    p->cm->t[v][i] = p->t_orig[v][i];
    for (i = 0; i < p->cm->abc->K * p->cm->abc->K; i++) p->cm->e[v][i] = p->e_orig[v][i];
    p->cm->begin[v] = p->begin_orig[v];
    p->cm->end[v]   = p->end_orig[v];
  }
  cm_Rescale(p->cm, Neff / (double) p->cm->nseq);
  PriorifyCM(p->cm, p->pri);
  *ret_fx = cm_MeanMatchRelativeEntropy(p->cm) - p->etarget; /* only diff with hmm_eweight_target_f */
  return eslOK;
}

/* Evaluate fx = hmm rel entropy - etarget, which we want to be = 0,
 * for effective sequence number <x>. Differs from cm_eweight_target_f
 * in that emissions from MATP_MP pair emitting states are marginalized
 * out, effectively treating the CM like an HMM. This is done with
 * a cm_MeanMatchRelativeEntropyHMM() instead of cm_MeanMatchRelativeEntropy().
 *
 */
static int
hmm_eweight_target_f(double Neff, void *params, double *ret_fx)
{
  struct ew_param_s *p = (struct ew_param_s *) params;
  int v, i;
  /*printf("hmm_eweight_target_f() Neff: %f\n", Neff); */

  /* copy parameters from CM to p->*_orig arrays */
  for (v = 0; v < p->cm->M; v++) {
    for (i = 0; i < MAXCONNECT; i++)                    p->cm->t[v][i] = p->t_orig[v][i];
    for (i = 0; i < p->cm->abc->K * p->cm->abc->K; i++) p->cm->e[v][i] = p->e_orig[v][i];
    p->cm->begin[v] = p->begin_orig[v];
    p->cm->end[v]   = p->end_orig[v];
  }
  cm_Rescale(p->cm, Neff / (double) p->cm->nseq);
  PriorifyCM(p->cm, p->pri);
  *ret_fx = cm_MeanMatchRelativeEntropyHMM(p->cm) - p->etarget; /* only diff with cm_eweight_target_f */
  return eslOK;
}

/* Function:  cm_EntropyWeight()
 * Incept:    EPN, Mon Jan  7 07:19:46 2008
 *            based on HMMER3's p7_EntropyWeight() 
 *            SRE, Fri May  4 15:32:59 2007 [Janelia]
 *
 * Purpose:   Use the "entropy weighting" algorithm to determine
 *            what effective sequence number we should use, and 
 *            return it in <ret_Neff>. 
 *            
 *            Caller provides a count-based <cm>, and the
 *            Dirichlet prior <pri> that's to be used to parameterize
 *            models; neither of these will be modified. 
 *            Caller also provides the relative entropy
 *            target in bits in <etarget>. 
 *            
 *            <ret_Neff> will range from min_Neff to the true number of
 *            sequences counted into the model, <hmm->nseq>.
 *
 *            If <pretend_cm_is_hmm> is TRUE the CM's MATP_MP pair
 *            emissions are marginalized, treating pair emitting states
 *            effectively as a pair of singlet emitting states. 
 *            
 *            Minimum allowed Neff is <min_Neff>. Maximum allowed Neff
 *            is <max_Neff> (new as of v1.1.3, controllable via
 *            cmbuild cmdline option --emaxseq).)
 *
 * Returns:   <eslOK> on success. 
 *
 * Throws:    <eslEMEM> on allocation failure.
 */
int
cm_EntropyWeight(CM_t *cm, const Prior_t *pri, double etarget, double min_Neff, double max_Neff, int pretend_cm_is_hmm, double *ret_hmm_re, double *ret_Neff)
{
  int status;
  ESL_ROOTFINDER *R = NULL;
  struct ew_param_s p;
  double Neff;
  double fx;
  double hmm_re;
  int v, i;

  /* Store parameters in the structure we'll pass to the rootfinder
   */
  p.cm = cm;
  /* copy parameters of the CM that will be changed by cm_Rescale() */
  ESL_ALLOC(p.t_orig,     (cm->M) * sizeof(float *));
  ESL_ALLOC(p.e_orig,     (cm->M) * sizeof(float *));
  ESL_ALLOC(p.begin_orig, (cm->M) * sizeof(float));
  ESL_ALLOC(p.end_orig,   (cm->M) * sizeof(float));

  p.t_orig[0]   = NULL;
  p.e_orig[0]   = NULL;
  ESL_ALLOC(p.t_orig[0], MAXCONNECT * cm->M * sizeof(float));
  ESL_ALLOC(p.e_orig[0], cm->abc->K * cm->abc->K * cm->M * sizeof(float));
  for (v = 0; v < cm->M; v++) {
    p.t_orig[v]    = p.t_orig[0]    + v * MAXCONNECT;
    p.e_orig[v]    = p.e_orig[0]    + v * (cm->abc->K * cm->abc->K);
  }
  for (v = 0; v < p.cm->M; v++) {
    for (i = 0; i < MAXCONNECT; i++)              p.t_orig[v][i] = cm->t[v][i];
    for (i = 0; i < cm->abc->K * cm->abc->K; i++) p.e_orig[v][i] = cm->e[v][i];
    p.begin_orig[v] = cm->begin[v];
    p.end_orig[v]   = cm->end[v];
  }
  p.pri = pri;
  p.etarget = etarget;

  /* First, check if min_Neff gives a rel entropy >= e.target, if so
   * set Neff to min_Neff.  In this case its impossible to get a Neff
   * < min_Neff such that a relent == etarget, so we use min_Neff;
   */
  Neff = min_Neff;
  if(pretend_cm_is_hmm) { if ((status = hmm_eweight_target_f(Neff, &p, &fx)) != eslOK)    goto ERROR; } 
  else                  { if ((status = cm_eweight_target_f(Neff, &p, &fx)) != eslOK)     goto ERROR; } 

  if(fx < 0.) { /* an Neff > min_Neff that gives a rel entropy of p.etarget is achievable, find it */

    /* check if max_Neff gives a rel_entropy < e.target, if so set
     * Neff to max_Neff.  In this case its impossible to get a Neff >
     * max_Neff such that relent == etarget, so we use max_Neff;
     * (max_Neff is typically cm->nseq (for cmbuild, this it's 
     * cm->nseq unless --emaxseq is used on cmdline). Using
     * max_Neff in this way is new in v1.1.3, in versions 1.1.2
     * and earlier max_Neff was fixed at cm->nseq.
     */
    Neff = max_Neff;
    if(pretend_cm_is_hmm) { if ((status = hmm_eweight_target_f(Neff, &p, &fx)) != eslOK)    goto ERROR; } 
    else                  { if ((status = cm_eweight_target_f(Neff, &p, &fx)) != eslOK)     goto ERROR; } 
    
    if (fx > 0.) { 
      if(pretend_cm_is_hmm) { if ((R = esl_rootfinder_Create(hmm_eweight_target_f, &p))    == NULL) {status = eslEMEM; goto ERROR;} }
      else                  { if ((R = esl_rootfinder_Create(cm_eweight_target_f, &p))     == NULL) {status = eslEMEM; goto ERROR;} }
      esl_rootfinder_SetAbsoluteTolerance(R, 0.01); /* getting Neff to ~2 sig digits is fine */
      if ((status = esl_root_Bisection(R, 0., max_Neff, &Neff)) != eslOK) goto ERROR;
      
      esl_rootfinder_Destroy(R);
    }
  }
  /* we've found Neff, determine the relative entropy of the CM if we marginalize the MP pair emissions,
   * this is (ALMOST) the relative entropy of the CP9 HMM we'll eventually construct from it,
   * (it's only ALMOST b/c the CP9 will have marginalized emissions from the MATP_MP PLUS the MATP_ML
   * state weighted by the expected number of times each state is visited). 
   */
  hmm_re = cm_MeanMatchRelativeEntropyHMM(p.cm);

  /* reset CM params to their original values */
  for (v = 0; v < cm->M; v++) {
    for (i = 0; i < MAXCONNECT; i++)              cm->t[v][i] = p.t_orig[v][i];
    for (i = 0; i < cm->abc->K * cm->abc->K; i++) cm->e[v][i] = p.e_orig[v][i];
    cm->begin[v] = p.begin_orig[v];
    cm->end[v]   = p.end_orig[v];
  }
  /* free params p */
  free(p.t_orig[0]);
  free(p.t_orig);
  free(p.e_orig[0]);
  free(p.e_orig);
  free(p.begin_orig);
  free(p.end_orig);

  *ret_hmm_re = hmm_re;
  *ret_Neff = Neff;
  return eslOK;

 ERROR:
  if (R    != NULL)   esl_rootfinder_Destroy(R);
  *ret_Neff = (double) cm->nseq;
  return status;
}

/* Function:  cm_Rescale() 
 *            
 * Incept:    EPN 11.07.05
 * based on:  HMMER's plan7.c's Plan7Rescale() (Steve Johnson)
 *
 * Purpose:   Scale a counts-based CM by some factor, for
 *            adjusting counts to a new effective sequence number.
 *
 * Args:      cm         - counts based CM.
 *            scale      - scaling factor (e.g. eff_nseq/nseq); 1.0= no scaling.
 *
 * Returns:   (void)
 */
void 
cm_Rescale(CM_t *cm, float scale)
{
  int v;

  for (v = 0; v < cm->M; v++)
    {
      /* Scale transition counts vector if not a BIF or E state */
      if (cm->sttype[v] != B_st && cm->sttype[v] != E_st)
	{
	  /* Number of transitions is cm->cnum[v] */
	  esl_vec_FScale(cm->t[v], cm->cnum[v], scale);
	}
      /* Scale emission counts vectors */
      if (cm->sttype[v] == MP_st)
	{       /* Consensus base pairs */
	  esl_vec_FScale(cm->e[v], (cm->abc->K*cm->abc->K), scale);
	}
      else if ((cm->sttype[v] == ML_st) ||
	       (cm->sttype[v] == MR_st) ||
	       (cm->sttype[v] == IL_st) ||
	       (cm->sttype[v] == IR_st))
	{      /* singlets (some consensus, some not)*/
	  esl_vec_FScale(cm->e[v], cm->abc->K, scale);
	}
    }/* end loop over states v */

  /* begin, end transitions; only valid [0..M-1] */
  esl_vec_FScale(cm->begin, cm->M, scale);
  esl_vec_FScale(cm->end,   cm->M, scale);
  
  return;
}

/* Function:  cp9_Rescale() 
 *            EPN based on Steve Johnsons plan 7 version
 *
 * Purpose:   Scale a counts-based HMM by some factor, for
 *            adjusting counts to a new effective sequence number.
 *
 * Args:      hmm        - counts based HMM.
 *            scale      - scaling factor (e.g. eff_nseq/nseq); 1.0= no scaling.
 *
 * Returns:   (void)
 */
void 
cp9_Rescale(CP9_t *hmm, float scale)
{
  int k;

  /* emissions and transitions in the main model.
   * Note that match states are 1..M, insert states are 0..M,
   * and deletes are 0..M-1
   */
  for(k = 1; k <= hmm->M; k++) 
    esl_vec_FScale(hmm->mat[k], hmm->abc->K, scale);
  for(k = 0; k <=  hmm->M; k++) 
    esl_vec_FScale(hmm->ins[k], hmm->abc->K, scale);
  for(k = 0; k <  hmm->M; k++) 
    esl_vec_FScale(hmm->t[k],   cp9_NTRANS,             scale);

  /* begin, end transitions; only valid [1..M] */
  esl_vec_FScale(hmm->begin+1, hmm->M, scale);
  esl_vec_FScale(hmm->end+1,   hmm->M, scale);
  
  return;
}

/* Function:  cm_MeanMatchInfo()
 * Incept:    SRE, Fri May  4 11:43:56 2007 [Janelia]
 *
 * Purpose:   Calculate the mean information content per match state
 *            emission distribution, in bits:
 *            
 *            \[
 *              \frac{1}{M} \sum_{k=1}^{M}
 *                \left[ 
 *                   - \sum_x p_k(x) \log_2 p_k(x) 
 *                   + \sum_x f(x) \log_2 f(x)
 *                \right] 
 *            \]
 *            
 *            where $p_k(x)$ is emission probability for symbol $x$
 *            from match state $k$, and $f(x)$ is the null model's
 *            background emission probability for $x$.
 *            
 */
double
cm_MeanMatchInfo(const CM_t *cm)
{
  return esl_vec_FEntropy(cm->null, cm->abc->K) - cm_MeanMatchEntropy(cm);
}

/*
 * Function: cm_MeanMatchEntropy
 * Incept:   EPN, Tue May  1 14:06:37 2007
 *           Updated to match Sean's analogous p7_MeanMatchEntropy() in 
 *           HMMER3's hmmstat.c, EPN, Sat Jan  5 14:48:27 2008.
 * 
 * Purpose:   Calculate the mean entropy per match state emission
 *            distribution, in bits:
 *            
 *            \[
 *              \frac{1}{clen} \sum_{v=0}^{M-1} -\sum_x p_v(x) \log_2 p_v(x)
 *            \]
 *       
 *            where $p_v(x)$ is emission probability for symbol $x$
 *            from MATL\_ML, MATR\_MR or MATP\_MP state $v$. For MATP\_MP
 *            states symbols $x$ are base pairs.
 */
double
cm_MeanMatchEntropy(const CM_t *cm)
{
  int    v;
  double H = 0.;

  for (v = 0; v < cm->M; v++)
    {
      if(cm->stid[v] == MATP_MP)
       H += esl_vec_FEntropy(cm->e[v], (cm->abc->K * cm->abc->K));
      else if(cm->stid[v] == MATL_ML || 
	      cm->stid[v] == MATR_MR)
	H += esl_vec_FEntropy(cm->e[v], cm->abc->K);
    }
  H /= (double) cm->clen;
  return H;
}


/* Function:  cm_MeanMatchRelativeEntropy()
 * Incept:    SRE, Fri May 11 09:25:01 2007 [Janelia]
 *
 * Purpose:   Calculate the mean relative entropy per match state emission
 *            distribution, in bits:
 *            
 *            \[
 *              \frac{1}{M} \sum_{v=0}^{M-1} \sum_x p_v(x) \log_2 \frac{p_v(x)}{f(x)}
 *            \]
 *       
 *            where $p_v(x)$ is emission probability for symbol $x$
 *            from MATL\_ML, MATR\_MR, or MATP\_MP state state $v$, 
 *            and $f(x)$ is the null model's background emission 
 *            probability for $x$. For MATP\_MP states, $x$ is a 
 *            base pair.
 */
double
cm_MeanMatchRelativeEntropy(const CM_t *cm)
{
  int    status;
  int    v;
  double KL = 0.;
  float *pair_null;
  int i,j;
  float left_e[cm->abc->K];
  float right_e[cm->abc->K];
  /* variables only needed if we uncomment debug print statements at end of function
   * int KL_pair_denom = 0;
   * int KL_singlet_denom = 0;
   * double KL_pair = 0.;
   * double KL_pair_marg = 0.;
   * double KL_singlet = 0.;
   */
  
  ESL_ALLOC(pair_null, (sizeof(float) * cm->abc->K * cm->abc->K));
  for(i = 0; i < cm->abc->K; i++)
    for(j = 0; j < cm->abc->K; j++)
      pair_null[(i * cm->abc->K) + j] = cm->null[i] * cm->null[j]; 
  
  for (v = 0; v < cm->M; v++) { 
    if(cm->stid[v] == MATP_MP) {
      KL += esl_vec_FRelEntropy(cm->e[v], pair_null, (cm->abc->K * cm->abc->K));
      // KL_pair += esl_vec_FRelEntropy(cm->e[v], pair_null, (cm->abc->K * cm->abc->K));
      // KL_pair_denom += 2;
      /*printf("MP    (%5d) %6.3f\n", v, esl_vec_FRelEntropy(cm->e[v], pair_null, (cm->abc->K * cm->abc->K)));*/

      /* calculate marginals */
      /* left half */
      esl_vec_FSet(left_e, cm->abc->K, 0.);
      for(i = 0; i < cm->abc->K; i++) { 
	for(j = (i*cm->abc->K); j < ((i+1)*cm->abc->K); j++) {
	  left_e[i] += cm->e[v][j];
	}
      }
      esl_vec_FNorm(left_e, cm->abc->K);
      // KL_pair_marg += esl_vec_FRelEntropy(left_e, cm->null, cm->abc->K);
      /*printf("cm       L %4d (%4s) v: %5d KL: %10.5f (added: %10.5f)\n", cm->ndidx[v], "MATP", v, KL, esl_vec_FRelEntropy(left_e, cm->null, cm->abc->K));*/
      /* right half */
      esl_vec_FSet(right_e, cm->abc->K, 0.);
      for(i = 0; i < cm->abc->K; i++) { 
	for(j = i; j < cm->abc->K * cm->abc->K; j += cm->abc->K) { 
	  right_e[i] += cm->e[v][j]; 
	}
      }
      // KL_pair_marg += esl_vec_FRelEntropy(right_e, cm->null, cm->abc->K);
    }
    else if(cm->stid[v] == MATL_ML || 
	    cm->stid[v] == MATR_MR) { 
      KL += esl_vec_FRelEntropy(cm->e[v], cm->null, cm->abc->K);
      // KL_singlet += esl_vec_FRelEntropy(cm->e[v], cm->null, cm->abc->K);
      // KL_singlet_denom += 1;
      /*printf("ML/MR (%5d) %6.3f\n", v, esl_vec_FRelEntropy(cm->e[v], cm->null, cm->abc->K));*/
    }
  }  
  free(pair_null);

  /*printf("\n%s KL total   %8.3f  %8.3f per          cpos\n", cm->name, KL, KL / (double) cm->clen);
    printf("%s KL pair    %8.3f  %8.3f per   paired cpos\n", cm->name, KL_pair, KL_pair / (double) KL_pair_denom);
    printf("%s KL pair(m) %8.3f  %8.3f per   paired cpos\n", cm->name, KL_pair_marg, KL_pair_marg / (double) KL_pair_denom);
    printf("%s KL singlet %8.3f  %8.3f per unpaired cpos\n", cm->name, KL_singlet, KL_singlet / (double) KL_singlet_denom);*/

  KL /= (double) cm->clen;
  return KL;
  
 ERROR:
  cm_Fail("Memory allocation error.");
  return 0.; /* NOTREACHED */
}


/* Function:  cm_MeanMatchInfoHMM()
 * Incept:    EPN, Mon Feb 18 07:43:01 2008
 *
 * Purpose:   Calculate the mean information content per match state
 *            emission distribution, in bits:
 *            
 *            \[
 *              \frac{1}{M} \sum_{k=1}^{M}
 *                \left[ 
 *                   - \sum_x p_k(x) \log_2 p_k(x) 
 *                   + \sum_x f(x) \log_2 f(x)
 *                \right] 
 *            \]
 *            
 *            where $p_k(x)$ is emission probability for symbol $x$
 *            from match state $k$, and $f(x)$ is the null model's
 *            background emission probability for $x$.
 *
 *            Differs from cm_MeanMatchInfo() in that base pair emissions
 *            are marginalized, in effect treating the CM like an HMM that
 *            can only emit 1 residue at a time.
 *            
 */
double
cm_MeanMatchInfoHMM(const CM_t *cm)
{
  return esl_vec_FEntropy(cm->null, cm->abc->K) - cm_MeanMatchEntropyHMM(cm);
}

/* Function: cm_MeanMatchEntropyHMM
 * Incept:   EPN, Mon Feb 18 08:06:20 2008
 *           Updated to match Sean's analogous p7_MeanMatchEntropy() in 
 *           HMMER3's hmmstat.c, EPN, Sat Jan  5 14:48:27 2008.
 * 
 * Purpose:   Calculate the mean entropy per match state emission
 *            distribution, in bits:
 *            
 *            \[
 *              \frac{1}{clen} \sum_{v=0}^{M-1} -\sum_x p_v(x) \log_2 p_v(x)
 *            \]
 *       
 *            where $p_v(x)$ is emission probability for symbol $x$
 *            from MATL\_ML, MATR\_MR or MATP\_MP state $v$. For MATP\_MP
 *            states symbols $x$ are base pairs.
 *
 *            Differs from cm_MeanMatchEntropy() in that base pair emissions
 *            are marginalized, in effect treating the CM like an HMM that
 *            can only emit 1 residue at a time.
 */
double
cm_MeanMatchEntropyHMM(const CM_t *cm)
{
  int    v;
  double H = 0.;
  float left_e[cm->abc->K];
  float right_e[cm->abc->K];
  int i,j;

  for (v = 0; v < cm->M; v++) { 
      if(cm->stid[v] == MATP_MP) { 
	/* calculate marginals */
	/* left half */
	esl_vec_FSet(left_e, cm->abc->K, 0.);
	for(i = 0; i < cm->abc->K; i++) { 
	  for(j = (i*cm->abc->K); j < ((i+1)*cm->abc->K); j++) {
	    left_e[i] += cm->e[v][j];
	  }
	  H += esl_vec_FEntropy(left_e, cm->abc->K);
	}
	/* right half */
	esl_vec_FSet(right_e, cm->abc->K, 0.);
	for(i = 0; i < cm->abc->K; i++) { 
	  for(j = i; j < cm->abc->K * cm->abc->K; j += cm->abc->K) { 
	    right_e[i] += cm->e[v][j]; 
	  }
	  H += esl_vec_FEntropy(right_e, cm->abc->K);
	}
      }
      else if(cm->stid[v] == MATL_ML || 
	      cm->stid[v] == MATR_MR) { 
	H += esl_vec_FEntropy(cm->e[v], cm->abc->K);
      }
  }
  H /= (double) cm->clen;
  return H;
}

/* Function:  cm_MeanMatchRelativeEntropyHMM()
 * Incept:    EPN, Mon Feb 18 08:06:24 2008
 *
 * Purpose:   Calculate the mean relative entropy per match state emission
 *            distribution, in bits:
 *            
 *            \[
 *              \frac{1}{M} \sum_{v=0}^{M-1} \sum_x p_v(x) \log_2 \frac{p_v(x)}{f(x)}
 *            \]
 *       
 *            where $p_v(x)$ is emission probability for symbol $x$
 *            from MATL\_ML, MATR\_MR, or MATP\_MP state state $v$, 
 *            and $f(x)$ is the null model's background emission 
 *            probability for $x$. For MATP\_MP states, $x$ is a 
 *            base pair.
 *
 *            Differs from cm_MeanMatchRelativeEntropy() in that base pair 
 *            emissions are marginalized, in effect treating the CM like an 
 *            HMM that can only emit 1 residue at a time.
 */
double
cm_MeanMatchRelativeEntropyHMM(const CM_t *cm)
{
  int    v;
  double KL = 0.;
  float left_e[cm->abc->K];
  float right_e[cm->abc->K];
  int i,j;
  
  for (v = 0; v < cm->M; v++) { 
      if(cm->stid[v] == MATP_MP) { 
	/* calculate marginals */
	/* left half */
	esl_vec_FSet(left_e, cm->abc->K, 0.);
	for(i = 0; i < cm->abc->K; i++) { 
	  for(j = (i*cm->abc->K); j < ((i+1)*cm->abc->K); j++) {
	    left_e[i] += cm->e[v][j];
	  }
	}
	esl_vec_FNorm(left_e, cm->abc->K);
	KL += esl_vec_FRelEntropy(left_e, cm->null, cm->abc->K);
	/*printf("cm       L %4d (%4s) v: %5d KL: %10.5f (added: %10.5f)\n", cm->ndidx[v], "MATP", v, KL, esl_vec_FRelEntropy(left_e, cm->null, cm->abc->K));*/
	/* right half */
	esl_vec_FSet(right_e, cm->abc->K, 0.);
	for(i = 0; i < cm->abc->K; i++) { 
	  for(j = i; j < cm->abc->K * cm->abc->K; j += cm->abc->K) { 
	    right_e[i] += cm->e[v][j]; 
	  }
	}
	KL += esl_vec_FRelEntropy(right_e, cm->null, cm->abc->K);
	/*printf("cm       R %4d (%4s) v: %5d KL: %10.5f (added: %10.5f)\n", cm->ndidx[v], "MATP", v, KL, esl_vec_FRelEntropy(right_e, cm->null, cm->abc->K));*/
      }
      else if(cm->stid[v] == MATL_ML || 
	      cm->stid[v] == MATR_MR) { 
	KL += esl_vec_FRelEntropy(cm->e[v], cm->null, cm->abc->K);
	/*printf("cm         %4d (%4s) v: %5d KL: %10.5f (added %10.5f)\n", cm->ndidx[v], Nodetype(cm->ndtype[cm->ndidx[v]]), v, KL, esl_vec_FRelEntropy(cm->e[v], cm->null, cm->abc->K));*/
      }
  }

  KL /= (double) cm->clen;
  return KL;
}

/* Function:  cp9_MeanMatchInfo()
 * Incept:    SRE, Fri May  4 11:43:56 2007 [Janelia]
 *
 * Purpose:   Calculate the mean information content per match state
 *            emission distribution, in bits:
 *            
 *            \[
 *              \frac{1}{M} \sum_{k=1}^{M}
 *                \left[ 
 *                   - \sum_x p_k(x) \log_2 p_k(x) 
 *                   + \sum_x f(x) \log_2 f(x)
 *                \right] 
 *            \]
 *            
 *            where $p_k(x)$ is emission probability for symbol $x$
 *            from match state $k$, and $f(x)$ is the null model's
 *            background emission probability for $x$.
 *            
 *            This statistic is used in "entropy weighting" to set the
 *            total sequence weight when model building.
 */
double
cp9_MeanMatchInfo(const CP9_t *cp9)
{
  return esl_vec_FEntropy(cp9->null, cp9->abc->K) - cp9_MeanMatchEntropy(cp9);
}

/* Function:  cp9_MeanMatchEntropy()
 * Incept:    SRE, Fri May  4 13:37:15 2007 [Janelia]
 *
 * Purpose:   Calculate the mean entropy per match state emission
 *            distribution, in bits:
 *            
 *            \[
 *              \frac{1}{M} \sum_{k=1}^{M} -\sum_x p_k(x) \log_2 p_k(x)
 *            \]
 *       
 *            where $p_k(x)$ is emission probability for symbol $x$
 *            from match state $k$.
 */
double
cp9_MeanMatchEntropy(const CP9_t *cp9)
{
  int    k;
  double H = 0.;

  for (k = 1; k <= cp9->M; k++)
    H += esl_vec_FEntropy(cp9->mat[k], cp9->abc->K);
  H /= (double) cp9->M;
  return H;
}


/* Function:  cp9_MeanMatchRelativeEntropy()
 * Incept:    SRE, Fri May 11 09:25:01 2007 [Janelia]
 *
 * Purpose:   Calculate the mean relative entropy per match state emission
 *            distribution, in bits:
 *            
 *            \[
 *              \frac{1}{M} \sum_{k=1}^{M} \sum_x p_k(x) \log_2 \frac{p_k(x)}{f(x)}
 *            \]
 *       
 *            where $p_k(x)$ is emission probability for symbol $x$
 *            from match state $k$, and $f(x)$ is the null model's 
 *            background emission probability for $x$. 
 */
double
cp9_MeanMatchRelativeEntropy(const CP9_t *cp9)
{
  int    k;
  double KL = 0.;

  for (k = 1; k <= cp9->M; k++) { 
    KL += esl_vec_FRelEntropy(cp9->mat[k], cp9->null, cp9->abc->K);
  }
  KL /= (double) cp9->M;
  return KL;
}
```
