## Supplementary material for "All-at-once RNA folding with 3D motif prediction framed by evolutionary information": sse_cm_dpsearch.c

```
/* Beginning modifications for a vectorized implementation ... */

/* sse_cm_dpsearch.c
 *
 * DP functions for CYK CM similarity search,
 * 4x single-precision float SSE implementation
 * 
 */

#include <esl_config.h>
#include "config.h"

#include <stdio.h>
#include <stdlib.h>

#include <xmmintrin.h>		/* SSE  */
#include <emmintrin.h>		/* SSE2 */

#include "easel.h"
#include "esl_sqio.h"
#include "esl_stack.h"
#include "esl_vectorops.h"
#include "esl_sse.h"

#include "hmmer.h"

#include "infernal.h"

#include "impl_sse.h"

/* Function: SSE_CYKScan()
 * Author:   DLK
 *
 * Purpose:  Scan a sequence for matches to a covariance model, using
 *           a reference CYK scanning algorithm.
 *
 * Args:     cm              - the covariance model
 *           errbuf          - char buffer for reporting errors
 *           smx             - CM_SCAN_MX for this search w/this model (incl. DP matrix, qdbands etc.) 
 *           dsq             - the digitized sequence
 *           i0              - start of target subsequence (1 for full seq)
 *           j0              - end of target subsequence (L for full seq)
 *           cutoff          - minimum score to report
 *           hitlist         - hitlist to add to; if NULL, don't add to it
 *           do_null3        - TRUE to do NULL3 score correction, FALSE not to
 *           ret_vsc         - RETURN: [0..v..M-1] best score at each state v, NULL if not-wanted
 *           ret_sc          - RETURN: score of best overall hit (vsc[0])
 *
 * Note:     This function is somewhat synchronized with RefIInsideScan() and RefCYKScan()
 *           any change to this function might need to be mirrored in those functions. 
 *
 * Returns:  eslOK on succes;
 *           <ret_sc> is score of best overall hit (vsc[0]). Information on hits added to <results>.
 *           <ret_vsc> is filled with an array of the best hit to each state v (if non-NULL).
 *           Dies immediately if some error occurs.
 */
int
SSE_CYKScan(CM_t *cm, char *errbuf, CM_SCAN_MX *smx, ESL_DSQ *dsq, int i0, int j0, float cutoff, 
	    CM_TOPHITS *hitlist, int do_null3, float **ret_vsc, float *ret_sc)
{
//FIXME: needs some cleanup from the scalar detritus; should be able
//FIXME: to drop the CM_SCAN_MX (I think all we need from it is W
  int       status;
  GammaHitMx_t *gamma = NULL;   /* semi-HMM for hit resoultion */
  float    *vsc;                /* best score for each state (float) */
  float     vsc_root;           /* best overall score (score at ROOT_S) */
  int       yoffset;		/* offset to a child state */
  int       i,j;		/* index of start/end positions in sequence, 0..L */
  int       d;			/* a subsequence length, 0..W */
  int       k;			/* used in bifurc calculations: length of right subseq */
  int       prv, cur;		/* previous, current j row (0 or 1) */
  int       v, w, y;            /* state indices */
  int       jp_v;  	        /* offset j for state v */
  int       jp_y;  	        /* offset j for state y */
  int       jp_g;               /* offset j for gamma (j-i0+1) */
  int       L;                  /* length of the subsequence (j0-i0+1) */
  int       W;                  /* max d; max size of a hit, this is min(L, smx->W) */
  int       sd;                 /* StateDelta(cm->sttype[v]), # emissions from v */
  int      *dnA, *dxA;          /* tmp ptr to 1 row of dnAA, dxAA */
  /*int       dn,   dx; */      /* minimum/maximum valid d for current state */
  int      *jp_wA;              /* rolling pointer index for B states, gets precalc'ed */
  float   **init_scAA;          /* [0..v..cm->M-1][0..d..W] initial score for each v, d for all j */
  double  **act;                /* [0..j..W-1][0..a..abc->K-1], alphabet count, count of residue a in dsq from 1..jp where j = jp%(W+1) */
  CM_TOPHITS *tmp_hitlist = NULL; /* temporary hitlist, containing possibly overlapping hits */
  int       h;                  /* counter over hits */

  /* Contract check */
  if(! (cm->flags & CMH_BITS))           ESL_FAIL(eslEINCOMPAT, errbuf, "SSE_CYKScan, CMH_BITS flag is not raised.\n");
  if(j0 < i0)                            ESL_FAIL(eslEINCOMPAT, errbuf, "SSE_CYKScan, i0: %d j0: %d\n", i0, j0);
  if(dsq == NULL)                        ESL_FAIL(eslEINCOMPAT, errbuf, "SSE_CYKScan, dsq is NULL\n");
  if(smx == NULL)                        ESL_FAIL(eslEINCOMPAT, errbuf, "SSE_CYKScan, smx == NULL\n");
  if(cm->search_opts & CM_SEARCH_INSIDE) ESL_FAIL(eslEINCOMPAT, errbuf, "SSE_CYKScan, CM_SEARCH_INSIDE flag raised");
  if(! smx->floats_valid)                  ESL_FAIL(eslEINCOMPAT, errbuf, "FastCYKScan, smx->floats_valid if FALSE");

  /* make pointers to the scan matrix Matrix/CM data for convenience */
  float ***alpha      = smx->falpha;      /* [0..j..1][0..v..cm->M-1][0..d..W] alpha DP matrix, NULL for v == BEGL_S */
  float ***alpha_begl = smx->falpha_begl; /* [0..j..W][0..v..cm->M-1][0..d..W] alpha DP matrix, NULL for v != BEGL_S */
  int   **dnAA        = smx->dnAAA[SMX_NOQDB]; /* [0..v..cm->M-1][0..j..W] minimum d for v, j (for j > W use [v][W]) */
  int   **dxAA        = smx->dxAAA[SMX_NOQDB]; /* [0..v..cm->M-1][0..j..W] maximum d for v, j (for j > W use [v][W]) */
  int    *bestr       = smx->bestr;       /* [0..d..W] best root state (for local begins or 0) for this d */

  /* Re-ordered SIMD vectors */
  int sW, z, delta;
  int *esc_stale;
  __m128   *mem_init_scAA;
  __m128  **vec_init_scAA;
  __m128   *mem_alpha;
  __m128 ***vec_alpha;
  __m128   *mem_alpha_begl;
  __m128 ***vec_alpha_begl;
  __m128   *mem_esc;
  __m128 ***vec_esc;
  __m128    zerov;
  __m128    neginfv;
  __m128    vec_tsc;
  __m128   *mem_bestr = NULL;
  __m128   *vec_bestr;
  __m128    mask;
  __m128    vec_beginsc;
  union vec_union { __m128 v; float x[4]; } tmp;
  __m128    tmpv;
  __m128   *tmpary;
  __m128   *mem_tmpary;
  float     tmp_esc;

  L = j0-i0+1;
  W = smx->W;
  if (W > L) W = L; 

  /* set vsc array */
  vsc = NULL;
  if(ret_vsc != NULL) { 
    ESL_ALLOC(vsc, sizeof(float) * cm->M);
    esl_vec_FSet(vsc, cm->M, IMPOSSIBLE);
  }
  vsc_root    = IMPOSSIBLE;

  /* If we were passed a master hitlist <hitlist>, either create a
   * gamma hit matrix for resolving overlaps optimally (if
   * cm->search_opts & CM_SEARCH_CMNOTGREEDY) or create a temporary
   * hitlist that will store overlapping hits, in that case, we'll
   * remove overlaps greedily before copying the hits to the master
   * <hitlist>.
   */
  gamma       = NULL;
  tmp_hitlist = NULL;
  if(hitlist != NULL) { 
    if(cm->search_opts & CM_SEARCH_CMNOTGREEDY) { 
      gamma = CreateGammaHitMx(L, i0, cutoff);
    }
    else { 
      tmp_hitlist = cm_tophits_Create();
    }
  }

  /* allocate array for precalc'ed rolling ptrs into BEGL deck, filled inside 'for(j...' loop */
  ESL_ALLOC(jp_wA, sizeof(float) * (W+1));

  /* precalculate the initial scores for all cells */
  init_scAA = FCalcInitDPScores(cm);

  /* if do_null3: allocate and initialize act vector */
  if(do_null3) { 
    ESL_ALLOC(act, sizeof(double *) * (W+1));
    for(i = 0; i <= W; i++) { 
      ESL_ALLOC(act[i], sizeof(double) * cm->abc->K);
      esl_vec_DSet(act[i], cm->abc->K, 0.);
    }
  }
  else act = NULL;

  /* Time to vectorize! */
  /* FIXME: not efficient, and should be functionalized,
     done ahead of time, and stored in a custom profile struct */
  /* init_scAA and alpha are purposely overallocated in their final dimension
   * Normally the size is sW, for 0 to W inclusive, but these are oversized
   * by 2 to allow clean access for the range -2..sW.  
   */
  sW = W/4 + 1; 
  zerov = _mm_setzero_ps();
  neginfv = _mm_set1_ps(-eslINFINITY);
  ESL_ALLOC(vec_init_scAA,      sizeof(__m128 *) * cm->M);
  ESL_ALLOC(mem_init_scAA,      sizeof(__m128  ) * cm->M * (sW+2) + 15);
  ESL_ALLOC(vec_alpha,          sizeof(__m128 **) * 2);
  ESL_ALLOC(vec_alpha[0],       sizeof(__m128  *) * 2 * cm->M);
  ESL_ALLOC(mem_alpha,          sizeof(__m128   ) * 2 * cm->M * (sW+2) + 15);
  ESL_ALLOC(vec_alpha_begl,     sizeof(__m128 **) * (W+1));
  ESL_ALLOC(vec_alpha_begl[0],  sizeof(__m128  *) * (W+1) * cm->M);
  ESL_ALLOC(mem_alpha_begl,     sizeof(__m128   ) * (W+1) * cm->M * (sW) + 15);
  ESL_ALLOC(vec_esc,            sizeof(__m128 **) * cm->abc->Kp);
  ESL_ALLOC(vec_esc[0],         sizeof(__m128  *) * cm->abc->Kp * cm->M);
  ESL_ALLOC(mem_esc,            sizeof(__m128   ) * cm->abc->Kp * cm->M * (sW) + 15);
  ESL_ALLOC(esc_stale,          sizeof(int     *) * cm->abc->Kp);
  ESL_ALLOC(mem_tmpary,         sizeof(__m128   ) * (W+1) + 15);
  ESL_ALLOC(mem_bestr, sizeof(__m128) * sW + 15);

  vec_bestr = (__m128 *) (((unsigned long int) mem_bestr + 15) & (~0xf));
  tmpary = (__m128 *) (((unsigned long int) mem_tmpary + 15) & (~0xf));
  vec_init_scAA[0] = (__m128 *) (((unsigned long int) mem_init_scAA + 15) & (~0xf)) + 2;
  vec_alpha[1] = vec_alpha[0] + cm->M;
  vec_alpha[0][0] = (__m128 *) (((unsigned long int) mem_alpha + 15) & (~0xf)) + 2;
  vec_alpha[1][0] = vec_alpha[0][0] + cm->M * (sW+2);
  vec_alpha_begl[0][0] = (__m128 *) (((unsigned long int) mem_alpha_begl + 15) & (~0xf));
  vec_esc[0][0] = (__m128 *) (((unsigned long int) mem_esc + 15) & (~0xf));
  esc_stale[0] = -1;
  for (j = 1; j <= W; j++)
    {
      vec_alpha_begl[j] = vec_alpha_begl[0] + j*(cm->M);
      vec_alpha_begl[j][0] = vec_alpha_begl[0][0] + j * cm->M * (sW);
    }
  for (j = 1; j < cm->abc->Kp; j++)
    {
      vec_esc[j] = vec_esc[0] + j*(cm->M);
      vec_esc[j][0] = vec_esc[0][0] + j * cm->M * (sW);
      esc_stale[j] = -1;
    }
  for (v = 1; v < cm->M; v++)
    {
      vec_init_scAA[v] = vec_init_scAA[0] + v*(sW+2);
      vec_alpha[0][v] = vec_alpha[0][0] + v*(sW+2);
      vec_alpha[1][v] = vec_alpha[1][0] + v*(sW+2);
      for (j = 0; j <=W; j++)
        vec_alpha_begl[j][v] = vec_alpha_begl[j][0] + v*(sW);
      for (j = 0; j < cm->abc->Kp; j++)
        vec_esc[j][v] = vec_esc[j][0] + v*(sW);
    }

  for (v = 0; v < cm->M; v++) {
    for (d = 0; d < sW; d++)
      {
        vec_init_scAA[v][d] = _mm_setr_ps((     d <= W) ? init_scAA[v][     d] : -eslINFINITY,
                                          (  sW+d <= W) ? init_scAA[v][  sW+d] : -eslINFINITY,
                                          (2*sW+d <= W) ? init_scAA[v][2*sW+d] : -eslINFINITY,
                                          (3*sW+d <= W) ? init_scAA[v][3*sW+d] : -eslINFINITY);
        if (cm->stid[v] == BEGL_S) {
          for (j = 0; j <= W; j++)
            {
              vec_alpha_begl[j][v][d] = _mm_setr_ps((    +d <= W) ? alpha_begl[j][v][    +d] : -eslINFINITY,
                                                    (  sW+d <= W) ? alpha_begl[j][v][  sW+d] : -eslINFINITY,
                                                    (2*sW+d <= W) ? alpha_begl[j][v][2*sW+d] : -eslINFINITY,
                                                    (3*sW+d <= W) ? alpha_begl[j][v][3*sW+d] : -eslINFINITY);
            }
          }
        else {
          vec_alpha[0][v][d] = _mm_setr_ps((     d <= W) ? alpha[0][v][    +d] : -eslINFINITY,
                                           (  sW+d <= W) ? alpha[0][v][  sW+d] : -eslINFINITY,
                                           (2*sW+d <= W) ? alpha[0][v][2*sW+d] : -eslINFINITY,
                                           (3*sW+d <= W) ? alpha[0][v][3*sW+d] : -eslINFINITY);
          vec_alpha[1][v][d] = _mm_setr_ps((     d <= W) ? alpha[1][v][    +d] : -eslINFINITY,
                                           (  sW+d <= W) ? alpha[1][v][  sW+d] : -eslINFINITY,
                                           (2*sW+d <= W) ? alpha[1][v][2*sW+d] : -eslINFINITY,
                                           (3*sW+d <= W) ? alpha[1][v][3*sW+d] : -eslINFINITY);
        }
      }
    vec_init_scAA[v][-1] = esl_sse_rightshift_ps(vec_init_scAA[v][sW-1],neginfv);
    vec_init_scAA[v][-2] = esl_sse_rightshift_ps(vec_init_scAA[v][sW-2],neginfv);
    vec_alpha[0][v][-1]  = esl_sse_rightshift_ps( vec_alpha[0][v][sW-1],neginfv);
    vec_alpha[0][v][-2]  = esl_sse_rightshift_ps( vec_alpha[0][v][sW-2],neginfv);
    vec_alpha[1][v][-1]  = esl_sse_rightshift_ps( vec_alpha[1][v][sW-1],neginfv);
    vec_alpha[1][v][-2]  = esl_sse_rightshift_ps( vec_alpha[1][v][sW-2],neginfv);
    }

  /* The main loop: scan the sequence from position i0 to j0.
   */
  for (j = i0; j <= j0; j++) 
    {
      jp_g = j-i0+1; /* j is actual index in dsq, jp_g is offset j relative to start i0 (index in gamma* data structures) */
      cur  = j%2;
      prv  = (j-1)%2;
      if(jp_g >= W) { dnA = dnAA[W];     dxA = dxAA[W];    }
      else          { dnA = dnAA[jp_g];  dxA = dxAA[jp_g]; }
      /* precalcuate all possible rolling ptrs into the BEGL deck, so we don't wastefully recalc them inside inner DP loop */
      for(d = 0; d <= W; d++) jp_wA[d] = (j-d)%(W+1);

      /* if do_null3 (act != NULL), update act */
      if(act != NULL) { 
	esl_vec_DCopy(act[(jp_g-1)%(W+1)], cm->abc->K, act[jp_g%(W+1)]);
	esl_abc_DCount(cm->abc, act[jp_g%(W+1)], dsq[j], 1.);
	/*printf("j: %3d jp_g: %3d jp_g/W: %3d act[0]: %.3f act[1]: %.3f act[2]: %.3f act[3]: %.3f\n", j, jp_g, jp_g%(W+1), act[jp_g%(W+1)][0], act[jp_g%(W+1)][1], act[jp_g%(W+1)][2], act[jp_g%(W+1)][3]);*/
      }

      /* Build/increment pre-calc'd 3D matrix for esc  */
      /* 1st dim: dsq[j] (1..abc->K)               */
      /* 2nd dim: v      (0..cm->M-1)              */
      /* 3rd dim: d      (0..W*)                   */
      /*   * if j < W, this limits d               */
      /* First round (j == i0): built from scratch */
      /* Next rounds: j increments.                */
      /*   - pick different deck                   */
      /*   - MR/IR: emission constant per row      */
      /*   - ML/IL: emissions shift by one         */
      /*   - MP: new deck and shift by two         */
      /* Q: only one deck needed for each j.       */
      /*    Update all each round?  Or track how   */
      /*    stale each deck is and only update     */
      /*    when needed?                           */
      if (esc_stale[dsq[j]] == -1 || (delta = j - esc_stale[dsq[j]]) > W/4) {
         /* Build a deck from scratch */
         for (v = cm->M-1; v > 0; v--) {
            if (cm->sttype[v] == B_st)
              ;
            else if (cm->sttype[v] == S_st || cm->sttype[v] == D_st || cm->sttype[v] == E_st)
              for (d = 0; d < sW; d++)
                vec_esc[dsq[j]][v][d] = zerov;
            else if (cm->sttype[v] == MR_st || cm->sttype[v] == IR_st) {
              /* esc constant across the row */
                for (d = 0; d < sW; d++) {
                  vec_esc[dsq[j]][v][d] = _mm_set1_ps(cm->oesc[v][dsq[j]]);
                }
            }
            else if (cm->sttype[v] == ML_st || cm->sttype[v] == IL_st) {
              for (d = 0; d < sW; d++) {
                //for (z = 0; z < 4; z++) tmp.x[z] = (z*sW+d <= j && ((j^W)|d|z) ) ? cm->oesc[v][dsq[j-(z*sW+d)+1]] : -eslINFINITY;
                //for (z = 0; z < 4; z++) tmp.x[z] = (z*sW+d <= j && ((j^j0)|d|z) ) ? cm->oesc[v][dsq[j-(z*sW+d)+1]] : -eslINFINITY;

                /* EPN, Thu Aug 31 13:27:50 2023 I commented out below
                 * statement and replaced it with the one below it to
                 * silence clang compiler warnings that claimed
                 * ((j^j0)|d|1) and ((j^j0)|d|2) and ((j^j0)|d|3)
                 * would always evaluate to true.  As part of the
                 * release process (v1.1.5) we try to build with zero
                 * compiler warnings so I made this change but am
                 * leaving the original code for reference.
                 * If this code is revisited, look closely at these
                 * four lines, I don't know what they are doing, but
                 * Diana probably intended the '&& ((j^j0)|d|1)' part
                 * to not be always true.
                 */
                /* original 4 lines: */
                // vec_esc[dsq[j]][v][d] = _mm_setr_ps((     d <= j && ((j^j0)|d|0) ) ? cm->oesc[v][dsq[j-(     d)+1]] : -eslINFINITY,
                //                                     (  sW+d <= j && ((j^j0)|d|1) ) ? cm->oesc[v][dsq[j-(  sW+d)+1]] : -eslINFINITY,
                //                                     (2*sW+d <= j && ((j^j0)|d|2) ) ? cm->oesc[v][dsq[j-(2*sW+d)+1]] : -eslINFINITY,
                //                                     (3*sW+d <= j && ((j^j0)|d|3) ) ? cm->oesc[v][dsq[j-(3*sW+d)+1]] : -eslINFINITY);
                /* modified 4 lines: */
                vec_esc[dsq[j]][v][d] = _mm_setr_ps((     d <= j && ((j^j0)|d|0) ) ? cm->oesc[v][dsq[j-(     d)+1]] : -eslINFINITY,
                                                    (  sW+d <= j                 ) ? cm->oesc[v][dsq[j-(  sW+d)+1]] : -eslINFINITY,
                                                    (2*sW+d <= j                 ) ? cm->oesc[v][dsq[j-(2*sW+d)+1]] : -eslINFINITY,
                                                    (3*sW+d <= j                 ) ? cm->oesc[v][dsq[j-(3*sW+d)+1]] : -eslINFINITY);
              }
            }
            else if (cm->sttype[v] == MP_st) {
              for (d = 0; d < sW; d++) {
                //for (z = 0; z < 4; z++) tmp.x[z] = (z*sW+d <= j && ((j^W)|d|z) ) ? cm->oesc[v][dsq[j-(z*sW+d)+1]*cm->abc->Kp+dsq[j]] : -eslINFINITY;
                //for (z = 0; z < 4; z++) tmp.x[z] = (z*sW+d <= j && ((j^j0)|d|z) ) ? cm->oesc[v][dsq[j-(z*sW+d)+1]*cm->abc->Kp+dsq[j]] : -eslINFINITY;

                /* EPN, Thu Aug 31 13:31:16 2023 see comment in for
                 * loop above explaining why these 4 lines are
                 * commented out: 
                 */
                /* original 4 lines: */
                //vec_esc[dsq[j]][v][d] = _mm_setr_ps((     d <= j && ((j^j0)|d|0) ) ? cm->oesc[v][dsq[j-(     d)+1]*cm->abc->Kp+dsq[j]] : -eslINFINITY,
                //                                    (  sW+d <= j && ((j^j0)|d|1) ) ? cm->oesc[v][dsq[j-(  sW+d)+1]*cm->abc->Kp+dsq[j]] : -eslINFINITY,
                //                                    (2*sW+d <= j && ((j^j0)|d|2) ) ? cm->oesc[v][dsq[j-(2*sW+d)+1]*cm->abc->Kp+dsq[j]] : -eslINFINITY,
                //                                    (3*sW+d <= j && ((j^j0)|d|3) ) ? cm->oesc[v][dsq[j-(3*sW+d)+1]*cm->abc->Kp+dsq[j]] : -eslINFINITY);
                /* modified 4 lines: */
                vec_esc[dsq[j]][v][d] = _mm_setr_ps((     d <= j && ((j^j0)|d|0) ) ? cm->oesc[v][dsq[j-(     d)+1]*cm->abc->Kp+dsq[j]] : -eslINFINITY,
                                                    (  sW+d <= j                 ) ? cm->oesc[v][dsq[j-(  sW+d)+1]*cm->abc->Kp+dsq[j]] : -eslINFINITY,
                                                    (2*sW+d <= j                 ) ? cm->oesc[v][dsq[j-(2*sW+d)+1]*cm->abc->Kp+dsq[j]] : -eslINFINITY,
                                                    (3*sW+d <= j                 ) ? cm->oesc[v][dsq[j-(3*sW+d)+1]*cm->abc->Kp+dsq[j]] : -eslINFINITY);
              }
            }
            else
              cm_Fail("Missed a case?");       
          }
          esc_stale[dsq[j]] = j;
      }
      else { /* Refresh a stale deck */
        for (v = cm->M-1; v > 0; v--) {
          if (cm->sttype[v] == ML_st || cm->sttype[v] == IL_st) {
            for (d = 0; d < delta; d++) {
              tmpary[d] = vec_esc[dsq[j]][v][sW-delta+d];
              tmpary[d] = _mm_shuffle_ps(tmpary[d], tmpary[d], _MM_SHUFFLE(2,1,0,0));
              //tmp_esc     = (j^W)|d ? cm->oesc[v][dsq[j-d+1]] : -eslINFINITY;
              tmp_esc     = (j^j0)|d ? cm->oesc[v][dsq[j-d+1]] : -eslINFINITY;
              //tmpary[d].x[0] = tmp_esc;
              tmpary[d] = _mm_move_ss(tmpary[d],_mm_set1_ps(tmp_esc));
            }
            for (d = sW-1; d >= delta; d--) {
              vec_esc[dsq[j]][v][d] = vec_esc[dsq[j]][v][d-delta];
            }
            z = 0;
            for (d = 0; d < delta; d++)
              vec_esc[dsq[j]][v][d] = tmpary[z++];
          }
          else if (cm->sttype[v] == MP_st) {
            for (d = 0; d < delta; d++) {
              tmpary[d] = vec_esc[dsq[j]][v][sW-delta+d];
              tmpary[d] = _mm_shuffle_ps(tmpary[d], tmpary[d], _MM_SHUFFLE(2,1,0,0));
              //tmp_esc     = (j^W)|d ? cm->oesc[v][dsq[j-d+1]*cm->abc->Kp+dsq[j]] : -eslINFINITY;
              tmp_esc     = (j^j0)|d ? cm->oesc[v][dsq[j-d+1]*cm->abc->Kp+dsq[j]] : -eslINFINITY;
              //tmpary[d].x[0] = tmp_esc;
              tmpary[d] = _mm_move_ss(tmpary[d],_mm_set1_ps(tmp_esc));
            }
            for (d = sW-1; d >= delta; d--) {
              vec_esc[dsq[j]][v][d] = vec_esc[dsq[j]][v][d-delta];
            }
            z = 0;
            for (d = 0; d < delta; d++)
              vec_esc[dsq[j]][v][d] = tmpary[z++];
          }
        }
        esc_stale[dsq[j]] = j;
      }

      for (v = cm->M-1; v > 0; v--) /* ...almost to ROOT; we handle ROOT specially... */
	{
	  /* printf("dnA[v:%d]: %d\ndxA[v:%d]: %d\n", v, dnA[v], v, dxA[v]); */
	  if(cm->sttype[v] == E_st) continue;
	  float const *tsc_v = cm->tsc[v];
          __m128 vec_tmp_begl;
          __m128 vec_tmp_begr;

	  /* float sc; */
	  jp_v = (cm->stid[v] == BEGL_S) ? (j % (W+1)) : cur;
	  jp_y = (StateRightDelta(cm->sttype[v]) > 0) ? prv : cur;
	  sd   = StateDelta(cm->sttype[v]);
	  /*dn   = dnA[v];*/
	  /*dx   = dxA[v];*/

	  if(cm->sttype[v] == B_st) {
	    float *vec_access;
            w = cm->cfirst[v]; /* BEGL_S */
            y = cm->cnum[v];   /* BEGR_S */

            for (d = 0; d < sW; d++) {
              vec_alpha[jp_v][v][d] = vec_init_scAA[v][d];
            }
 
/*            int dkindex = 0;
            for (k = 0; k < W && k <=j; k++) {
              vec_access = (float *) (&vec_alpha[jp_y][y][k%sW])+k/sW;
              vec_tmp_begr = _mm_set1_ps(*vec_access);

              for (d = 0; d < sW; d++) {
                if (dkindex >= sW) dkindex -= sW;
                if (k <= d) {
                  vec_tmp_begl = vec_alpha_begl[jp_wA[k]][w][dkindex];
                }
                else if (k <= sW+d) {
                  vec_tmp_begl = esl_sse_rightshift_ps(vec_alpha_begl[jp_wA[k]][w][dkindex],neginfv);
                }
                else if (k <= 2*sW+d) {
                  vec_tmp_begl = _mm_movelh_ps(neginfv, vec_alpha_begl[jp_wA[k]][w][dkindex]);
                }
                else {
                  vec_tmp_begl = esl_sse_leftshift_ps(neginfv, vec_alpha_begl[jp_wA[k]][w][dkindex]);
                }

                dkindex++;

                vec_alpha[jp_v][v][d] = _mm_max_ps(vec_alpha[jp_v][v][d], _mm_add_ps(vec_tmp_begl,vec_tmp_begr));
              }
              dkindex--;
            }
*/
            int dkindex;
            int kmax = j < sW - 1 ? j : sW - 1;
            //for (k = 0; k < sW && k <= j; k++) {
            for (k = 0; k <= kmax; k++) {
              vec_access = (float *) (&vec_alpha[jp_y][y][k%sW])+k/sW;
              vec_tmp_begr = _mm_set1_ps(*vec_access);

              dkindex = sW - k;
              for (d = 0; d < k; d++) {
                vec_tmp_begl = esl_sse_rightshift_ps(vec_alpha_begl[jp_wA[k]][w][dkindex],neginfv);
                vec_alpha[jp_v][v][d] = _mm_max_ps(vec_alpha[jp_v][v][d], _mm_add_ps(vec_tmp_begl,vec_tmp_begr));
                dkindex++;
              }

              dkindex = 0;
              for (     ; d < sW; d++) {
                vec_tmp_begl = vec_alpha_begl[jp_wA[k]][w][dkindex];
                vec_alpha[jp_v][v][d] = _mm_max_ps(vec_alpha[jp_v][v][d], _mm_add_ps(vec_tmp_begl,vec_tmp_begr));
                dkindex++;
              }
            }

            kmax = j < 2*sW - 1 ? j : 2*sW - 1;
            for ( ; k <= kmax; k++) {
              vec_access = (float *) (&vec_alpha[jp_y][y][k%sW])+k/sW;
              vec_tmp_begr = _mm_set1_ps(*vec_access);

              dkindex = 2*sW - k;
              for (d = 0; d < k - sW; d++) {
                vec_tmp_begl = _mm_movelh_ps(neginfv, vec_alpha_begl[jp_wA[k]][w][dkindex]);
                vec_alpha[jp_v][v][d] = _mm_max_ps(vec_alpha[jp_v][v][d], _mm_add_ps(vec_tmp_begl,vec_tmp_begr));
                dkindex++;
              }

              dkindex = 0;
              for ( ; d < sW; d++) {
                vec_tmp_begl = esl_sse_rightshift_ps(vec_alpha_begl[jp_wA[k]][w][dkindex],neginfv);
                vec_alpha[jp_v][v][d] = _mm_max_ps(vec_alpha[jp_v][v][d], _mm_add_ps(vec_tmp_begl,vec_tmp_begr));
                dkindex++;
              }
            }

            kmax = j < 3*sW - 1 ? j : 3*sW - 1;
            for ( ; k <= kmax; k++) {
              vec_access = (float *) (&vec_alpha[jp_y][y][k%sW])+k/sW;
              vec_tmp_begr = _mm_set1_ps(*vec_access);

              dkindex = 3*sW - k;
              for (d = 0; d < k - 2*sW; d++) {
                vec_tmp_begl = esl_sse_leftshift_ps(neginfv, vec_alpha_begl[jp_wA[k]][w][dkindex]);
                vec_alpha[jp_v][v][d] = _mm_max_ps(vec_alpha[jp_v][v][d], _mm_add_ps(vec_tmp_begl,vec_tmp_begr));
                dkindex++;
              }

              dkindex = 0;
              for ( ; d < sW; d++) {
                vec_tmp_begl = _mm_movelh_ps(neginfv, vec_alpha_begl[jp_wA[k]][w][dkindex]);
                vec_alpha[jp_v][v][d] = _mm_max_ps(vec_alpha[jp_v][v][d], _mm_add_ps(vec_tmp_begl,vec_tmp_begr));
                dkindex++;
              }
            }

            //for ( ; k < 4*sW && k <=j; k++) {
            kmax = j < W ? j : W;
            for ( ; k <= kmax; k++) {
              vec_access = (float *) (&vec_alpha[jp_y][y][k%sW])+k/sW;
              vec_tmp_begr = _mm_set1_ps(*vec_access);

              dkindex = 0;
              for (d = k - 3*sW; d < sW; d++) {
                vec_tmp_begl = esl_sse_leftshift_ps(neginfv, vec_alpha_begl[jp_wA[k]][w][dkindex]);
                vec_alpha[jp_v][v][d] = _mm_max_ps(vec_alpha[jp_v][v][d], _mm_add_ps(vec_tmp_begl,vec_tmp_begr));
                dkindex++;
              }
            }

            vec_alpha[jp_v][v][-1] = esl_sse_rightshift_ps(vec_alpha[jp_v][v][sW-1],neginfv);
            vec_alpha[jp_v][v][-2] = esl_sse_rightshift_ps(vec_alpha[jp_v][v][sW-2],neginfv);

//printf("j%2d v%2d ",j,v);
//for (d = 0; d <= W && d <= j; d++) {
//float *access;
//access = (float *) (&(vec_alpha[jp_v][v][d%sW])) + d/sW;
//printf("%10.2e ",*access);
//}
//printf("\n");
          }
	  else if (cm->stid[v] == BEGL_S) {
	    y = cm->cfirst[v]; 

            vec_tsc = _mm_set1_ps(tsc_v[0]);
            for (d = 0; d < sW; d++) {
              vec_alpha_begl[jp_v][v][d] = _mm_max_ps(vec_init_scAA[v][d], _mm_add_ps(vec_alpha[jp_y][y][d], vec_tsc));
            }
	    for (yoffset = 1; yoffset < cm->cnum[v]; yoffset++) {
              vec_tsc = _mm_set1_ps(tsc_v[yoffset]);
              for (d = 0; d < sW; d++) {
	        vec_alpha_begl[jp_v][v][d] = _mm_max_ps(vec_alpha_begl[jp_v][v][d], _mm_add_ps(vec_alpha[jp_y][y+yoffset][d], vec_tsc));
              }
            }
	    /* careful: y is in alpha (all children of a BEGL_S must be non BEGL_S) */
//printf("j%2d v%2d ",j,v);
//for (d = 0; d <= W && d <= j; d++) { 
//float *access;
//access = (float *) (&(vec_alpha_begl[jp_v][v][d%sW])) + d/sW;
//printf("%10.2e ",*access);
//}
//printf("\n");
	  }
	  else if (cm->sttype[v] == IL_st) { 
            /* sd = 1 */
	    y = cm->cfirst[v]; 

// FIXME: There has to be a better way to handle the "delete" path
// This is correct, but ineffecicient - the inner loop will probably stall on it's
// sequential operations
            for (d = 0; d < sW; d++) tmpary[d] = vec_init_scAA[v][d-1];
            for (yoffset = cm->cnum[v]-1; yoffset > 0; yoffset--) {
              vec_tsc = _mm_set1_ps(tsc_v[yoffset]);
              for (d = 0; d < sW; d++) {
                tmpary[d] = _mm_max_ps(tmpary[d], _mm_add_ps(vec_alpha[jp_y][y+yoffset][d - 1], vec_tsc));
              }
            }
            for (d = 0; d < sW; d++) {
              vec_alpha[jp_v][v][d] = _mm_add_ps(tmpary[d],vec_esc[dsq[j]][v][d]);
            }
            vec_alpha[jp_v][v][-1] = esl_sse_rightshift_ps(vec_alpha[jp_v][v][sW-1],neginfv);

            /* yoffset = 0  - self-transition */
            vec_tsc = _mm_set1_ps(tsc_v[0]);
            do
              {
                for (d = 0; d < sW; d++) {
                  tmpary[d] = _mm_max_ps(tmpary[d], _mm_add_ps(vec_alpha[jp_y][y][d - 1], vec_tsc));
                  vec_alpha[jp_v][v][d] = _mm_add_ps(tmpary[d],vec_esc[dsq[j]][v][d]);
                }
              tmpv = vec_alpha[jp_v][v][-1];
              vec_alpha[jp_v][v][-1] = esl_sse_rightshift_ps(vec_alpha[jp_v][v][sW-1],neginfv);
            } while (esl_sse_any_gt_ps(vec_alpha[jp_v][v][-1],tmpv));

            vec_alpha[jp_v][v][-2] = esl_sse_rightshift_ps(vec_alpha[jp_v][v][sW-2],neginfv);
//printf("j%2d v%2d ",j,v);
//for (d = 0; d <= W && d <= j; d++) { 
//float *access;
//access = (float *) (&(vec_alpha[jp_v][v][d%sW])) + d/sW;
//printf("%10.2e ",*access);
//}
//printf("\n");
          }
	  else { /* ! B_st, ! BEGL_S st , ! IL_st; */
	    y = cm->cfirst[v]; 

            vec_tsc = _mm_set1_ps(tsc_v[0]);
            for (d = 0; d < sW; d++) {
              vec_alpha[jp_v][v][d] = _mm_max_ps(vec_init_scAA[v][d-sd], _mm_add_ps(vec_alpha[jp_y][y][d - sd], vec_tsc));
            }
            for (yoffset = 1; yoffset < cm->cnum[v]; yoffset++) {
              vec_tsc = _mm_set1_ps(tsc_v[yoffset]);
              for (d = 0; d < sW; d++) {
                vec_alpha[jp_v][v][d] = _mm_max_ps(vec_alpha[jp_v][v][d], _mm_add_ps(vec_alpha[jp_y][y+yoffset][d - sd], vec_tsc));
              }
            }
            for (d = 0; d < sW; d++) {
              vec_alpha[jp_v][v][d] = _mm_add_ps(vec_alpha[jp_v][v][d],vec_esc[dsq[j]][v][d]);
            }

            vec_alpha[jp_v][v][-1] = esl_sse_rightshift_ps(vec_alpha[jp_v][v][sW-1],neginfv);
            vec_alpha[jp_v][v][-2] = esl_sse_rightshift_ps(vec_alpha[jp_v][v][sW-2],neginfv);
//printf("j%2d v%2d ",j,v);
//for (d = 0; d <= W && d <= j; d++) { 
//float *access;
//access = (float *) (&(vec_alpha[jp_v][v][d%sW])) + d/sW;
//printf("%10.2e ",*access);
//}
//printf("\n");
          } /* end of else (which was entered if ! B_st && ! BEGL_S st) */
	  if(vsc != NULL) {
            tmpv = neginfv;
	    if(cm->stid[v] != BEGL_S) for (d = 0; d <= sW; d++) tmpv = _mm_max_ps(tmpv, vec_alpha[jp_v][v][d]);
	    else                      for (d = 0; d <= sW; d++) tmpv = _mm_max_ps(tmpv, vec_alpha_begl[jp_v][v][d]);
            esl_sse_hmax_ps(tmpv, &vsc[v]);
	  }
	} /*loop over decks v>0 */
      
      /* Finish up with the ROOT_S, state v=0; and deal w/ local begins.
       * 
       * If local begins are off, the hit must be rooted at v=0.
       * With local begins on, the hit is rooted at the second state in
       * the traceback (e.g. after 0), the internal entry point. Divide & conquer
       * can only handle this if it's a non-insert state; this is guaranteed
       * by the way local alignment is parameterized (other transitions are
       * -INFTY), which is probably a little too fragile of a method. 
       */
      float const *tsc_v = cm->tsc[0];
      /* determine min/max d we're allowing for the root state and this position j */
      jp_v = cur;
      for (d = 0; d < sW; d++) {
	vec_bestr[d] = _mm_setzero_ps();	/* root of the traceback = root state 0 */
	y = cm->cfirst[0];
        vec_tsc = _mm_set1_ps(tsc_v[0]);
	vec_alpha[jp_v][0][d] = _mm_max_ps(neginfv, _mm_add_ps(vec_alpha[cur][y][d],vec_tsc));
	for (yoffset = 1; yoffset < cm->cnum[0]; yoffset++) {
          vec_tsc = _mm_set1_ps(tsc_v[yoffset]);
	  vec_alpha[jp_v][0][d] = _mm_max_ps(vec_alpha[jp_v][0][d], _mm_add_ps(vec_alpha[cur][y+yoffset][d],vec_tsc));
        }
      }
	
      if (cm->flags & CMH_LOCAL_BEGIN) {
	for (y = 1; y < cm->M; y++) {
	  if(NOT_IMPOSSIBLE(cm->beginsc[y])) {
            vec_beginsc = _mm_set1_ps(cm->beginsc[y]);
	    if(cm->stid[y] == BEGL_S)
	      {
		jp_y = j % (W+1);
		for (d = 0; d < sW; d++) {
                  tmpv = _mm_add_ps(vec_alpha_begl[jp_y][y][d], vec_beginsc);
                  mask  = _mm_cmpgt_ps(tmpv, vec_alpha[jp_v][0][d]);
                  vec_alpha[jp_v][0][d] = _mm_max_ps(tmpv, vec_alpha[jp_v][0][d]);
                  vec_bestr[d] = esl_sse_select_ps(_mm_set1_ps((float) y), vec_bestr[d], mask);
		}
	      }
	    else { /* y != BEGL_S */
	      jp_y = cur;
	      for (d = 0; d < sW; d++) {
                  tmpv = _mm_add_ps(vec_alpha[jp_y][y][d], vec_beginsc);
                  mask  = _mm_cmpgt_ps(tmpv, vec_alpha[jp_v][0][d]);
                  vec_alpha[jp_v][0][d] = _mm_max_ps(tmpv, vec_alpha[jp_v][0][d]);
                  vec_bestr[d] = esl_sse_select_ps(_mm_set1_ps((float) y), vec_bestr[d], mask);
	        }
	      }
	  }
	}
      }
//printf("j%2d v%2d ",j,v);
//for (d = 0; d < W; d++) { 
//float *access;
//access = (float *) (&(vec_alpha[jp_v][v][d%sW])) + d/sW;
//printf("%10.2e ",*access);
//}
//printf("\n");
      /* find the best score */
      tmpv = neginfv;
      for (d = 0; d < sW; d++) 
	tmpv = _mm_max_ps(tmpv, vec_alpha[jp_v][0][d]);
      esl_sse_hmax_ps(tmpv, &tmp_esc);		/* overloaded tmp_esc, just need a temporary float */
      vsc_root = ESL_MAX(vsc_root, tmp_esc);
      /* for UpdateGammaHitMx to work, these data need to be un-vectorized: alpha[jp_v][0], bestr */
      if (hitlist != NULL) {
        for (d = 0; d < sW; d++) {
          tmp.v = vec_alpha[jp_v][0][d];
          alpha[jp_v][0][     d] = tmp.x[0];
          alpha[jp_v][0][  sW+d] = tmp.x[1];
          alpha[jp_v][0][2*sW+d] = tmp.x[2];
          if (3*sW+d <= W) alpha[jp_v][0][3*sW+d] = tmp.x[3];
          tmp.v = vec_bestr[d];
          bestr[     d] = tmp.x[0];
          bestr[  sW+d] = tmp.x[1];
          bestr[2*sW+d] = tmp.x[2];
          if (3*sW+d <= W) bestr[3*sW+d] = tmp.x[3];
        }
      }
      /* done with this endpoint j, if necessary, update gamma or tmp_hitlist */
      if(gamma != NULL) { 
	if((status = UpdateGammaHitMx  (cm, errbuf, PLI_PASS_STD_ANY, gamma, j, dnA[0], dxA[0], alpha[jp_v][0], bestr, NULL, W, act)) != eslOK) return status;
      }
      if(tmp_hitlist != NULL) { 
	if((status = ReportHitsGreedily(cm, errbuf, PLI_PASS_STD_ANY,        j, dnA[0], dxA[0], alpha[jp_v][0], bestr, NULL, W, act, i0, j0, cutoff, tmp_hitlist)) != eslOK) return status;
      }

    } /* end loop over end positions j */
  if(vsc != NULL) vsc[0] = vsc_root;

  /* If recovering hits in a non-greedy manner, do the gamma traceback, then free gamma */
  if(gamma != NULL) { 
    TBackGammaHitMx(gamma, hitlist, i0, j0);
    FreeGammaHitMx(gamma);    
  }
  /* If reporting hits in a greedy manner, remove overlaps greedily from the tmp_hitlist 
   * then copy remaining hits to master <hitlist>. Then free tmp_hitlist.
   */
  if(tmp_hitlist != NULL) { 
    /* first, set srcL for all hits to length of sequence, this is required for overlap removal */
    for(h = 0; h < tmp_hitlist->N; h++) tmp_hitlist->unsrt[h].srcL = L;
    cm_tophits_SortForOverlapRemoval(tmp_hitlist);
    if((status = cm_tophits_RemoveOrMarkOverlaps(tmp_hitlist, FALSE, errbuf)) != eslOK) return status;
    for(h = 0; h < tmp_hitlist->N; h++) { 
      if(! (tmp_hitlist->hit[h]->flags & CM_HIT_IS_REMOVED_DUPLICATE)) { 
	if((status = cm_tophits_CloneHitMostly(tmp_hitlist, h, hitlist)) != eslOK) ESL_FAIL(status, errbuf, "problem copying hit to hitlist, out of memory?");
      }
    }
    cm_tophits_Destroy(tmp_hitlist);
  }

  /* clean up and return */
  if (act != NULL) { 
    for(i = 0; i <= W; i++) free(act[i]); 
    free(act);
  }
  free(jp_wA);
  free(init_scAA[0]);
  free(init_scAA);
  if (ret_vsc != NULL) *ret_vsc         = vsc;
  else free(vsc);
  if (ret_sc != NULL) *ret_sc = vsc_root;
  free(vec_init_scAA);     free(mem_init_scAA);
  free(vec_alpha[0]);      free(vec_alpha);      free(mem_alpha);
  free(vec_alpha_begl[0]); free(vec_alpha_begl); free(mem_alpha_begl);
  free(vec_esc[0]);        free(vec_esc);        free(mem_esc);
  free(esc_stale);
  free(mem_bestr);
  free(mem_tmpary);

  ESL_DPRINTF1(("SSE_CYKScan() return score: %10.4f\n", vsc_root)); 
//printf("i0 %d j0 %d W %d sW %d\n",i0,j0,W,sW);
  return eslOK;
  
 ERROR:
  ESL_FAIL(eslEMEM, errbuf, "Memory allocation error.\n");
  return 0.; /* NEVERREACHED */
}

/*****************************************************************
 * Benchmark driver
 *****************************************************************/
#ifdef IMPL_SEARCH_BENCHMARK
/* gcc -o sse-bmark -g -O2 -std=gnu99 -msse2 -I../ -L../ -I../../easel -L../../easel -I../../hmmer/src -L../../hmmer/src -DIMPL_SEARCH_BENCHMARK sse_cm_dpsearch.c -linfernal -lhmmer -leasel -lm
 * icc -o sse-bmark -g -O3 -static -I../ -L../ -I../../easel -L../../easel -I../../hmmer/src -L../../hmmer/src -DIMPL_SEARCH_BENCHMARK sse_cm_dpsearch.c -linfernal -lhmmer -leasel -lm

 * Not updated for this file ...
 * mpicc -g -O2 -DHAVE_CONFIG_H -I../easel  -c old_cm_dpsearch.c 
 * mpicc -o benchmark-search -g -O2 -I. -L. -I../easel -L../easel -DIMPL_SEARCH_BENCHMARK cm_dpsearch.c old_cm_dpsearch.o -linfernal -leasel -lm
 * ./benchmark-search <cmfile>
 */

#include <esl_config.h>
#include "config.h"

#include <stdio.h>
#include <stdlib.h>
#include <string.h>
#include <time.h>

#include "easel.h"
#include <esl_getopts.h>
#include <esl_histogram.h>
#include <esl_random.h>
#include <esl_randomseq.h>
#include <esl_sqio.h>
#include <esl_stats.h>
#include <esl_stopwatch.h>
#include <esl_vectorops.h>
#include <esl_wuss.h>

#include "funcs.h"		/* function declarations                */
/*     #include "old_funcs.h"	*/	/* function declarations for 0.81 versions */
#include "structs.h"		/* data structures, macros, #define's   */

static ESL_OPTIONS options[] = {
  /* name           type      default  env  range toggles reqs incomp  help                                       docgroup*/
  { "-h",        eslARG_NONE,    NULL, NULL, NULL,  NULL,  NULL, NULL, "show brief help on version and usage",           0 },
  { "-r",        eslARG_NONE,   FALSE, NULL, NULL,  NULL,  NULL, NULL, "set random number seed randomly",                0 },
  { "-s",        eslARG_INT,     "33", NULL, NULL,  NULL,  NULL, NULL, "set random number seed to <n>",                  0 },
  { "-e",        eslARG_NONE,   FALSE, NULL, NULL,  NULL,  NULL, NULL, "emit sequences from CM, don't randomly create them", 0 },
  { "-g",        eslARG_NONE,   FALSE, NULL, NULL,  NULL,  NULL, NULL, "search in glocal mode [default: local]", 0 },
  { "-L",        eslARG_INT,  "10000", NULL, "n>0", NULL,  NULL, NULL, "length of random target seqs",0 },
  { "-N",        eslARG_INT,      "1", NULL, "n>0", NULL,  NULL, NULL, "number of random target seqs",                   0 },
  { "-w",        eslARG_NONE,   FALSE, NULL, NULL,  NULL,  NULL, NULL, "also execute new reference CYK scan implementation", 0 },
  { "-x",        eslARG_NONE,   FALSE, NULL, NULL,  NULL,  NULL, NULL, "also execute experimental CYK scan implementation", 0 },
  { "--noqdb",   eslARG_NONE,   FALSE, NULL, NULL,  NULL,  NULL, NULL, "also execute non-banded optimized CYK scan implementation", 0 },
  { "--rsearch", eslARG_NONE,   FALSE, NULL, NULL,  NULL,"--noqdb", NULL, "also execute ported RSEARCH's CYK scan implementation", 0 },
  { "--iins",    eslARG_NONE,   FALSE, NULL, NULL,  NULL,  NULL, NULL,  "also execute optimized int inside scan implementation", 0 },
  { "--riins",   eslARG_NONE,   FALSE, NULL, NULL,  NULL,  NULL, NULL,  "also execute reference int inside scan implementation", 0 },
  { "--fins",    eslARG_NONE,   FALSE, NULL, NULL,  NULL,  NULL, NULL,  "also execute optimized float inside scan implementation", 0 },
  { "--rfins",   eslARG_NONE,   FALSE, NULL, NULL,  NULL,  NULL, NULL,  "also execute reference float inside scan implementation", 0 },
  {  0, 0, 0, 0, 0, 0, 0, 0, 0, 0 },
};
static char usage[]  = "[-options] <cmfile>";
static char banner[] = "benchmark driver for an optimized scanning CYK implementation";

int 
main(int argc, char **argv)
{
  int             status;
  ESL_GETOPTS    *go      = esl_getopts_CreateDefaultApp(options, 1, argc, argv, banner, usage);
  CM_t            *cm;
  ESL_STOPWATCH  *w       = esl_stopwatch_Create();
  ESL_RANDOMNESS *r       = NULL;
  ESL_ALPHABET   *abc     = NULL;
  int             L       = esl_opt_GetInteger(go, "-L");
  int             N       = esl_opt_GetInteger(go, "-N");
  ESL_DSQ        *dsq;
  int             i;
  float           sc;
  char            *cmfile = esl_opt_GetArg(go, 1);
  CM_FILE        *cmfp;	/* open input CM file stream */
  int            *dmin;
  int            *dmax;
  int             do_random;
  seqs_to_aln_t  *seqs_to_aln;  /* sequences to align, either randomly created, or emitted from CM (if -e) */
  char            errbuf[cmERRBUFSIZE];

  /* setup logsum lookups (could do this only if nec based on options, but this is safer) */
  init_ilogsum();
  FLogsumInit();

  if (esl_opt_GetBoolean(go, "-r"))  r = esl_randomness_CreateTimeseeded();
  else                               r = esl_randomness_Create(esl_opt_GetInteger(go, "-s"));

  if ((status = cm_file_Open(cmfile, NULL, FALSE, &cmfp, errbuf)) != eslOK)  cm_Fail("Failed to open covariance model save file\n", cmfile);
  if ((status = cm_file_Read(cmfp, TRUE, &abc, &cm))              != eslOK)  cm_Fail("Failed to read a CM from cm file\n");
  cm_file_Close(cmfp);

  do_random = TRUE;
  if(esl_opt_GetBoolean(go, "-e")) do_random = FALSE; 

  if(! esl_opt_GetBoolean(go, "-g")) cm->config_opts  |= CM_CONFIG_LOCAL;
  cm->search_opts |= CM_SEARCH_NOQDB;
  ConfigCM(cm, errbuf, TRUE, NULL, NULL); /* TRUE says: calculate W */

  dmin = NULL; dmax = NULL;

  cm_CreateScanMatrixForCM(cm, TRUE, TRUE); /* impt to do this after QDBs set up in ConfigCM() */

  /* get sequences */
  if(!esl_opt_IsDefault(go, "-L")) {
     double *dnull;
     ESL_DSQ *randdsq = NULL;
     ESL_ALLOC(randdsq, sizeof(ESL_DSQ)* (L+2));
     ESL_ALLOC(dnull, sizeof(double) * cm->abc->K);
     for(i = 0; i < cm->abc->K; i++) dnull[i] = (double) cm->null[i];
     esl_vec_DNorm(dnull, cm->abc->K);
     seqs_to_aln = CreateSeqsToAln(N, FALSE);

     for (i = 0; i < N; i++) {
       if (esl_rsq_xIID(r, dnull, cm->abc->K, L, randdsq)  != eslOK) cm_Fail("Failure creating random sequence.");
       if((seqs_to_aln->sq[i] = esl_sq_CreateDigitalFrom(abc, NULL, randdsq, L, NULL, NULL, NULL)) == NULL)
         cm_Fail("Failure digitizing/copying random sequence.");
     }
     seqs_to_aln->nseq = N;
     free(dnull);
     free(randdsq);
  }
  else if(do_random) {
    double *dnull;
    ESL_ALLOC(dnull, sizeof(double) * cm->abc->K);
    for(i = 0; i < cm->abc->K; i++) dnull[i] = (double) cm->null[i];
    esl_vec_DNorm(dnull, cm->abc->K);
    /* get gamma[0] from the QDB calc alg, which will serve as the length distro for random seqs */
    int safe_windowlen = cm->clen * 2;
    double **gamma = NULL;
    while(!(BandCalculationEngine(cm, safe_windowlen, DEFAULT_BETA, TRUE, NULL, NULL, &(gamma), NULL))) {
      safe_windowlen *= 2;
      FreeBandDensities(cm, gamma);
      if(safe_windowlen > (cm->clen * 1000)) cm_Fail("Error trying to get gamma[0], safe_windowlen big: %d\n", safe_windowlen);
     }
    seqs_to_aln = RandomEmitSeqsToAln(r, cm->abc, dnull, 1, N, gamma[0], safe_windowlen, FALSE);
    FreeBandDensities(cm, gamma);
    free(dnull);
  }
  else /* don't randomly generate seqs, emit them from the CM */
    seqs_to_aln = CMEmitSeqsToAln(r, cm, 1, N, FALSE, NULL, FALSE);

  for (i = 0; i < N; i++)
    {
      L = seqs_to_aln->sq[i]->n;
      dsq = seqs_to_aln->sq[i]->dsq;
      cm->search_opts  &= ~CM_SEARCH_INSIDE;

      esl_stopwatch_Start(w);
      if((status = FastCYKScan(cm, errbuf, cm->smx, dsq, 1, L, 0., NULL, FALSE, 0., NULL, NULL, NULL, &sc)) != eslOK) cm_Fail(errbuf);
      printf("%4d %-30s %10.4f bits ", (i+1), "FastCYKScan(): ", sc);
      esl_stopwatch_Stop(w);
      esl_stopwatch_Display(stdout, w, " CPU time: ");

      if (esl_opt_GetBoolean(go, "-w")) 
	{ 
	  esl_stopwatch_Start(w);
	  if((status = SSE_CYKScan(cm, errbuf, cm->smx, dsq, 1, L, 0., NULL, FALSE, NULL, &sc)) != eslOK) cm_Fail(errbuf);
	  printf("%4d %-30s %10.4f bits ", (i+1), "SSE_CYKScan(): ", sc);
	  esl_stopwatch_Stop(w);
	  esl_stopwatch_Display(stdout, w, " CPU time: ");
	}
  
      /* integer inside implementations */
      if (esl_opt_GetBoolean(go, "--iins")) 
	{ 
	  cm->search_opts  |= CM_SEARCH_INSIDE;
	  esl_stopwatch_Start(w);
	  if((status = FastIInsideScan(cm, errbuf, cm->smx, dsq, 1, L, 0., NULL, FALSE, NULL, &sc)) != eslOK) cm_Fail(errbuf);
	  printf("%4d %-30s %10.4f bits ", (i+1), "FastIInsideScan(): ", sc);
	  esl_stopwatch_Stop(w);
	  esl_stopwatch_Display(stdout, w, " CPU time: ");

	  esl_stopwatch_Start(w);
	  if((status = XFastIInsideScan(cm, errbuf, cm->smx, dsq, 1, L, 0., NULL, FALSE, NULL, &sc)) != eslOK) cm_Fail(errbuf);
	  printf("%4d %-30s %10.4f bits ", (i+1), "XFastIInsideScan(): ", sc);
	  esl_stopwatch_Stop(w);
	  esl_stopwatch_Display(stdout, w, " CPU time: ");

	  esl_stopwatch_Start(w);
	  if((status = X2FastIInsideScan(cm, errbuf, cm->smx, dsq, 1, L, 0., NULL, FALSE, NULL, &sc)) != eslOK) cm_Fail(errbuf);;
	  printf("%4d %-30s %10.4f bits ", (i+1), "X2FastIInsideScan(): ", sc);
	  esl_stopwatch_Stop(w);
	  esl_stopwatch_Display(stdout, w, " CPU time: ");
	}

      if (esl_opt_GetBoolean(go, "--riins")) 
	{ 
	  cm->search_opts  |= CM_SEARCH_INSIDE;
	  esl_stopwatch_Start(w);
	  if((status = RefIInsideScan(cm, errbuf, cm->smx, dsq, 1, L, 0., NULL, FALSE, NULL, &sc)) != eslOK) cm_Fail(errbuf);
	  printf("%4d %-30s %10.4f bits ", (i+1), "RefIInsideScan(): ", sc);
	  esl_stopwatch_Stop(w);
	  esl_stopwatch_Display(stdout, w, " CPU time: ");

	  esl_stopwatch_Start(w);
	  if((status = XRefIInsideScan(cm, errbuf, cm->smx, dsq, 1, L, 0., NULL, FALSE, NULL, &sc)) != eslOK) cm_Fail(errbuf);
	  printf("%4d %-30s %10.4f bits ", (i+1), "XRefIInsideScan(): ", sc);
	  esl_stopwatch_Stop(w);
	  esl_stopwatch_Display(stdout, w, " CPU time: ");
	}
  
      /* float inside implementations */
      if (esl_opt_GetBoolean(go, "--fins")) 
	{ 
	  cm->search_opts  |= CM_SEARCH_INSIDE;
	  esl_stopwatch_Start(w);
	  if((status = FastFInsideScan(cm, errbuf, cm->smx, dsq, 1, L, 0., NULL, FALSE, NULL, &sc)) != eslOK) cm_Fail(errbuf);
	  printf("%4d %-30s %10.4f bits ", (i+1), "FastFInsideScan(): ", sc);
	  esl_stopwatch_Stop(w);
	  esl_stopwatch_Display(stdout, w, " CPU time: ");
	}

      if (esl_opt_GetBoolean(go, "--rfins")) 
	{ 
	  cm->search_opts  |= CM_SEARCH_INSIDE;
	  esl_stopwatch_Start(w);
	  if((status = RefFInsideScan(cm, errbuf, cm->smx, dsq, 1, L, 0., NULL, FALSE, NULL, &sc)) != eslOK) cm_Fail(errbuf);
	  printf("%4d %-30s %10.4f bits ", (i+1), "RefFInsideScan(): ", sc);
	  esl_stopwatch_Stop(w);
	  esl_stopwatch_Display(stdout, w, " CPU time: ");
	}
  
      printf("\n");
    }
  FreeCM(cm);
  FreeSeqsToAln(seqs_to_aln);
  esl_alphabet_Destroy(abc);
  esl_stopwatch_Destroy(w);
  esl_randomness_Destroy(r);
  esl_getopts_Destroy(go);
  return 0;

 ERROR:
  cm_Fail("memory allocation error");
  return 0; /* never reached */
}
#endif /*IMPL_SEARCH_BENCHMARK*/
```
