## Supplementary material for "All-at-once RNA folding with 3D motif prediction framed by evolutionary information": sse_cmsearch.c

```
#include <esl_config.h>
#include "config.h"

#include <stdio.h>
#include <stdlib.h>
#include <string.h>
#include <time.h>

#include "easel.h"
#include "esl_getopts.h"
#include "esl_histogram.h"
#include "esl_exponential.h"
#include "esl_gumbel.h"
#include "esl_random.h"
#include "esl_randomseq.h"
#include "esl_sqio.h"
#include "esl_stats.h"
#include "esl_stopwatch.h"
#include "esl_vectorops.h"
#include "esl_wuss.h"

#include "hmmer.h"

#include "infernal.h"

#include "impl_sse.h"

static ESL_OPTIONS options[] = {
  /* name           type      default  env  range toggles reqs incomp  help                                       docgroup*/
  /* Basic options */
  { "-h",       eslARG_NONE,  NULL, NULL, NULL,  NULL,  NULL, NULL, "show brief help on version and usage",           1 },
  { "-Z",       eslARG_REAL,  NULL, NULL, NULL,  NULL,  NULL, NULL, "set Z (database size in *Mb*) to <x> for E-value calculations", 1},
  { "--toponly",eslARG_NONE,  NULL, NULL, NULL,  NULL,  NULL, NULL, "search only the top strand, not reverse complement", 1 },
  /* Cutoff level options */
  { "--s1-F",eslARG_REAL,"0.02", NULL,   NULL,  NULL,  NULL, "--s1-E", "set stage 1 cutoff to estimated filter pass rate <x>", 2 },
  { "--s1-T",eslARG_REAL,  NULL, NULL,   NULL,  NULL,  NULL, "--s1-E", "set stage 1 cutoff to bitscore <x>",             2 },
  { "--s1-E",eslARG_REAL,  NULL, NULL,"0<x<1",  NULL,  NULL, "--s1-T", "set stage 1 cutoff to e-value <x> per kb",       2 },
  { "--s2-T",eslARG_REAL,  NULL, NULL,   NULL,  NULL,  NULL, "--s2-P", "set stage 2 cutoff to bitscore <x>",             2 },
  { "--s2-P",eslARG_REAL,"1e-5", NULL,"0<x<1",  NULL,  NULL, "--s2-T", "set stage 2 cutoff to probability <x>",          2 },
  { "--s3-T",eslARG_REAL,  NULL, NULL,   NULL,  NULL,  NULL, "--s3-E", "set stage 3 cutoff to bitscore <x>",             2 },
  { "--s3-E",eslARG_REAL,   "1", NULL,   NULL,  NULL,  NULL, "--s3-T", "set stage 3 cutoff to e-value <x>",              2 },
  /* Meta-model parameters */
  { "--mmp_auto",eslARG_NONE,"default",NULL, NULL, "--mmp_manual",NULL,NULL,"automatic determination of MSCYK model parameters",3},
  { "--mmp_manual",eslARG_NONE,  FALSE,NULL, NULL, "--mmp_auto",  NULL,NULL,"manual determination of MSCYK model parameters",3},
  { "--S_Sa",    eslARG_REAL,  "0.25", NULL, NULL,  NULL,          NULL,        NULL, "S emit single residue probability <x>",          3 },
  { "--S_SM",    eslARG_REAL,    NULL, NULL, NULL,  NULL,"--mmp_manual","--mmp_auto", "S add model segment probability <x>",            3 },
  { "--S_e",     eslARG_NONE,    NULL, NULL, NULL,  NULL,"--mmp_manual","--mmp_auto", "S end probability (unsettable, 1-S_Sa-S_SM)",    3 },
  /* Output options */
  { "--evd1",eslARG_NONE,NULL,NULL,NULL, NULL, NULL, NULL, "Output score survival plot data for MSCYK EVD",             4 },
  { "--glbf",eslARG_INT,"0",NULL, "n<4", NULL, NULL, NULL, "GLBF-style output for stage <n>, 0 for none",      4 },
  { "--glbf_all",eslARG_NONE,FALSE,NULL, NULL, NULL, NULL, NULL, "GLBF-style output for all stages, to separate files",      4 },
  {  0, 0, 0, 0, 0, 0, 0, 0, 0, 0 },
};
static char usage[]  = "[-options] <cmfile> <seqfile>";
static char banner[] = "multistage SSE pipeline for sequence database search with an RNA CM";

int 
main(int argc, char **argv)
{
  int             status;
  ESL_GETOPTS    *go      = esl_getopts_CreateDefaultApp(options, 2, argc, argv, banner, usage);
  CM_t            *cm;
  ESL_ALPHABET   *abc     = NULL;
  long            dbsize;
  int             i;
  float           sc, sc3;
  float           p2, p3;
  float           e3;
  float           filtersc, nullsc;
  float           null3_correction;
  int             sc2, br2, bsc2;
  char           *cmfile = esl_opt_GetArg(go, 1);
  char           *seqfile= esl_opt_GetArg(go, 2);
  CM_FILE        *cmfp;	/* open input CM file stream */
  ESL_SQFILE     *sqfp;
  ESL_SQ         *seq;
  char            errbuf[eslERRBUFSIZE];
  CM_CONSENSUS   *ccm = NULL;
  CM_OPTIMIZED   *ocm = NULL;
  uint8_t         s1_cutoff;
  int16_t         s2_cutoff;
  float           s3_cutoff;
  float           s1_fcut = 0.;
  float           s2_pcut = 0;
  float           s3_pcut = 0;
  float           s3_ecut = 1;
  float           e_cutoff, f_cutoff;
  float           f_S_Sa, f_S_SM, f_S_e;
  float           nullL;
  int             format = eslSQFILE_UNKNOWN;
  int             o_glbf, o_glbf_all;
  int             do_reverse, is_reversed;
  FILE            *S0_OFILE = NULL;
  FILE            *S1_OFILE = NULL;
  FILE            *S2_OFILE = NULL;
  FILE            *S3_OFILE = NULL;
  HitCoord_epi16  *s2_coord = NULL;

  /* vars for MSCYK score distribution fitting */
  int L = 1000;	/* P-values will be per-kb, so simulate 1 kb at a time */
  ///int samples = 10000;
  int samples = 1000;
  float *x;
  double *xv;
  int n, k, hitloop;
  double ccm_mu, ccm_lambda;
  double param[2];
  ESL_RANDOMNESS *r;
  double background[4] = {0.25, 0.25, 0.25, 0.25};
  ESL_HISTOGRAM *hist;

  /* post-MSCYK bias filter */
  int do_biasfilter  = TRUE;
    
  CM_TOPHITS *results = NULL; /* First stage results from MSCYK */
  CM_TOPHITS *windows = NULL; /* Expanded and merged hit candidate windows after first stage */
  ESL_STOPWATCH  *w = esl_stopwatch_Create();

  ESL_ALLOC(s2_coord, sizeof(HitCoord_epi16));

  o_glbf = esl_opt_GetInteger(go, "--glbf");
  o_glbf_all = esl_opt_GetBoolean(go, "--glbf_all");
  if (esl_opt_GetBoolean(go, "--toponly")) do_reverse = 0;
  else                                     do_reverse = 1;

  /* Initializations: open the CM file, read one CM, and make sure there's only one. */
  status = cm_file_Open(cmfile, NULL, FALSE, &cmfp, errbuf);
  if      (status == eslENOTFOUND) cm_Fail("File existence/permissions problem in trying to open CM file %s.\n%s\n", cmfile, errbuf);
  else if (status == eslEFORMAT)   cm_Fail("File format problem in trying to open CM file %s.\n%s\n",                cmfile, errbuf);
  else if (status != eslOK)        cm_Fail("Unexpected error %d in opening CM file %s.\n%s\n",               status, cmfile, errbuf);  
  status = cm_file_Read(cmfp, TRUE, &abc, &cm);
  if(status != eslOK) cm_Fail(cmfp->errbuf);
  status = cm_file_Read(cmfp, TRUE, &abc, NULL);
  if(status != eslEOF) cm_Fail("CM file %s does not contain just one CM\n", cmfp->fname);
  cm_file_Close(cmfp);

  if (esl_sqfile_Open(seqfile, format, NULL, &sqfp) != eslOK) cm_Fail("Failed to open sequence database file\n");
  if ((status = GetDBSize(sqfp, errbuf, &dbsize, NULL, NULL)) != eslOK) return status;
  if (! esl_opt_GetBoolean(go, "--toponly")) dbsize *= 2;

  /* overwrite dbsize if -Z enabled */
  if( esl_opt_IsOn(go, "-Z")) dbsize = (long) (esl_opt_GetReal(go, "-Z") * 1000000.); /* convert Mb to bases then to a long */

  /* Update dbsize in cm config */
  if (cm->flags & CMH_EXPTAIL_STATS) {
    if ((status = UpdateExpsForDBSize(cm, errbuf, dbsize)) != eslOK) cm_Fail(errbuf);
  }
  else {
    cm_Fail("Filters require calibration; please run cmcalibrate before continuing.");
  }

  cm->config_opts |= CM_CONFIG_LOCAL;
  cm->config_opts |= CM_CONFIG_SCANMX;
  cm->search_opts |= CM_SEARCH_NONBANDED;
  cm->search_opts |= CM_SEARCH_NULL3;
  if ((status = cm_Configure(cm, errbuf, -1)) != eslOK) cm_Fail(errbuf);
  ccm = cm_consensus_Convert(cm);
  ocm = cm_optimized_Convert(cm);

  if(ccm == NULL) cm_Fail("ccm NULL!\n");
  if(ccm->oesc == NULL) cm_Fail("oesc NULL!\n");

  /* Set meta-model parameters */
  if (esl_opt_IsOn(go, "--mmp_auto")) {
    f_S_Sa = esl_opt_GetReal(go, "--S_Sa");
    f_S_SM = (cm->clen - f_S_Sa*(cm->clen + 1))/((1+ccm->p_rfrag)*cm->clen + ccm->e_fraglen);
    f_S_e = 1. - f_S_Sa - f_S_SM;
    nullL = (float) cm->clen;
  }
  else {
    f_S_Sa = esl_opt_GetReal(go, "--S_Sa");
    if (esl_opt_IsOn(go, "--S_SM")) f_S_SM = esl_opt_GetReal(go, "--S_SM");
    else                            f_S_SM = 0.24;
    f_S_e = 1. - f_S_Sa - f_S_SM;
    nullL = ccm_explen(ccm,f_S_Sa,f_S_SM,f_S_e);
  }
  ccm->bg->p1 = nullL/(nullL+1.);
  if (f_S_Sa <= 0 || f_S_Sa >= 1) cm_Fail("S->Sa must be between zero and 1\n");
  if (f_S_SM <= 0 || f_S_SM >= 1) cm_Fail("S->SM must be between zero and 1\n");
  if (f_S_e <= 0)                 cm_Fail("Error: S->e out of range\n");
  ccm->tsb_S_Sa = unbiased_byteify(ccm,sreLOG2(f_S_Sa));
  ccm->tsb_S_SM = unbiased_byteify(ccm,sreLOG2(f_S_SM));
  ccm->tsb_S_e  = unbiased_byteify(ccm,sreLOG2(f_S_e ));
  ccm->tsb_M_S  = unbiased_byteify(ccm,ccm->sc_frag);

  /* Set bg model */
  if (do_biasfilter) {
    ccm_SetCompo(ccm, f_S_Sa, f_S_SM, f_S_e);
    ccm_bg_SetFilter(ccm, nullL, cm->smx->W);
  }

  /* Set output files */
  if (o_glbf_all) {
    int length = 7;
    char *fname;
    ESL_ALLOC(fname, 25*sizeof(char));
    if (strlen(cmfile) - 3 < length) length = strlen(cmfile) - 3;
    strncpy(fname,&cmfile[strlen(cmfile)-(length+4)],length);
    fname[length] = '\0';
    if ((S0_OFILE = fopen(strcat(fname,".s0.glbf"),"w")) == NULL) { cm_Fail("Couldn't open stage 0 glbf file for writing!"); }
    fname[length] = '\0';
    if ((S1_OFILE = fopen(strcat(fname,".s1.glbf"),"w")) == NULL) { cm_Fail("Couldn't open stage 1 glbf file for writing!"); }
    fname[length] = '\0';
    if ((S2_OFILE = fopen(strcat(fname,".s2.glbf"),"w")) == NULL) { cm_Fail("Couldn't open stage 2 glbf file for writing!"); }
    fname[length] = '\0';
    if ((S3_OFILE = fopen(strcat(fname,".s3.glbf"),"w")) == NULL) { cm_Fail("Couldn't open stage 3 glbf file for writing!"); }
  }

  /* Set filtering cutoff parameters */
  if (esl_opt_IsOn(go, "--s1-T")) {
    f_cutoff = esl_opt_GetReal(go, "--s1-T");
    fprintf(stderr,"Stage 1: score cutoff %.2f\n",f_cutoff);
    /* Need to scale and offset, but not change sign -> switch sign ahead of time */
    s1_fcut = f_cutoff;
    s1_cutoff = ccm->base_b + unbiased_byteify(ccm,-f_cutoff);
    if (s1_cutoff == BYTEMAX) {
      s1_cutoff--;
      f_cutoff = (s1_cutoff - (float) ccm->base_b)/ccm->scale_b;
      fprintf(stderr,"Stage 1: Warning - score cutoff out of range, setting to max of %.2f\n",f_cutoff);
    }
  }
  else {
    /* Simulation to determine score distribution tail for MSCYK/CM combined model */
    esl_stopwatch_Start(w);
    hist = esl_histogram_CreateFull(-50., 50., 0.5);
    seq = esl_sq_Create();
    r = esl_randomness_CreateTimeseeded();
    ESL_ALLOC(x, sizeof(float) * samples);
    ESL_ALLOC(seq->dsq, sizeof(ESL_DSQ) * (L+2));
    for (k = 0; k < samples; k++) {
      esl_rsq_xIID(r, background, 4, L, seq->dsq);
      if((status = SSE_MSCYK(ccm, errbuf, cm->smx->W, seq->dsq, 1, L, 0x00, NULL, FALSE, NULL, &(x[k]))) != eslOK) cm_Fail(errbuf);
      esl_histogram_Add(hist, x[k]);
    }
    esl_histogram_GetTailByMass(hist, 0.2, &xv, &n, NULL);
    esl_exp_FitComplete(xv, n, &ccm_mu, &ccm_lambda);
    param[0] = ccm_mu; param[1] = ccm_lambda;
    esl_histogram_SetExpectedTail(hist, ccm_mu, 0.2, &esl_exp_generic_cdf, &param);
    esl_stopwatch_Stop(w);
    if (esl_opt_IsOn(go, "--evd1")) esl_histogram_PlotSurvival(stdout, hist);
    fprintf(stderr,"Stage 1: EVD parameters mu = %7.3f\t lambda = %7.3f; ",ccm_mu,ccm_lambda);
    esl_stopwatch_Display(stderr, w, " CPU time: ");

    float ccm_mu_extrap = ccm_mu + (log(0.2) / ccm_lambda);
    if (esl_opt_IsOn(go, "--s1-E")) {
      e_cutoff = esl_opt_GetReal(go,"--s1-E");
      f_cutoff = esl_exp_invcdf(1.-e_cutoff,ccm_mu_extrap,ccm_lambda);
      fprintf(stderr,"Stage 1: E-value cutoff %.2e per kb -> score cutoff %.2f\n",e_cutoff,f_cutoff);
    }
    else /*if (esl_opt_IsOn(go, "--s1-F"))*/ {
      e_cutoff = esl_opt_GetReal(go,"--s1-F")*500/cm->smx->W;
      f_cutoff = esl_exp_invcdf(1.-e_cutoff,ccm_mu_extrap,ccm_lambda);
      fprintf(stderr,"Stage 1: Filter pass rate %f -> E-value cutoff %.2e per kb -> score cutoff %.2f\n",esl_opt_GetReal(go,"--s1-F"),e_cutoff,f_cutoff);
    }

    s1_fcut = f_cutoff;
    /* Need to scale and offset, but not change sign -> switch sign ahead of time */
    s1_cutoff = ccm->base_b + unbiased_byteify(ccm,-f_cutoff);
    if (s1_cutoff >= BYTEMAX) {
      s1_cutoff = BYTEMAX;
      s1_cutoff--;
      f_cutoff = ((float) (s1_cutoff - ccm->base_b))/ccm->scale_b;
      fprintf(stderr,"Stage 1: Warning - score cutoff out of range, setting to max of %.2f\n",f_cutoff);
      e_cutoff = esl_exp_cdf(f_cutoff,ccm_mu,ccm_lambda);
      fprintf(stderr,"Stage 1: Warning - equivalent max p-value of %.2e\n",e_cutoff);
    }
    free(x);
    esl_randomness_Destroy(r);
    esl_sq_Destroy(seq);
    esl_histogram_Destroy(hist);
  }

  if (esl_opt_IsOn(go, "--s2-T")) {
    f_cutoff = esl_opt_GetReal(go, "--s2-T");
    fprintf(stderr,"Stage 2: score cutoff %.2f\n",f_cutoff);
    s2_cutoff = wordify(ocm->scale_w, f_cutoff);
    if (s2_cutoff == WORDMAX) {
      s2_cutoff--;
      f_cutoff = s2_cutoff/ocm->scale_w;
      fprintf(stderr,"Stage 2: Warning - score cutoff out of range, setting to max of %.2f\n",f_cutoff);
    }
  }
  else {
    s2_pcut = esl_opt_GetReal(go,"--s2-P");
    // FIXME FIXME FIXME  1.-p_cutoff rounds to 1 in the range of 1e-18 -> f_cutoff = inf, even though the
    // FIXME FIXME FIXME  effective possible range goes as far as about 1e-24 (for RF00037 at least)
    f_cutoff = esl_exp_invcdf(1.-s2_pcut,cm->expA[EXP_CM_LC]->mu_extrap,cm->expA[EXP_CM_LC]->lambda);
    fprintf(stderr,"Stage 2: P-value cutoff %.2e\n",e_cutoff);
    s2_cutoff = wordify(ocm->scale_w, f_cutoff);
    /* fprintf(stderr,"s2 %e %f %e %d\n",e_cutoff,f_cutoff,s2_pcut,s2_cutoff); */
    if (s2_cutoff == WORDMAX) {
      s2_cutoff--;
      f_cutoff = s2_cutoff/ocm->scale_w;
      s2_pcut = esl_exp_surv(f_cutoff,cm->expA[EXP_CM_LC]->mu_extrap,cm->expA[EXP_CM_LC]->lambda);
      /* fprintf(stderr,"s2 %e %f %e %d\n",e_cutoff,f_cutoff,s2_pcut,s2_cutoff); */
      fprintf(stderr,"Stage 2: Warning - score cutoff out of range, setting to max of %.2e\n",s2_pcut);
    }
  }
  /* Need to scale */

  if (esl_opt_IsOn(go, "--s3-T")) {
    f_cutoff = esl_opt_GetReal(go, "--s3-T");
    fprintf(stderr,"Stage 3: score cutoff %.2f\n",f_cutoff);
  }
  else {
    e_cutoff = esl_opt_GetReal(go,"--s3-E");
    s3_ecut = e_cutoff;
    s3_pcut = e_cutoff/cm->expA[EXP_CM_LC]->cur_eff_dbsize;
    f_cutoff = esl_exp_invcdf(1.-s3_pcut,cm->expA[EXP_CM_LC]->mu_extrap,cm->expA[EXP_CM_LC]->lambda);
    fprintf(stderr,"Stage 3: E-value cutoff %.2e\n",e_cutoff);
  }
  s3_cutoff = f_cutoff;

  seq = esl_sq_Create();
  while ( esl_sqio_Read(sqfp, seq) == eslOK)
  {
    is_reversed = 0;
    if (seq->n == 0) continue;
    if (seq->dsq == NULL) esl_sq_Digitize(abc, seq);
  
PIPELINE:
    /* Stage 1: MSCYK */
    results = cm_tophits_Create();
    esl_stopwatch_Start(w);
    if((status = SSE_MSCYK(ccm, errbuf, cm->smx->W, seq->dsq, 1, seq->n, s1_cutoff, results, FALSE, NULL, &sc)) != eslOK) cm_Fail(errbuf);
    esl_stopwatch_Stop(w);
    fprintf(stderr,"Stage 1: %-24s %-22s",seq->name,is_reversed?"(reverse complement)":"");
    esl_stopwatch_Display(stderr, w, " CPU time: ");

    if (o_glbf_all) {
      for (i = 0; i < results->N; i++) {
	if (!is_reversed) fprintf(S0_OFILE,"%-24s %-6f %" PRId64 " %" PRId64 " %d\n", seq->name, (float) results->unsrt[i].score, results->unsrt[i].start, results->unsrt[i].stop, 0);
        else fprintf(S0_OFILE,"%-24s %-6f %" PRId64 " %" PRId64 " %d\n", seq->name, (float) results->unsrt[i].score, (int) seq->n-results->unsrt[i].stop+1, (int) seq->n-results->unsrt[i].start+1, 1);
      }
    }

    if (do_biasfilter) {
      for (i = 0; i < results->N; i++) {
        ccm_bg_FilterScore(ccm->bg, seq->dsq+results->unsrt[i].start-1, results->unsrt[i].stop-results->unsrt[i].start+1, &filtersc);
        results->unsrt[i].score -= filtersc/eslCONST_LOG2;
        ccm_bg_NullOne(ccm->bg, results->unsrt[i].stop-results->unsrt[i].start+1, &nullsc);
        results->unsrt[i].score += nullsc/eslCONST_LOG2;
      }
    }
    /*cm_tophits_Dump(stdout, results);*/

    /* Convert hits to windows for next stage */
    windows = ResolveMSCYK(results, 1, seq->n, cm->smx->W, s1_fcut);
    cm_tophits_Destroy(results);
    /*cm_tophits_Dump(stdout, windows);*/

    if (o_glbf == 1) {
      for (i = 0; i < windows->N; i++) {
        if (!is_reversed)
          printf("%-24s %-6f %" PRId64 " %" PRId64 " %d\n", seq->name, (float) windows->unsrt[i].score, windows->unsrt[i].start, windows->unsrt[i].stop, 0);
        else
          printf("%-24s %-6f %" PRId64 " %" PRId64 " %d\n", seq->name, (float) windows->unsrt[i].score, (int) seq->n-windows->unsrt[i].stop+1, (int) seq->n-windows->unsrt[i].start+1, 1);
      }
    }
    else if (o_glbf_all) {
      for (i = 0; i < windows->N; i++) {
        if (!is_reversed)
          fprintf(S1_OFILE,"%-24s %-6f %" PRId64 " %" PRId64 " %d\n", seq->name, (float) windows->unsrt[i].score, windows->unsrt[i].start, windows->unsrt[i].stop, 0);
        else
          fprintf(S1_OFILE,"%-24s %-6f %" PRId64 " %" PRId64 " %d\n", seq->name, (float) windows->unsrt[i].score, (int) seq->n-windows->unsrt[i].stop+1, (int) seq->n-windows->unsrt[i].start+1, 1);
      }
    }

    for (i = 0; i < windows->N; i++) {
      int64_t start, stop;
      s2_coord->j = -1; s2_coord->d = 0; 
      /* Stage 2: medium-precision CYK */
      sc2 = SSE_CYKFilter_epi16(ocm, seq->dsq, seq->n, 0, ocm->M-1, windows->unsrt[i].start, windows->unsrt[i].stop, TRUE, &br2, &bsc2, s2_coord);
      stop = s2_coord->j;
      start = stop - s2_coord->d + 1;

      ScoreCorrectionNull3CompUnknown(cm->abc,cm->null,seq->dsq,start,stop,cm->null3_omega,&null3_correction);
      p2 = esl_exp_surv((float)sc2/ocm->scale_w-null3_correction,cm->expA[EXP_CM_LC]->mu_extrap,cm->expA[EXP_CM_LC]->lambda);
      if ((esl_opt_IsOn(go,"--s2-T") && (sc2 > s2_cutoff)) || (p2 < s2_pcut) || (sc2 > WORDMAX-10*ocm->scale_w)) {
        if (o_glbf == 2) {
          if (!is_reversed) 
            printf("%-24s %-6f %" PRId64 " %" PRId64 " %d\n", seq->name, (float)sc2/ocm->scale_w, start, stop, 0);
          else
            printf("%-24s %-6f %" PRId64 " %" PRId64 " %d\n", seq->name, (float)sc2/ocm->scale_w, (int) seq->n-stop+1, (int) seq->n-start+1, 1);
        }
        else if (o_glbf_all) {
          if (!is_reversed) 
            fprintf(S2_OFILE,"%-24s %-6f %" PRId64 " %" PRId64 " %d\n", seq->name, (float)sc2/ocm->scale_w, start, stop, 0);
          else
            fprintf(S2_OFILE,"%-24s %-6f %" PRId64 " %" PRId64 " %d\n", seq->name, (float)sc2/ocm->scale_w, (int) seq->n-stop+1, (int) seq->n-start+1, 1);
        }

        /* Stage 3: full-precision CYK */
        //sc3 = SSE_CYKInsideScore(cm, seq->dsq, seq->n, 0, start, stop);
        results = cm_tophits_Create();
        if((status = SSE_CYKScan(cm, errbuf, cm->smx, seq->dsq, windows->unsrt[i].start, windows->unsrt[i].stop, s3_cutoff, results, TRUE, NULL, &sc3)) != eslOK) cm_Fail(errbuf);;
	/*cm_tophits_Dump(stdout, results);*/

        for (hitloop = 0; hitloop < results->N; hitloop++) {
	  sc3   = results->unsrt[hitloop].score;
          start = results->unsrt[hitloop].start;
          stop  = results->unsrt[hitloop].stop;
          /* ScoreCorrectionNull3CompUnknown(cm->abc,cm->null,seq->dsq,start,stop,cm->null3_omega,&null3_correction); */
          null3_correction = 0.; /* Hit resolution in CYKSCan already applies null3 */
          p3 = esl_exp_surv((float)sc3-null3_correction,cm->expA[EXP_CM_LC]->mu_extrap,cm->expA[EXP_CM_LC]->lambda);
          e3 = p3 * cm->expA[EXP_CM_LC]->cur_eff_dbsize;
          if ((esl_opt_IsOn(go,"--s3-T") && (sc3 >= s3_cutoff)) || (e3 < s3_ecut)) {
            /* Report hit */
            if (o_glbf == 3) {
              if (!is_reversed)
                //printf("%-24s %-6e %" PRId64 " %" PRId64 " %d\n", seq->name, p3, start, stop, 0);
                printf("%-24s %-6e %" PRId64 " %" PRId64 " %d\n", seq->name, e3, start, stop, 0);
              else
                //printf("%-24s %-6e %" PRId64 " %" PRId64 " %d\n", seq->name, p3, (int) seq->n-stop+1, (int) seq->n-start+1, 1);
                printf("%-24s %-6e %" PRId64 " %" PRId64 " %d\n", seq->name, e3, (int) seq->n-stop+1, (int) seq->n-start+1, 1);
            }
            else if (o_glbf_all) {
              if (!is_reversed)
                fprintf(S3_OFILE,"%-24s %-6e %" PRId64 " %" PRId64 " %d\n", seq->name, e3, start, stop, 0);
              else
                fprintf(S3_OFILE,"%-24s %-6e %" PRId64 " %" PRId64 " %d\n", seq->name, e3, (int) seq->n-stop+1, (int) seq->n-start+1, 1);
            }
          }
        }
        cm_tophits_Destroy(results);
      }
    }

    cm_tophits_Destroy(windows);

    if (do_reverse && !is_reversed) {
      revcomp(seq->abc, seq, seq);
      is_reversed = 1;
      goto PIPELINE;
    }

    esl_sq_Destroy(seq);
    seq = esl_sq_Create();
  }
  esl_sq_Destroy(seq);

  if (o_glbf_all) {
    fclose(S0_OFILE);
    fclose(S1_OFILE);
    fclose(S2_OFILE);
    fclose(S3_OFILE);
  }

  free(s2_coord);
  if (ccm != NULL) cm_consensus_Free(ccm);
  if (ocm != NULL) { cm_optimized_Free(ocm); free(ocm); }
  FreeCM(cm);
  esl_alphabet_Destroy(abc);
  esl_sqfile_Close(sqfp);
  esl_getopts_Destroy(go);
  esl_stopwatch_Destroy(w);

  return 0;

 ERROR:
  cm_Fail("memory allocation error");
  return 0;
}
```
