## Supplementary material for "All-at-once RNA folding with 3D motif prediction framed by evolutionary information": itest_brute.c

```
/* The "brute" integration test. Based on hmmer's test of the
 * same name.
 * 
 * Create an entirely hand-specified covariance model from given
 * parameters; enumerate all paths and calculate either the sum or max
 * in either standard or truncated mode (Inside, TrInside, CYK, or
 * TrCYK) and compare it to results from our implementations of those
 * algorithms (cm_InsideAlign(), cm_TrInsideAlign(), cm_CYKAlign(), 
 * cm_TrCYKAlign()).
 * 
 * The test currently only exercises a simple four node model composed
 * of one ROOT, two MATL and one End node.
 * 
 * Besides the hand-specified model, the integration test samples many
 * more "brute" CMs randomly, peppering them with zero probability
 * transitions where possible.
 * 
 * CYK scores (hand enumerated vs. cm_CYKAlign() or cm_TrCYKAlign())
 * should match exactly (within machine precision). Inside scores
 * should match "closely", with some error introduced by the
 * discretization in FLogsum()'s table lookup.
 *
 * This is an important test of correctness for the non-banded CYK and
 * Inside implementations. HMM banded versions can then be tested 
 * against those, with the knowledge that the bands can affect the
 * optimal score.
 * 
 * xref: electronic: ~nawrockie/notebook/11_0816_inf_banded_trcyk/00LOG
 *                   ~nawrockie/notebook/12_0318_inf_final_features/00LOG
 *       handwritten lab notebook: ELN3 p3-5
 * EPN, Tue Sep 20 04:37:17 2011
 */

/*  gcc   -o itest_brute     -std=gnu99 -g -Wall -I. -L. -I../hmmer/src -L../hmmer/src -I../easel -L../easel itest_brute.c -linfernal -lhmmer -leasel -lm
 */
#include <esl_config.h>
#include <p7_config.h>
#include "config.h"

#include "easel.h"
#include "esl_alphabet.h"
#include "esl_dirichlet.h"
#include "esl_getopts.h"
#include "esl_vectorops.h"

#include "hmmer.h"

#include "infernal.h"

static ESL_OPTIONS options[] = {
  /* name           type      default  env  range toggles reqs incomp  help                                       docgroup*/
  { "-h",        eslARG_NONE,   FALSE, NULL, NULL,  NULL,  NULL, NULL, "show brief help on version and usage",           0 },
  { "-o",        eslARG_OUTFILE, NULL, NULL, NULL,  NULL,  NULL, NULL, "save each tested CM parameters to file <f>",     0 },
  { "-s",        eslARG_INT,    "181", NULL, NULL,  NULL,  NULL, NULL, "set random number seed to <n>",                  0 },
  { "-v",        eslARG_NONE,   FALSE, NULL, NULL,  NULL,  NULL, NULL, "be verbose",                                     0 },
  { "-N",        eslARG_INT,    "100", NULL, NULL,  NULL,  NULL, NULL, "number of randomly sampled CMs",                 0 },
  { "--nocyk",   eslARG_NONE,   FALSE, NULL, NULL,  NULL,  NULL,"--noinside", "don't test  CYK,   only Inside",          0 },
  { "--noinside",eslARG_NONE,   FALSE, NULL, NULL,  NULL,  NULL, NULL, "don't test  Inside, only CYK",                   0 },
  { "--nolocal", eslARG_NONE,   FALSE, NULL, NULL,  NULL,  NULL,"--noglobal", "don't test  local, only global",          0 },
  { "--noglobal",eslARG_NONE,   FALSE, NULL, NULL,  NULL,  NULL, NULL, "don't test global, only  local",                 0 },
  { "--skip",    eslARG_NONE,   FALSE, NULL, NULL,  NULL,  NULL, NULL, "skip handmade CM, only do random ones",          0 },
  { "--vv",      eslARG_NONE,   FALSE, NULL, NULL,  NULL,  NULL, NULL, "be very verbose",                                0 },
  { "--ev",      eslARG_NONE,   FALSE, NULL, NULL,  NULL,  NULL, NULL, "be extremely verbose",                           0 },
  {  0, 0, 0, 0, 0, 0, 0, 0, 0, 0 },
};
static char usage[]  = "[-options] <cmfile>";
static char banner[] = "the brute force CM integration test";

struct cm_brute_matl_param_s {
  /* Node 1: ROOT node 
   *                    State 0: ROOT_S
   *                    State 1: ROOT_IL
   *                    State 2: ROOT_IR
   * Node 2: MATL node  
   *                    State 3: MATL_ML
   *                    State 4: MATL_D
   *                    State 5: MATL_IL
   * Node 3: MATL node  
   *                    State 6: MATL_ML
   *                    State 7: MATL_D
   *                    State 8: MATL_IL (detached insert, unreachable to avoid ambiguity) 
   * Node 4: END node  
   *                    State 9: END_E
   */
  double t0t1;      	/* cm->t[0][0] ROOT_S  (0) -> ROOT_IL (1) */
  double t0t2;      	/* cm->t[0][1] ROOT_S  (0) -> ROOT_IR (2) */
  double t0t3;      	/* cm->t[0][2] ROOT_S  (0) -> MATL_ML (3) */
  double t0t4;      	/* cm->t[0][3] ROOT_S  (0) -> MATL_D  (4) */

  double t1t1;      	/* cm->t[1][0] ROOT_IL (1) -> ROOT_IL (1) */
  double t1t2;      	/* cm->t[1][1] ROOT_IL (1) -> ROOT_IR (2) */
  double t1t3;      	/* cm->t[1][2] ROOT_IL (1) -> MATL_ML (3) */
  double t1t4;      	/* cm->t[1][3] ROOT_IL (1) -> MATL_D  (4) */

  double t2t2;      	/* cm->t[2][0] ROOT_IR (2) -> ROOT_IR (2) */
  double t2t3;      	/* cm->t[2][1] ROOT_IR (2) -> MATL_ML (3) */
  double t2t4;      	/* cm->t[2][2] ROOT_IR (2) -> MATL_D  (4) */

  double t3t5;      	/* cm->t[3][0] MATL_ML (3) -> MATL_IL (5) */
  double t3t6;      	/* cm->t[3][1] MATL_ML (3) -> MATL_ML (6) */
  double t3t7;      	/* cm->t[3][2] MATL_ML (3) -> MATL_D  (7) */

  double t4t5;      	/* cm->t[4][0] MATL_D  (4) -> MATL_IL (5) */
  double t4t6;      	/* cm->t[4][1] MATL_D  (4) -> MATL_ML (6) */
  double t4t7;      	/* cm->t[4][2] MATL_D  (4) -> MATL_D  (7) */

  double t5t5;      	/* cm->t[5][0] MATL_IL (5) -> MATL_IL (5) */
  double t5t6;      	/* cm->t[5][1] MATL_IL (5) -> MATL_ML (6) */
  double t5t7;      	/* cm->t[5][2] MATL_IL (5) -> MATL_D  (7) */

  /* remainder of transitions are fixed, due to MATL_IL (8) being a detached insert, to remove ambiguity */
  double t6t8;          /* cm->t[6][0] MATL_ML (6) -> MATL_IL (8)  will be 0.0, b/c state 8 is detached */
  double t6t9;          /* cm->t[6][1] MATL_ML (6) -> END_E   (9)  will be 1.0, b/c state 8 is detached */

  double t7t8;          /* cm->t[7][0] MATL_D  (7) -> MATL_IL (8)  will be 0.0, b/c state 8 is detached */
  double t7t9;          /* cm->t[7][1] MATL_D  (7) -> END_E   (9)  will be 1.0, b/c state 8 is detached */

  double t8t8;          /* cm->t[8][0] MATL_IL (8) -> MATL_IL (8)  is irrelevant, b/c state 8 is detached */
  double t8t9;          /* cm->t[8][1] MATL_IL (8) -> END_E   (9)  is irrelevant, b/c state 8 is detached */

  double alpha;  	/* cm->e[v][A] emission for both match states (MATL_ML (v=3) and MATL_ML (v=6)) */
  double beta;  	/* cm->e[v][A] emission for all insert states (v = 1, 2, 5, 8) */

  double begin[10];	/* local begin probabilities [0..M-1] */
  double end[10];       /* local end   probabilities [0..M-1] */
  double el_self;       /* EL->EL self transition probability */
};

static void        set_brute_matl_params(int do_local, struct cm_brute_matl_param_s *prm);
static void        sample_zeropeppered_probvector(ESL_RANDOMNESS *r, double *p, int n);
static void        sample_brute_matl_params(ESL_RANDOMNESS *r, int do_local, struct cm_brute_matl_param_s *prm);
static CM_t       *create_brute_matl_cm(ESL_ALPHABET *abc, char *errbuf, int do_local, struct cm_brute_matl_param_s *prm);
static double      score_brute_matl_cm(struct cm_brute_matl_param_s *prm, double nullA, int do_cyk, int do_local, int be_very_verbose, double Ssc[3], double Jsc[3], double Lsc[3], double Rsc[3]);

int
main(int argc, char **argv)
{
  struct cm_brute_matl_param_s prm;
  int             status;
  ESL_GETOPTS    *go       = esl_getopts_CreateDefaultApp(options, 0, argc, argv, banner, usage);
  ESL_ALPHABET   *abc      = esl_alphabet_Create(eslRNA);
  ESL_RANDOMNESS *r        = esl_randomness_CreateFast(esl_opt_GetInteger(go, "-s"));
  CM_t           *cm       = NULL;
  char           *cmpfile  = esl_opt_GetString (go, "-o");
  int             N        = esl_opt_GetInteger(go, "-N");
  int             do_local;
  int             do_cyk   = esl_opt_GetBoolean(go, "--nocyk")    ? FALSE : TRUE;
  int             do_inside= esl_opt_GetBoolean(go, "--noinside") ? FALSE : TRUE;
  double          Sbrute_ins[3];/* best standard (non-truncated) lod Inside scores for seqs L=0..2 calculated by brute force path enumeration */
  double          Jbrute_ins[3];/* best Joint          lod Inside scores for seqs L=0..2 calculated by brute force path enumeration */
  double          Lbrute_ins[3];/* best Left  marginal lod Inside scores for seqs L=0..2 calculated by brute force path enumeration */
  double          Rbrute_ins[3];/* best Right marginal lod Inside scores for seqs L=0..2 calculated by brute force path enumeration */
  double          Sbrute_cyk[3];/* best standard (non-truncated) lod CYK scores for seqs L=0..2 calculated by brute force path enumeration */
  double          Jbrute_cyk[3];/* best Joint          lod CYK    scores for seqs L=0..2 calculated by brute force path enumeration */
  double          Lbrute_cyk[3];/* best Left  marginal lod CYK    scores for seqs L=0..2 calculated by brute force path enumeration */
  double          Rbrute_cyk[3];/* best Right marginal lod CYK    scores for seqs L=0..2 calculated by brute force path enumeration */
  float           Sins_sc[3];	/* best standard (non-truncated) lod scores for seqs L=0..2 calculated by cm_InsideAlign() DP */
  float           Jins_sc[3];	/* best Joint          lod scores for seqs L=0..2 calculated by cm_TrInsideAlign() DP */
  float           Lins_sc[3];	/* best Left  marginal lod scores for seqs L=0..2 calculated by cm_TrInsideAlign() DP */
  float           Rins_sc[3];	/* best Right marginal lod scores for seqs L=0..2 calculated by cm_TrInsideAlign() DP */
  float           Scyk_sc[3];	/* best standard (non-truncated) lod scores for seqs L=0..2 calculated by cm_CYKAlign() DP */
  float           Jcyk_sc[3];	/* best Joint          lod scores for seqs L=0..2 calculated by cm_TrCYKAlign() DP */
  float           Lcyk_sc[3];	/* best Left  marginal lod scores for seqs L=0..2 calculated by cm_TrCYKAlign() DP */
  float           Rcyk_sc[3];	/* best Right marginal lod scores for seqs L=0..2 calculated by cm_TrCYKAlign() DP */
  ESL_DSQ         dsq[4];
  int             L;
  int             i,j;
  int             first_j; 
  float           cyk_precision, ins_precision; /* expected bound on absolute accuracy for CYK, Inside */
  char            errbuf[eslERRBUFSIZE];
  CM_MX            *mx       = NULL;       /* alpha DP matrix for non-banded CYK/Inside() */
  CM_MX            *out_mx   = NULL;       /* beta DP matrix for non-banded Outside */
  CM_SHADOW_MX     *shmx     = NULL;       /* shadow matrix for non-banded tracebacks */
  CM_TR_MX         *trmx     = NULL;       /* alpha DP matrix for non-banded truncated CYK/Inside() */
  CM_TR_MX         *out_trmx = NULL;       /* beta DP matrix for non-banded truncated Outside() */
  CM_TR_SHADOW_MX  *trshmx   = NULL;       /* shadow matrix for non-banded truncated tracebacks */
  int               minL;                  /* min length sequence to test, 0 in global mode, 1 in local mode */
  char              mode; 
  Parsetree_t *tr;
  float sc;

  /* setup logsum lookups */
  FLogsumInit();

  esl_vec_FSet(Sins_sc, 3, 0.);
  esl_vec_FSet(Jins_sc, 3, 0.);
  esl_vec_FSet(Lins_sc, 3, 0.);
  esl_vec_FSet(Rins_sc, 3, 0.);
  esl_vec_FSet(Scyk_sc, 3, 0.);
  esl_vec_FSet(Jcyk_sc, 3, 0.);
  esl_vec_FSet(Lcyk_sc, 3, 0.);
  esl_vec_FSet(Rcyk_sc, 3, 0.);

  for (do_local = 0; do_local <= 1; do_local++) { /* run tests in both global and local mode   */
    
    if(esl_opt_GetBoolean(go, "--nolocal")  && (  do_local)) continue;
    if(esl_opt_GetBoolean(go, "--noglobal") && (! do_local)) continue;

    first_j = esl_opt_GetBoolean(go, "--skip") ? 1 : 0;
    for (j = first_j; j <= N; j++)	                /* #0 = fixed params; #1..N = sampled params */
      {
	printf("\n\nj: %d\n", j);
	if (esl_opt_GetBoolean(go, "-v")) 
	  printf("%s\n", do_local ? "Local mode" : "Global mode");
	  
	if (j == 0)      set_brute_matl_params(do_local, &prm);
	else             sample_brute_matl_params(r, do_local, &prm);

	cm       = create_brute_matl_cm(abc, errbuf, do_local, &prm);
	mx       = cm_mx_Create(cm->M);
	out_mx   = cm_mx_Create(cm->M);
	shmx     = cm_shadow_mx_Create(cm);
	trmx     = cm_tr_mx_Create(cm);
	out_trmx = cm_tr_mx_Create(cm);
	trshmx   = cm_tr_shadow_mx_Create(cm);

	score_brute_matl_cm(&prm, cm->null[0], TRUE,  do_local, esl_opt_GetBoolean(go, "--vv"), Sbrute_cyk, Jbrute_cyk, Lbrute_cyk, Rbrute_cyk);
	score_brute_matl_cm(&prm, cm->null[0], FALSE, do_local, esl_opt_GetBoolean(go, "--vv"), Sbrute_ins, Jbrute_ins, Lbrute_ins, Rbrute_ins);
  
	if (cmpfile)
	  {
	    FILE *ofp = fopen(cmpfile, "w");
	    debug_print_cm_params(ofp, cm);
	    fclose(ofp);
	  }

	minL = (do_local) ? 1 : 0; /* length 0 sequences are IMPOSSIBLE in local mode */
	for (L = minL; L <= 2; L++)
	  {
	    dsq[0] = dsq[L+1] = eslDSQ_SENTINEL;       /* Initialize dsq of length L at 0000... (all A) */
	    for (i = 1; i <= L; i++) dsq[i] = 0;
	    
	    if(do_cyk) { 
	      if ((status = cm_CYKInsideAlign(cm, errbuf, dsq, L, 128., mx, shmx, NULL, &(Scyk_sc[L])))  != eslOK) esl_fatal("CYK failed: %s", errbuf);
	      if (esl_opt_GetBoolean(go, "--ev")) cm_mx_Dump(stdout, mx, TRUE);
	      
	      /* run CYKOutside and enforce a consistency check of the CYKInside/CYKOutside matrices */
	      if ((status = cm_CYKOutsideAlign(cm, errbuf, dsq, L, 128., TRUE, out_mx, mx, NULL)) != eslOK)  esl_fatal("CYKOutside failed: %s", errbuf);
	    }
	    
	    if(do_inside) { 
	      if ((status = cm_InsideAlign(cm, errbuf, dsq, L, 128., mx, &(Sins_sc[L]))) != eslOK)  esl_fatal("Inside failed: %s", errbuf);
	      if (esl_opt_GetBoolean(go, "--ev")) cm_mx_Dump(stdout, mx, TRUE);
	      
	      /* run Outside and enforce a consistency check of the Inside/Outside matrices */
	      if ((status = cm_OutsideAlign(cm, errbuf, dsq, L, 128., TRUE, out_mx, mx, NULL)) != eslOK)  esl_fatal("Outside failed: %s", errbuf);
	    }

	    /* length 0 sequences are impossible in truncated mode (local or global) */
	    if(L > 0) { 
	      if(do_cyk) { 
		if ((status = cm_TrCYKInsideAlign(cm, errbuf, dsq, L, 128., TRMODE_UNKNOWN, PLI_PASS_5P_AND_3P_FORCE, trmx, trshmx, NULL, &mode, NULL))  != eslOK) esl_fatal("TrCYK failed: %s", errbuf);
		if (esl_opt_GetBoolean(go, "--ev")) cm_tr_mx_Dump(stdout, trmx, TRMODE_UNKNOWN, TRUE);
		Jcyk_sc[L] = trmx->Jdp[0][L][L];
		Lcyk_sc[L] = trmx->Ldp[0][L][L];
		Rcyk_sc[L] = trmx->Rdp[0][L][L];
		
		/* run TrCYKOutside and enforce a consistency check of the CYKInside/CYKOutside matrices */
		if ((status = cm_TrCYKOutsideAlign(cm, errbuf, dsq, L, 128., mode, PLI_PASS_5P_AND_3P_FORCE, TRUE, out_trmx, trmx)) != eslOK) esl_fatal("TrCYKOutside failed: %s", errbuf);
	      }
	      
	      if(do_inside) { 
		if ((status = cm_TrInsideAlign (cm, errbuf, dsq, L, 128., TRMODE_UNKNOWN, PLI_PASS_5P_AND_3P_FORCE, trmx, &mode, NULL))  != eslOK) esl_fatal("TrInside failed: %s", errbuf);
		if (esl_opt_GetBoolean(go, "--ev")) cm_tr_mx_Dump(stdout, trmx, TRMODE_UNKNOWN, TRUE);
		Jins_sc[L] = trmx->Jdp[0][L][L];
		Lins_sc[L] = trmx->Ldp[0][L][L];
		Rins_sc[L] = trmx->Rdp[0][L][L];
		
		/* run TrOutside and enforce a consistency check of the Inside/Outside matrices */
		if ((status = cm_TrOutsideAlign(cm, errbuf, dsq, L, 128., mode, PLI_PASS_5P_AND_3P_FORCE, TRUE, out_trmx, trmx)) != eslOK) esl_fatal("TrOutside failed: %s", errbuf);
	      }
	    }

	    cyk_precision = 1e-4;    /* default impl uses fp, should be accurate within machine precision      */
	    ins_precision = 0.015;   /* default impl uses FLogsum, tolerate 2^0.015 ~= 1% error in Inside probs */

	    if (esl_opt_GetBoolean(go, "-v")) {
	      if(L == 0) { /* we can only compare standard algs (not truncated) they require 1 residue or more */
		printf("%d %-6s %6s L: %1d\n\tSins %8.4f %8.4f  Scyk %8.4f %8.4f\n\n",
		       j,
		       do_local ? "local" : "global",
		       (j > 0)  ? "random": "fixed",
		       L, 
		       Sbrute_ins[L], Sins_sc[L], 
		       Sbrute_cyk[L], Scyk_sc[L]);
	      }
	      else { /* not the special case of global and L == 0 */
		printf("%d %-6s %6s L: %1d\n\tSins %8.4f %8.4f  Scyk %8.4f %8.4f\n\tJins %8.4f %8.4f  Jcyk %8.4f %8.4f\n\tLins %8.4f %8.4f  Lcyk %8.4f %8.4f\n\tRins %8.4f %8.4f  Rcyk %8.4f %8.4f\n\n", 
		       j,
		       do_local ? "local" : "global",
		       (j > 0)  ? "random": "fixed",
		       L, 
		       Sbrute_ins[L], Sins_sc[L], 
		       Sbrute_cyk[L], Scyk_sc[L], 
		       Jbrute_ins[L], Jins_sc[L], 
		       Jbrute_cyk[L], Jcyk_sc[L], 
		       Lbrute_ins[L], Lins_sc[L], 
		       Lbrute_cyk[L], Lcyk_sc[L], 
		       Rbrute_ins[L], Rins_sc[L], 
		       Rbrute_cyk[L], Rcyk_sc[L]);
	      }
	    }

	    /* check scores for consistency */
	    if(do_cyk) { 
	      if ((NOT_IMPOSSIBLE(Scyk_sc[L]) || NOT_IMPOSSIBLE(Sbrute_cyk[L])) && 
		  (fabs(Scyk_sc[L] - Sbrute_cyk[L]) > cyk_precision)) { 
		if((status = cm_Align(cm, errbuf, dsq, L, 128., FALSE, FALSE, mx, shmx, NULL, NULL, NULL, NULL, &tr, NULL, NULL)) != eslOK) cm_Fail("cm_Align() call failed");
		ParsetreeDump(stdout, tr, cm, dsq);
		ParsetreeScore(cm, NULL, NULL, tr, dsq, FALSE, &sc, NULL, NULL, NULL, NULL);
		printf("Parsetree score      : %.4f\n", sc);
		esl_fatal("CYK        scores mismatched: %-6s %s  L=%1d brute=%8.4f cm_CYKAlign()=%8.4f (difference %g)",
			  do_local ? "local" : "global",
			  (j > 0)  ? "random": "fixed",
			  L, 
			  Sbrute_cyk[L], Scyk_sc[L], fabs(Sbrute_cyk[L] - Scyk_sc[L]));
	      }
	    }
	    
	    if(do_inside) { 
	      if ((NOT_IMPOSSIBLE(Sins_sc[L]) || NOT_IMPOSSIBLE(Sbrute_ins[L])) && 
		  (fabs(Sins_sc[L] - Sbrute_ins[L]) > ins_precision)) {
		esl_fatal("Inside     scores mismatched: %-6s %s L=%1d brute=%8.4f cm_InsideAlign()=%8.4f",
			  do_local ? "local" : "global",
			  (j > 0)  ? "random": "fixed",
			  L, 
			  Sbrute_ins[L], Sins_sc[L]);
	      }
	    }

	    if(L > 0) { /* truncated algorithms require at least 1 residue */
	      if(do_cyk) { 
		if ((NOT_IMPOSSIBLE(Jcyk_sc[L]) || NOT_IMPOSSIBLE(Jbrute_cyk[L])) && 
		    (fabs(Jcyk_sc[L] - Jbrute_cyk[L]) > cyk_precision)) {
		  if((status = cm_TrAlign(cm, errbuf, dsq, L, 128., TRMODE_J, PLI_PASS_5P_AND_3P_FORCE, FALSE, FALSE, trmx, trshmx, NULL, NULL, NULL, NULL, &tr, &mode, NULL, NULL)) != eslOK) cm_Fail("cm_TrAlign() call failed");
		  ParsetreeDump(stdout, tr, cm, dsq);
		  ParsetreeScore(cm, NULL, NULL, tr, dsq, FALSE, &sc, NULL, NULL, NULL, NULL);
		  esl_fatal("TrCYK     J scores mismatched: %-6s %s  L=%1d brute=%8.4f cm_TrCYKAlign()=%8.4f (difference %g)",
			    do_local ? "local" : "global",
			    (j > 0)  ? "random": "fixed",
			    L, 
			    Jbrute_cyk[L], Jcyk_sc[L], fabs(Jbrute_cyk[L] - Jcyk_sc[L]));
		}
	      }
	      
	      if(do_inside) { 
		if ((NOT_IMPOSSIBLE(Jins_sc[L]) || NOT_IMPOSSIBLE(Jbrute_ins[L])) && 
		    (fabs(Jins_sc[L] - Jbrute_ins[L]) > ins_precision)) {
		  esl_fatal("TrInside J scores mismatched: %-6s %s L=%1d brute=%8.4f cm_TrInsideAlign()=%8.4f",
			    do_local ? "local" : "global",
			    (j > 0)  ? "random": "fixed",
			    L, 
			    Jbrute_ins[L], Jins_sc[L]);
		}
	      }
	      
	      if(do_cyk) { 
		if ((NOT_IMPOSSIBLE(Lcyk_sc[L]) || NOT_IMPOSSIBLE(Lbrute_cyk[L])) && 
		    (fabs(Lcyk_sc[L] - Lbrute_cyk[L]) > cyk_precision)) {
		  if((status = cm_TrAlign(cm, errbuf, dsq, L, 128., TRMODE_L, PLI_PASS_5P_AND_3P_FORCE, FALSE, FALSE, trmx, trshmx, NULL, NULL, NULL, NULL, &tr, &mode, NULL, NULL)) != eslOK) cm_Fail("cm_TrAlign() call failed");
		  ParsetreeDump(stdout, tr, cm, dsq);
		  ParsetreeScore(cm, NULL, NULL, tr, dsq, FALSE, &sc, NULL, NULL, NULL, NULL);
		  esl_fatal("TrCYK     L scores mismatched: %-6s %s  L=%1d brute=%8.4f cm_TrCYKAlign()=%8.4f (difference %g)",
			    do_local ? "local" : "global",
			    (j > 0)  ? "random": "fixed",
			    L, 
			    Lbrute_cyk[L], Lcyk_sc[L], fabs(Lbrute_cyk[L] - Lcyk_sc[L]));
		}
	      }
	      
	      if(do_inside) { 
		if ((NOT_IMPOSSIBLE(Lins_sc[L]) || NOT_IMPOSSIBLE(Lbrute_ins[L])) && 
		    (fabs(Lins_sc[L] - Lbrute_ins[L]) > ins_precision)) {
		  esl_fatal("TrInside L scores mismatched: %-6s %s L=%1d brute=%8.4f cm_TrInsideAlign()=%8.4f",
			    do_local ? "local" : "global",
			    (j > 0)  ? "random": "fixed",
			    L, 
			    Lbrute_ins[L], Lins_sc[L]);
		}
	      }
	      if(do_cyk) { 
		if ((NOT_IMPOSSIBLE(Rcyk_sc[L]) || NOT_IMPOSSIBLE(Rbrute_cyk[L])) && 
		    (fabs(Rcyk_sc[L] - Rbrute_cyk[L]) > cyk_precision)) {
		  if((status = cm_TrAlign(cm, errbuf, dsq, L, 128., TRMODE_R, PLI_PASS_5P_AND_3P_FORCE, FALSE, FALSE, trmx, trshmx, NULL, NULL, NULL, NULL, &tr, &mode, NULL, NULL)) != eslOK) cm_Fail("cm_TrAlign() call failed");		  
		  ParsetreeScore(cm, NULL, NULL, tr, dsq, FALSE, &sc, NULL, NULL, NULL, NULL);
		  printf("Parsetree score: %.2f\n", sc);
		  ParsetreeDump(stdout, tr, cm, dsq);
		  esl_fatal("TrCYK     R scores mismatched: %-6s %s  L=%1d brute=%8.4f cm_TrCYKAlign()=%8.4f (difference %g)",
			    do_local ? "local" : "global",
			    (j > 0)  ? "random": "fixed",
			    L, 
			    Rbrute_cyk[L], Rcyk_sc[L], fabs(Rbrute_cyk[L] - Rcyk_sc[L]));
		}
	      }
	      
	      if(do_inside) { 
		if ((NOT_IMPOSSIBLE(Rins_sc[L]) || NOT_IMPOSSIBLE(Rbrute_ins[L])) && 
		    (fabs(Rins_sc[L] - Rbrute_ins[L]) > ins_precision)) { 
		  esl_fatal("TrInside  R scores mismatched: %-6s %s L=%1d brute=%8.4f cm_TrInsideAlign()=%8.4f",
			    do_local ? "local" : "global",
			    (j > 0)  ? "random": "fixed",
			    L, 
			    Rbrute_ins[L], Rins_sc[L]);
		}
	      }
	    } /* end of if (L > 0), wrapped around truncated score checks */
	  } /* end of for (L = minL; L <= 2; L++) */
	    
	FreeCM(cm);
	cm_mx_Destroy(mx);
	cm_mx_Destroy(out_mx);
	cm_shadow_mx_Destroy(shmx);
	cm_tr_mx_Destroy(trmx);
	cm_tr_mx_Destroy(out_trmx);
	cm_tr_shadow_mx_Destroy(trshmx);
      }
  }
  esl_alphabet_Destroy(abc);
  esl_randomness_Destroy(r);
  esl_getopts_Destroy(go);

  printf("ok\n");
  return 0;
}

static void
set_brute_matl_params(int do_local, struct cm_brute_matl_param_s *prm)
{
  prm->t0t1 = 0.15;      	/* cm->t[0][0] ROOT_S  (0) -> ROOT_IL (1) */
  prm->t0t2 = 0.05;      	/* cm->t[0][1] ROOT_S  (0) -> ROOT_IR (2) */
  prm->t0t3 = 0.70;      	/* cm->t[0][2] ROOT_S  (0) -> MATL_ML (3) */
  prm->t0t4 = 0.10;      	/* cm->t[0][3] ROOT_S  (0) -> MATL_D  (4) */

  prm->t1t1 = 0.10;      	/* cm->t[1][0] ROOT_IL (1) -> ROOT_IL (1) */
  prm->t1t2 = 0.10;      	/* cm->t[1][1] ROOT_IL (1) -> ROOT_IR (2) */
  prm->t1t3 = 0.60;      	/* cm->t[1][2] ROOT_IL (1) -> MATL_ML (3) */
  prm->t1t4 = 0.20;      	/* cm->t[1][3] ROOT_IL (1) -> MATL_D  (4) */

  prm->t2t2 = 0.25;      	/* cm->t[2][0] ROOT_IR (2) -> ROOT_IR (2) */
  prm->t2t3 = 0.70;      	/* cm->t[2][1] ROOT_IR (2) -> MATL_ML (3) */
  prm->t2t4 = 0.05;      	/* cm->t[2][2] ROOT_IR (2) -> MATL_D  (4) */

  prm->t3t5 = 0.08;      	/* cm->t[3][0] MATL_ML (3) -> MATL_IL (5) */
  prm->t3t6 = 0.80;      	/* cm->t[3][1] MATL_ML (3) -> MATL_ML (6) */
  prm->t3t7 = 0.12;      	/* cm->t[3][2] MATL_ML (3) -> MATL_D  (7) */

  prm->t4t5 = 0.03;      	/* cm->t[4][0] MATL_D  (4) -> MATL_IL (5) */
  prm->t4t6 = 0.89;      	/* cm->t[4][1] MATL_D  (4) -> MATL_ML (6) */
  prm->t4t7 = 0.08;      	/* cm->t[4][2] MATL_D  (4) -> MATL_D  (7) */

  prm->t5t5 = 0.07;      	/* cm->t[5][0] MATL_IL (5) -> MATL_IL (5) */
  prm->t5t6 = 0.82;      	/* cm->t[5][1] MATL_IL (5) -> MATL_ML (6) */
  prm->t5t7 = 0.11;      	/* cm->t[5][2] MATL_IL (5) -> MATL_D  (7) */

  /* remainder of transitions are fixed, due to detached insert */
  prm->t6t8 = 0.0;              /* cm->t[6][0] MATL_ML (6) -> MATL_IL (8) is 0.0, b/c state 8 is detached */
  prm->t6t9 = 1.0;              /* cm->t[6][1] MATL_ML (6) -> END_E   (9) is 1.0, b/c state 8 is detached */

  prm->t7t8 = 0.0;              /* cm->t[7][0] MATL_D  (7) -> MATL_IL (8) is 0.0, b/c state 8 is detached */
  prm->t7t9 = 1.0;              /* cm->t[7][1] MATL_D  (7) -> END_E   (9) is 1.0, b/c state 8 is detached */

  prm->t8t8 = 1.0;              /* cm->t[8][0] MATL_IL (8) -> MATL_IL (8) is irrelevant, b/c state 8 is detached */
  prm->t8t9 = 0.0;              /* cm->t[8][1] MATL_IL (8) -> END_E   (9) is irrelevant, b/c state 8 is detached */

  prm->alpha   = 0.7;  	        /* cm->e[v][A] emission for both match states (MATL_ML (v=3) and MATL_ML (v=6)) */
  prm->beta    = 0.25;  	/* must be 0.25, insert score 0, cm->e[v][A] emission for all insert states (v = 1, 2, 5, 8) */
  prm->el_self = DEFAULT_EL_SELFPROB; /* cm->el_self: EL self loop probability */

  /* set local begin probabilities; local begins are only possible
     into BIF_B, MATL_ML, MATP_MP, and MATR_MR states */
  esl_vec_DSet(prm->begin, 10, 0.);
  if(do_local) { 
    prm->begin[3] = 0.95;
    prm->begin[6] = 0.05; 
  }
  /* set local end probabilities; local ends are only possible
     out of MATL_ML, MATP_MP, MATR_MR, BEGL_S, BEGR_S not adjacent to end nodes */
  esl_vec_DSet(prm->end, 10, 0.);
  if(do_local) { 
    prm->end[3] = 0.05 / 1.;
  }

  return;
}


static void
sample_zeropeppered_probvector(ESL_RANDOMNESS *r, double *p, int n)
{
  esl_dirichlet_DSampleUniform(r, n, p);
  if (esl_rnd_Roll(r, 2))	/* coin flip */
    {
      p[esl_rnd_Roll(r, n)] = 0.0;
      esl_vec_DNorm(p, n);
    }
}


static void
sample_brute_matl_params(ESL_RANDOMNESS *r, int do_local, struct cm_brute_matl_param_s *prm)
{
  double tmp[4];

  /* make sure we can get into main match or S state of next node w/ nonzero prob, but pepper zeros elsewhere 
   * also make sure zero length path through all deletes is non-zero prob, (prm->t0t4 != 0 && prm-t4t7 != 0) */
  do { sample_zeropeppered_probvector(r, tmp, 4);  prm->t0t1 = tmp[0]; prm->t0t2 = tmp[1]; prm->t0t3 = tmp[2]; prm->t0t4 = tmp[3]; } while (prm->t0t1 == 0.0 || prm->t0t4 == 0.0);
  do { sample_zeropeppered_probvector(r, tmp, 4);  prm->t1t1 = tmp[0]; prm->t1t2 = tmp[1]; prm->t1t3 = tmp[2]; prm->t1t4 = tmp[3]; } while (prm->t1t3 == 0.0);
  do { sample_zeropeppered_probvector(r, tmp, 3);  prm->t2t2 = tmp[0]; prm->t2t3 = tmp[1]; prm->t2t4 = tmp[2];                     } while (prm->t2t3 == 0.0);
  do { sample_zeropeppered_probvector(r, tmp, 3);  prm->t3t5 = tmp[0]; prm->t3t6 = tmp[1]; prm->t3t7 = tmp[2];                     } while (prm->t3t6 == 0.0);
  do { sample_zeropeppered_probvector(r, tmp, 3);  prm->t4t5 = tmp[0]; prm->t4t6 = tmp[1]; prm->t4t7 = tmp[2];                     } while (prm->t4t6 == 0.0 || prm->t4t7 == 0.0);
  do { sample_zeropeppered_probvector(r, tmp, 3);  prm->t5t5 = tmp[0]; prm->t5t6 = tmp[1]; prm->t5t7 = tmp[2];                     } while (prm->t5t6 == 0.0);
  /* remainder of transitions are fixed, due to detached insert */
  prm->t6t8 = 0.0;              /* cm->t[6][0] MATL_ML (6) -> MATL_IL (8) is 0.0, b/c state 8 is detached */
  prm->t6t9 = 1.0;              /* cm->t[6][1] MATL_ML (6) -> END_E   (9) is 1.0, b/c state 8 is detached */

  prm->t7t8 = 0.0;              /* cm->t[7][0] MATL_D  (7) -> MATL_IL (8) is 0.0, b/c state 8 is detached */
  prm->t7t9 = 1.0;              /* cm->t[7][1] MATL_D  (7) -> END_E   (9) is 1.0, b/c state 8 is detached */

  prm->t8t8 = 1.0;              /* cm->t[8][0] MATL_IL (8) -> MATL_IL (8) is irrelevant, b/c state 8 is detached */
  prm->t8t9 = 0.0;              /* cm->t[8][1] MATL_IL (8) -> END_E   (9) is irrelevant, b/c state 8 is detached */

  /* sample begin and end transitions*/
  esl_vec_DSet(prm->begin, 10, 0.);
  esl_vec_DSet(prm->end,   10, 0.);
  if(do_local) { /* sample begin probs, make sure neither prm->begin[6] is not 1.0 (if it is we'll be forced to emit 1 residue only!) */
    do { sample_zeropeppered_probvector(r, tmp, 2);  prm->begin[3] = tmp[0]; prm->begin[6] = tmp[1]; } while (prm->begin[3] == 0.0);
    prm->end[3] = esl_rnd_UniformPositive(r); /* all other end probabilities remain 0. */
  }

  /* make sure x=A emissions for match, insert are nonzero */
  prm->alpha   = esl_rnd_UniformPositive(r);
  prm->beta    = esl_rnd_UniformPositive(r);	/* doesn't have to match background, although by default inserts score 0 */
  prm->el_self = esl_rnd_UniformPositive(r); 

  return;
}

static CM_t *
create_brute_matl_cm(ESL_ALPHABET *abc, char *errbuf, int do_local, struct cm_brute_matl_param_s *prm)
{
  int            status;
  CM_t          *cm     = NULL;
  int            nnodes = 4;  /* ROOT, MATL, MATL, END */
  int            M      = 10; /* ROOT_S, ROOT_IL, ROOT_IR, MATL_ML, MATL_D, MATL_IL, MATL_ML, MATL_D, MATL_IL, END_E */
  int            clen   = 2;
  int            v, i, j;
  Parsetree_t   *gtr;		/* guide tree for alignment                   */
  float          denom;
  CMConsensus_t *cons = NULL;

  if (abc->type != eslRNA) esl_fatal("brute CM uses RNA alphabet");

  cm = CreateCM(nnodes, M, clen, abc);
  CMZero(cm);

  gtr = CreateParsetree(4); /* the guide tree we'll construct the CM from */
  i = 1;
  j = 2;
  v = -1;
  /* add ROOT_nd */
  v = InsertTraceNode(gtr, v, TRACE_LEFT_CHILD, i, j, ROOT_nd);
  /* add MATL_nd */
  v = InsertTraceNode(gtr, v, TRACE_LEFT_CHILD, i, j, MATL_nd);
  i++;
  /* add MATL_nd */
  v = InsertTraceNode(gtr, v, TRACE_LEFT_CHILD, i, j, MATL_nd);
  i++;
  /* add END_nd  */
  v = InsertTraceNode(gtr, v, TRACE_LEFT_CHILD, i, j, END_nd);

  if((status = cm_from_guide(cm, errbuf, gtr, FALSE)) != eslOK) cm_Fail("Failed to create CM: %s", errbuf);
  FreeParsetree(gtr);

  cm->t[0][0] = prm->t0t1;      	/* cm->t[0][0] ROOT_S  (0) -> ROOT_IL (1) */
  cm->t[0][1] = prm->t0t2;      	/* cm->t[0][1] ROOT_S  (0) -> ROOT_IR (2) */
  cm->t[0][2] = prm->t0t3;      	/* cm->t[0][2] ROOT_S  (0) -> MATL_ML (3) */
  cm->t[0][3] = prm->t0t4;      	/* cm->t[0][3] ROOT_S  (0) -> MATL_D  (4) */

  cm->t[1][0] = prm->t1t1;      	/* cm->t[1][0] ROOT_IL (1) -> ROOT_IL (1) */
  cm->t[1][1] = prm->t1t2;      	/* cm->t[1][1] ROOT_IL (1) -> ROOT_IR (2) */
  cm->t[1][2] = prm->t1t3;      	/* cm->t[1][2] ROOT_IL (1) -> MATL_ML (3) */
  cm->t[1][3] = prm->t1t4;      	/* cm->t[1][3] ROOT_IL (1) -> MATL_D  (4) */

  cm->t[2][0] = prm->t2t2;      	/* cm->t[2][0] ROOT_IR (2) -> ROOT_IR (2) */
  cm->t[2][1] = prm->t2t3;      	/* cm->t[2][1] ROOT_IR (2) -> MATL_ML (3) */
  cm->t[2][2] = prm->t2t4;      	/* cm->t[2][2] ROOT_IR (2) -> MATL_D  (4) */

  cm->t[3][0] = prm->t3t5;      	/* cm->t[3][0] MATL_ML (3) -> MATL_IL (5) */
  cm->t[3][1] = prm->t3t6;      	/* cm->t[3][1] MATL_ML (3) -> MATL_ML (6) */
  cm->t[3][2] = prm->t3t7;      	/* cm->t[3][2] MATL_ML (3) -> MATL_D  (7) */

  cm->t[4][0] = prm->t4t5;      	/* cm->t[4][0] MATL_D  (4) -> MATL_IL (5) */
  cm->t[4][1] = prm->t4t6;      	/* cm->t[4][1] MATL_D  (4) -> MATL_ML (6) */
  cm->t[4][2] = prm->t4t7;      	/* cm->t[4][2] MATL_D  (4) -> MATL_D  (7) */

  cm->t[5][0] = prm->t5t5;      	/* cm->t[5][0] MATL_IL (5) -> MATL_IL (5) */
  cm->t[5][1] = prm->t5t6;      	/* cm->t[5][1] MATL_IL (5) -> MATL_ML (6) */
  cm->t[5][2] = prm->t5t7;      	/* cm->t[5][2] MATL_IL (5) -> MATL_D  (7) */

  cm->t[6][0] = 0.0;             	/* cm->t[6][0] MATL_ML (6) -> MATL_IL (8)     will be 0.0, b/c state 8 is detached */
  cm->t[6][1] = 1.0;            	/* cm->t[6][1] MATL_ML (6) -> END_E   (9) */

  cm->t[7][0] = 0.0;             	/* cm->t[7][0] MATL_D  (7) -> MATL_IL (8)     will be 0.0, b/c state 8 is detached */
  cm->t[7][1] = 1.0;            	/* cm->t[7][1] MATL_D  (7) -> END_E   (9) */

  /* cm->t[8] is detached, these values are not relevant */
  cm->t[8][0] = 0.0;             	/* cm->t[8][0] MATL_IL (8) -> MATL_IL (8) */    
  cm->t[8][1] = 1.0;            	/* cm->t[8][1] MATL_IL (8) -> END_E   (9) */

  for(v = 0; v < M; v++) { 
    if(cm->sttype[v] == ML_st) { 
      esl_vec_FSet(cm->e[v], abc->K, (1.0-prm->alpha)/(float)(abc->K-1));
      cm->e[v][0] = prm->alpha;
    }
    if(cm->sttype[v] == IL_st || cm->sttype[v] == IR_st) { 
      esl_vec_FSet(cm->e[v], abc->K, (1.0-prm->beta)/(float)(abc->K-1));
      cm->e[v][0] = prm->beta;
    }
  }
  cm->el_selfsc = sreLOG2(prm->el_self);

  CMRenormalize(cm);
  if(do_local) { 
    /* Configure local begins */
    /* local begins are only possible into MATP_MP, MATL_ML, MATR_MR,
     * BIF_B. In this model there's two such state, v == 3 and v == 6, 
     * begin[v] will be 0, except for v == 3 or 6. 
     */
    for(v = 0; v < cm->M;       v++) { 
      cm->begin[v] = prm->begin[v];
    }
    /* only way out of ROOT_S is through a local begin, zero its transition vector */
    for(v = 0; v < cm->cnum[0]; v++) cm->t[0][v] = 0.;
    cm->flags |= CMH_LOCAL_BEGIN;

    /* Configure local ends */
    /* local ends are only possible from MATP_MP, MATL_ML, MATR_MR,
     * BEGL_S, BEGR_S that are not adjacent to an END_nd, in this
     * model there's only one such state, v == 3, end[v] will be 0,
     * except for v == 3. 
     */
    for(v = 0; v < cm->M; v++) cm->end[v] = prm->end[v];

    denom = esl_vec_FSum(cm->t[3], cm->cnum[3]);
    denom += cm->end[3];
    esl_vec_FScale(cm->t[3], cm->cnum[3], 1./denom);
    prm->t3t5 *= 1./denom;
    prm->t3t6 *= 1./denom;
    prm->t3t7 *= 1./denom;

    cm->flags |= CMH_LOCAL_END;
  }
  else { /* do_local is FALSE */
    esl_vec_FSet(cm->begin, 10, 0.);
    esl_vec_FSet(cm->end,   10, 0.);
  }
  if((status = CMLogoddsify(cm)) != eslOK) cm_Fail("problem logoddsifying the CM");

  /* Allocate cm->trp (truncation penalties) and set them all
   * for emitting states to 0.0, this simplifies the
   * itest_brute test (without detracting from its usefulness).
   * The allocation and initialization code stolen from
   * cm_trunc.c:cm_tr_penalties_Create(). 
   */
  ESL_ALLOC(cm->trp, sizeof(CM_TR_PENALTIES));
  cm->trp->M = cm->M;
  cm->trp->ignored_inserts = FALSE;

  ESL_ALLOC(cm->trp->g_ptyAA,  sizeof(float *) * NTRPENALTY); 
  ESL_ALLOC(cm->trp->l_ptyAA,  sizeof(float *) * NTRPENALTY); 
  ESL_ALLOC(cm->trp->ig_ptyAA, sizeof(int *)   * NTRPENALTY); 
  ESL_ALLOC(cm->trp->il_ptyAA, sizeof(int *)   * NTRPENALTY); 

  for(i = 0; i < NTRPENALTY; i++) { 
    ESL_ALLOC(cm->trp->g_ptyAA[i],  sizeof(float) * cm->M);
    ESL_ALLOC(cm->trp->l_ptyAA[i],  sizeof(float) * cm->M);
    ESL_ALLOC(cm->trp->ig_ptyAA[i], sizeof(int)   * cm->M);
    ESL_ALLOC(cm->trp->il_ptyAA[i], sizeof(int)   * cm->M);
    for(v = 0; v < cm->M; v++) { 
      if((! StateIsDetached(cm, v)) && StateDelta(cm->sttype[v]) > 0) { 
	cm->trp->g_ptyAA[i][v] = 0.0;
	cm->trp->l_ptyAA[i][v] = 0.0;
	cm->trp->ig_ptyAA[i][v] = 0;
	cm->trp->il_ptyAA[i][v] = 0;
      }
      else { 
	cm->trp->g_ptyAA[i][v] = IMPOSSIBLE;
	cm->trp->l_ptyAA[i][v] = IMPOSSIBLE;
	cm->trp->ig_ptyAA[i][v] = -INFTY;
	cm->trp->il_ptyAA[i][v] = -INFTY;
      }
    }
  }

  /* Add mandatory annotation */
  cm_SetName(cm, "itest-brute");
  cm->W = cm->clen;
  cons = CreateCMConsensus(cm, cm->abc);
  cm_SetCtime(cm);
  if ((status = cm_SetConsensus(cm, cons, NULL)) != eslOK) cm_Fail("Failed to calculate consensus sequence");
  cm->nseq     = 1;
  cm->eff_nseq = 1;
  cm->checksum = 0;
  
  if(cons != NULL) FreeCMConsensus(cons);

  return cm;

 ERROR: 
  cm_Fail("out of memory");
  return NULL; /* not reached */
}


/* score_brute_matl_cm() enumerates all paths combinatorially, and
 * calculates their Inside or CYK probabilities either by summing or
 * by max, for A* (polyA) sequences of lengths 0..2.
 */
static double
score_brute_matl_cm(struct cm_brute_matl_param_s *prm, double nullA, int do_cyk, int do_local, int be_very_verbose, double Ssc[3], double Jsc[3], double Lsc[3], double Rsc[3])
{
  double msc  = prm->alpha  / nullA;
  double isc  = prm->beta   / nullA;
  double elsc = 1.0;
  int    i;

  double Sp[22];		   /* odds of 22 possible standard (non-truncated) paths through the CM */
  double Jp[22];		   /* odds of 22 possible Joint marginal paths through the CM */
  double Lp[37];		   /* odds of 37 possible Left  marginal paths through the CM */
  double Rp[45];		   /* odds of 45 possible Right marginal paths through the CM */

  double SpL[3];		   /* summed odds of all standard (non-truncated) paths of length 0..2  */
  double JpL[3];		   /* summed odds of all Joint marginal paths of length 0..2  */
  double LpL[3];		   /* summed odds of all Left  marginal paths of length 0..2  */
  double RpL[3];		   /* summed odds of all Rigth marginal paths of length 0..2  */

  double save_t0t1 = prm->t0t1;
  double save_t0t2 = prm->t0t2;
  double save_t0t3 = prm->t0t3;
  double save_t0t4 = prm->t0t4;

  /* 1. Standard alignments (non-truncated). Both global and local.
   *    We handle local mode by rewriting the transitions out of ROOT_S
   *    the cm_brute_matl_param data structure to the begin probability
   *    values, then resetting them at the end. This way we can use
   *    the transitions out of 0 (e.g. prm->t0t1) for both global 
   *    and local mode. 
   * 
   *    We do not calculate or store the probability of any illegal
   *    path involving the detached insert state MATL_IL(8). However,
   *    the notes in ELN3 p3-5 do show these paths, in red ink.
   */

  /* 1. There are 30 possible paths that up to L=2 residues can align
   * to the CM in standard (non-truncated) mode.
   */

  if(do_local) { /* these will be reset before we leave this function */
    prm->t0t1 = prm->begin[1];
    prm->t0t2 = prm->begin[2];
    prm->t0t3 = prm->begin[3];
    prm->t0t4 = prm->begin[4];
  }
  /* In local mode, there are two possible paths that use local begins
   * (into a state not reachable from ROOT_S in global mode). And 1
   * possible path that uses a local end.
   */

  /* 1 path that emits 0 residues */
  Sp[0]  = prm->t0t4 * prm->t4t7 * prm->t7t9;                    /* ROOT_S(0) MATL_D (4) MATL_D (7) END_E  (9)           (L=0) */ 

  /* 7 paths that emit 1 residue */
  Sp[1]  = isc * prm->t0t1 * prm->t1t4 * prm->t4t7 * prm->t7t9;  /* ROOT_S(0) ROOT_IL(1) MATL_D (4) MATL_D (7) END_E (9) (L=1) */
  Sp[2]  = isc * prm->t0t2 * prm->t2t4 * prm->t4t7 * prm->t7t9;  /* ROOT_S(0) ROOT_IR(2) MATL_D (4) MATL_D (7) END_E (9) (L=1) */
  Sp[3]  = msc * prm->t0t3 * prm->t3t7 * prm->t7t9;              /* ROOT_S(0) MATL_ML(3) MATL_D (7) END_E  (9)           (L=1) */
  Sp[4]  = msc * prm->t0t4 * prm->t4t6 * prm->t6t9;              /* ROOT_S(0) MATL_D (4) MATL_ML(6) END_E  (9)           (L=1) */
  Sp[5]  = isc * prm->t0t4 * prm->t4t5 * prm->t5t7 * prm->t7t9;  /* ROOT_S(0) MATL_D (4) MATL_IL(5) MATL_D (7) END_E (9) (L=1) */
  Sp[6]  = msc * prm->begin[6] * prm->t6t9;                      /* ROOT_S(0) MATL_ML(6) END_E                           (L=1) LOCAL BEGIN */
  Sp[7]  = msc * prm->begin[3] * prm->end[3];                    /* ROOT_S(0) MATL_ML(3) EL                              (L=1) LOCAL BEGIN AND LOCAL END   */

  /* 21 paths that emit 2 residues */
  Sp[8]  = isc * isc * prm->t0t1 * prm->t1t1 * prm->t1t4 * prm->t4t7 * prm->t7t9; /* ROOT_S(0) ROOT_IL(1) ROOT_IL(1) MATL_D (4) MATL_D (7) END_E  (9) (L=2) */
  Sp[9]  = isc * isc * prm->t0t1 * prm->t1t2 * prm->t2t4 * prm->t4t7 * prm->t7t9; /* ROOT_S(0) ROOT_IL(1) ROOT_IR(2) MATL_D (4) MATL_D (7) END_E  (9) (L=2) */
  Sp[10] = isc * msc * prm->t0t1 * prm->t1t3 * prm->t3t7 * prm->t7t9;             /* ROOT_S(0) ROOT_IL(1) MATL_ML(3) MATL_D (7) END_E  (9)            (L=2) */
  Sp[11] = isc * isc * prm->t0t1 * prm->t1t4 * prm->t4t5 * prm->t5t7 * prm->t7t9; /* ROOT_S(0) ROOT_IL(1) MATL_D (4) MATL_IL(5) MATL_D (7) END_E  (9) (L=2) */
  Sp[12] = isc * msc * prm->t0t1 * prm->t1t4 * prm->t4t6 * prm->t6t9;             /* ROOT_S(0) ROOT_IL(1) MATL_D (4) MATL_ML(6) END_E  (9)            (L=2) */

  Sp[13] = isc * isc * prm->t0t2 * prm->t2t2 * prm->t2t4 * prm->t4t7 * prm->t7t9; /* ROOT_S(0) ROOT_IR(2) ROOT_IR(2) MATL_D (4) MATL_D (7) END_E  (9) (L=2) */
  Sp[14] = isc * msc * prm->t0t2 * prm->t2t3 * prm->t3t7 * prm->t7t9;             /* ROOT_S(0) ROOT_IR(2) MATL_ML(3) MATL_D (7) END_E  (9)            (L=2) */
  Sp[15] = isc * isc * prm->t0t2 * prm->t2t4 * prm->t4t5 * prm->t5t7 * prm->t7t9; /* ROOT_S(0) ROOT_IR(2) MATL_D (4) MATL_IL(5) MATL_D (7) END_E  (9) (L=2) */
  Sp[16] = isc * msc * prm->t0t2 * prm->t2t4 * prm->t4t6 * prm->t6t9;             /* ROOT_S(0) ROOT_IR(2) MATL_D (4) MATL_ML(6) END_E  (9)            (L=2) */

  Sp[17] = msc * isc * prm->t0t3 * prm->t3t5 * prm->t5t7 * prm->t7t9;             /* ROOT_S(0) MATL_ML(3) MATL_IL(5) MATL_D (7) END_E  (9)            (L=2) */
  Sp[18] = msc * msc * prm->t0t3 * prm->t3t6 * prm->t6t9;                         /* ROOT_S(0) MATL_ML(3) MATL_ML(6) END_E  (9)                       (L=2) */

  Sp[19] = isc * isc * prm->t0t4 * prm->t4t5 * prm->t5t5 * prm->t5t7 * prm->t7t9; /* ROOT_S(0) MATL_D (4) MATL_IL(5) MATL_IL(5) MATL_D (7) END_E  (9) (L=2) */
  Sp[20] = isc * msc * prm->t0t4 * prm->t4t5 * prm->t5t6 * prm->t6t9;             /* ROOT_S(0) MATL_D (4) MATL_IL(5) MATL_ML(6) END_E  (9)            (L=2) */
  /* one possibility only for a local begin not handled above, and it will be IMPOSSIBLE b/c MATL_IL(8) is detached */
  /* one possibility only for a local end */
  Sp[21] = msc * elsc * prm->begin[3] * prm->end[3] * prm->el_self;               /* ROOT_S(0) MATL_ML (3) EL EL                                      (L=2) LOCAL END */
  
  /* 2. Truncated alignments.
   * Local begins are irrelevant. Each truncated alignment must 
   * begin with a truncated begin. 
   * 
   * We do not calculate or store the probability of any illegal
   * path involving the detached insert state MATL_IL(8). However,
   * the notes in ELN3 p3-5 do show these paths, in red ink.
   *
   * Important: We pretend that a truncated begin has no penalty (0.0
   * bits). This differs from the production code in which truncated
   * begin penalties are dependent on locality, state, and pipeline
   * pass index.  They are calculated in
   * cm_trunc.c:cm_tr_penalties_Create().  For purposes of this test,
   * we can safely pretend they're zero, since it would just mean
   * additional scores to add.  (The real reason is that this code
   * which enumerates all paths and assumes 0.0 bit truncation 
   * penalties was written when the code was in development and 
   * they actually were 0.0. I've since changed that, but I don't
   * think it's necessary for the purposes of this test to 
   * include the new penalties.) This will only work if we've
   * set the truncation penalties for the CM to be consistent
   * with 0.0 scores into all emitting states, which we've done
   * above.
   */

  /* J alignments */
  /* No truncated alignments emit 0 residues because you have to enter B,
     MP, ML, MR, IL or IR from root, all are emitters except for B
     which doesn't exist in this model. */

  /* 6 Joint alignments that emit 1 residue are possible */
  Jp[0]  = isc * prm->t1t4 * prm->t4t7 * prm->t7t9; /* ROOT_IL(1J) MATL_D(4J) MATL_D(7J) END_E(9J) (L=1) */
  Jp[1]  = isc * prm->t2t4 * prm->t4t7 * prm->t7t9; /* ROOT_IR(2J) MATL_D(4J) MATL_D(7J) END_E(9J) (L=1) */
  Jp[2]  = msc * prm->t3t7 * prm->t7t9;             /* MATL_ML(3J) MATL_D(7J) END_E(9J)            (L=1) */
  Jp[3]  = isc * prm->t5t7 * prm->t7t9;             /* MATL_IL(5J) MATL_D(7J) END_E(9J)            (L=1) */
  Jp[4]  = msc * prm->t6t9;                         /* MATL_ML(6J) END_E(9J)                       (L=1) */
  /* local ends: */
  Jp[5]  = msc * prm->end[3];                       /* MATL_ML(3J) EL (10J)                        (L=1) */

  /* 20 Joint alignments that emit 2 residue are possible */
  Jp[6]  = isc * isc * prm->t1t1 * prm->t1t4 * prm->t4t7 * prm->t7t9; /* ROOT_IL(1J) ROOT_IL(1J) MATL_D (4J) MATL_D (7J) END_E  (9J) (L=2) */
  Jp[7]  = isc * isc * prm->t1t2 * prm->t2t4 * prm->t4t7 * prm->t7t9; /* ROOT_IL(1J) ROOT_IR(2J) MATL_D (4J) MATL_D (7J) END_E  (9J) (L=2) */
  Jp[8]  = isc * msc * prm->t1t3 * prm->t3t7 * prm->t7t9;             /* ROOT_IL(1J) MATL_ML(3J) MATL_D (7J) END_E  (9J)             (L=2) */
  Jp[9]  = isc * isc * prm->t1t4 * prm->t4t5 * prm->t5t7 * prm->t7t9; /* ROOT_IL(1J) MATL_D (4J) MATL_IL(5J) MATL_D (7J) END_E  (9J) (L=2) */
  Jp[10] = isc * msc * prm->t1t4 * prm->t4t6 * prm->t6t9;             /* ROOT_IL(1J) MATL_D (4J) MATL_ML(6J) END_E  (9J)             (L=2) */
  Jp[11] = isc * isc * prm->t2t2 * prm->t2t4 * prm->t4t7 * prm->t7t9; /* ROOT_IR(2J) ROOT_IR(2J) MATL_D (4J) MATL_D (7J) END_E  (9J) (L=2) */
  Jp[12] = isc * msc * prm->t2t3 * prm->t3t7 * prm->t7t9;             /* ROOT_IR(2J) MATL_ML(3J) MATL_D (7J) END_E  (9J)             (L=2) */
  Jp[13] = isc * isc * prm->t2t4 * prm->t4t5 * prm->t5t7 * prm->t7t9; /* ROOT_IR(2J) MATL_D (4J) MATL_IL(5J) MATL_D (7J) END_E  (9J) (L=2) */
  Jp[14] = isc * msc * prm->t2t4 * prm->t4t6 * prm->t6t9;             /* ROOT_IR(2J) MATL_D (4J) MATL_ML(6J) END_E  (9J)             (L=2) */
  Jp[15] = msc * isc * prm->t3t5 * prm->t5t7 * prm->t7t9;             /* MATL_ML(3J) MATL_IL(5J) MATL_D (7J) END_E  (9J)             (L=2) */
  Jp[16] = msc * msc * prm->t3t6 * prm->t6t9;                         /* MATL_ML(3J) MATL_ML(6J) END_E  (9J)                         (L=2) */
  Jp[17] = isc * isc * prm->t5t5 * prm->t5t7 * prm->t7t9;             /* MATL_IL(5J) MATL_IL(5J) MATL_D (7J) END_E  (9J)             (L=2) */
  Jp[18] = isc * msc * prm->t5t6 * prm->t6t9;                         /* MATL_IL(5J) MATL_ML(6J) END_E  (9J)                         (L=2) */
   /* local ends */
  Jp[19] = isc * msc * prm->t1t3 * prm->end[3];                       /* ROOT_IL(1J) MATL_ML(3J) EL    (10J)                         (L=2) LOCAL END */
  Jp[20] = isc * msc * prm->t2t3 * prm->end[3];                       /* ROOT_IR(2J) MATL_ML(3J) EL    (10J)                         (L=2) LOCAL END */
  Jp[21] = msc * elsc* prm->end[3] * prm->el_self;                    /* MATL_ML(3J) EL    (10J) EL    (10J)                         (L=2) LOCAL END */

  /* L alignments */
  /* No truncated alignments emit 0 residues because you have to enter B,
     MP, ML, MR, IL or IR from root, all are emitters except for B
     which doesn't exist in this model. */

  /* If we switch from L mode to J mode, highest valued L mode state must be a right emitter (there's only one in this CM, the ROOT_IR) */
  /* 13 Left marginal alignments that emit 1 residue are possible */
  Lp[0]  = isc;                                                 /* ROOT_IL(1L)                                                (L=1) */
  Lp[1]  = msc;                                                 /* MATL_ML(3L)                                                (L=1) */
  Lp[2]  = isc;                                                 /* MATL_IL(5L)                                                (L=1) */
  Lp[3]  = msc;                                                 /* MATL_ML(6L)                                                (L=1) */
  /* Next 6 alignments use truncated begin into an R emitting state in
   * L mode (there's only 1, the ROOT_IR). 
   * 
   * These paths are not shown in the notes in ELN3 p3-5. 
   */
  Lp[4]  = msc * prm->t2t3;                                     /* ROOT_IR(2L) MATL_ML(3L)                                    (L=1) L mode: silent IR */
  Lp[5]  = isc * prm->t2t4 * prm->t4t5;                         /* ROOT_IR(2L) MATL_D (4L) MATL_IL(5L)                        (L=1) L mode: silent IR */
  Lp[6]  = msc * prm->t2t4 * prm->t4t6;                         /* ROOT_IR(2L) MATL_D (4L) MATL_ML(6L)                        (L=1) L mode: silent IR */
  Lp[7]  = msc * prm->t2t3 * prm->t3t7 * prm->t7t9;             /* ROOT_IR(2L) MATL_ML(3J) MATL_D (7J) END_E  (9J)            (L=1) L mode: silent IR; L->J switch at IR */
  Lp[8]  = isc * prm->t2t4 * prm->t4t5 * prm->t5t7 * prm->t7t9; /* ROOT_IR(2L) MATL_D (4J) MATL_IL(5J) MATL_D (7J) END_E (9J) (L=1) L mode: silent IR; L->J switch at IR */
  Lp[9]  = msc * prm->t2t4 * prm->t4t6 * prm->t6t9;             /* ROOT_IR(2L) MATL_D (4J) MATL_ML(6J) END_E  (9J)            (L=1) L mode: silent IR; L->J switch at IR */
  /* local ends */
  /* Careful: a Left/Right mode emission in a Left/Right emitting
   * state v with d == 1 can't then go to any state, including EL
   * (special case in DP, if d == 1 then we get a free 'truncated
   * begin' into v (we don't do a Logsum() and a max (CYK) would never
   * be a better score)). If they could we'd have one additional path:
   * Lp[XX] = msc * prm->end[3];               MATL_ML(3L) EL (10L)                
   * Lp[XX] = msc * prm->t2t3 * prm->end[3];   ROOT_IR(2L) MATL_ML(3L) EL    (10L) 
   */                       
  Lp[10] = msc * prm->t2t3 * prm->end[3];                       /* ROOT_IR(2L) MATL_ML(3J) EL    (10J)                        (L=1) L mode: silent IR; L->J switch at IR */

  /* 27 Left marginal alignments that emit 2 residues are possible */
  Lp[11] = isc * isc * prm->t1t1;                                                  /* ROOT_IL(1L) ROOT_IL(1L)                                                 (L=2) */
  /* we can use ROOT_IR(2) in L marginal mode without emitting from it */             
  Lp[12] = msc * isc * prm->t1t2 * prm->t2t3;                                      /* ROOT_IL(1L) ROOT_IR(2L) MATL_ML(3L)                                     (L=2); L mode: silent IR */
  Lp[13] = isc * isc * prm->t1t2 * prm->t2t4 * prm->t4t5;                          /* ROOT_IL(1L) ROOT_IR(2L) MATL_D (4L) MATL_IL(5L)                         (L=2); L mode: silent IR */
  Lp[14] = msc * isc * prm->t1t2 * prm->t2t4 * prm->t4t6;                          /* ROOT_IL(1L) ROOT_IR(2L) MATL_D (4L) MATL_ML(6L)                         (L=2); L mode: silent IR */
  /* we can switch from L marginal mode to J marginal mode in ROOT_IR */                    
  Lp[15] = msc * isc * prm->t1t2 * prm->t2t3 * prm->t3t7 * prm->t7t9;              /* ROOT_IL(1L) ROOT_IR(2L) MATL_ML(3J) MATL_D (7J) END_E  (9J)             (L=2); L mode: silent IR; L->J switch at IR */
  Lp[16] = isc * isc * prm->t1t2 * prm->t2t4 * prm->t4t5 * prm->t5t7 * prm->t7t9;  /* ROOT_IL(1L) ROOT_IR(2L) MATL_D (4J) MATL_IL(5J) MATL_D (7J) END_E  (9J) (L=2); L mode: silent IR; L->J switch at IR */
  Lp[17] = msc * isc * prm->t1t2 * prm->t2t4 * prm->t4t6 * prm->t6t9;              /* ROOT_IL(1L) ROOT_IR(2L) MATL_D (4J) MATL_ML(6J) END_E  (9J)             (L=2); L mode: silent IR; L->J switch at IR */
  Lp[18] = isc * msc * prm->t1t3;                                                  /* ROOT_IL(1L) MATL_ML(3L)                                                 (L=2) */
  Lp[19] = isc * isc * prm->t1t4 * prm->t4t5;                                      /* ROOT_IL(1L) MATL_D (4L) MATL_IL(5L)                                     (L=2) */
  Lp[20] = isc * msc * prm->t1t4 * prm->t4t6;                                      /* ROOT_IL(1L) MATL_D (4L) MATL_ML(6L)                                     (L=2) */
  Lp[21] = msc * isc * prm->t3t5;                                                  /* MATL_ML(3L) MATL_IL(5L)                                                 (L=2) */
  Lp[22] = msc * msc * prm->t3t6;                                                  /* MATL_ML(3L) MATL_ML(6L)                                                 (L=2) */
  Lp[23] = isc * isc * prm->t5t5;                                                  /* MATL_IL(5L) MATL_IL(5L)                                                 (L=2) */
  Lp[24] = isc * msc * prm->t5t6;                                                  /* MATL_IL(5L) MATL_ML(6L)                                                 (L=2) */
  /* local ends */
  /* Careful: a Left/Right mode emission in a Left/Right emitting
   * state v with d == 1 can't then go to any state, including EL
   * (special case in DP, if d == 1 then we get a free 'truncated
   * begin' into v (we don't do a Logsum() and a max (CYK) would never
   * be a better score)). If they could we'd have one additional path:
   * Lp[XX] = isc * msc * prm->t1t3 * prm->end[3]; MATL_IL(1L)
   * MATL_ML(3L) EL (10)L
   */
  Lp[25] = msc * elsc* prm->end[3] * prm->el_self;                                 /* MATL_ML(3L) EL    (10L) EL    (10L)                                     (L=2) LOCAL END */
  Lp[26] = isc * msc * prm->t1t2 * prm->t2t3 * prm->end[3];                        /* ROOT_IL(1L) ROOT_IR(2L) MATL_ML(3J) EL  (10J)                           (L=2) LOCAL END; L mode: silent IR; L->J switch at IR */
  /* Next 9 alignments use truncated begin into an R emitting state in
   * L mode (there's only 1, the ROOT_IR). Notice that this list of 9
   * excludes any paths that use a ROOT_IR->ROOT_IR self transitions
   * in L mode, that's called an off-mode self transition, and those
   * are illegal (not counted in the DP algs).
   * 
   * These paths are not shown in the notes in ELN3 p3-5.
   */
  Lp[27] = msc * isc * prm->t2t3 * prm->t3t5;                                     /* ROOT_IR(2L) MATL_ML(3L) MATL_IL(5L)                                      (L=2) LOCAL END; L mode: silent IR; */
  Lp[28] = msc * msc * prm->t2t3 * prm->t3t6;                                     /* ROOT_IR(2L) MATL_ML(3L) MATL_ML(6L)                                      (L=2) LOCAL END; L mode: silent IR; */
  Lp[29] = isc * isc * prm->t2t4 * prm->t4t5 * prm->t5t5;                         /* ROOT_IR(2L) MATL_D (4L) MATL_IL(5L) MATL_IL(5L)                          (L=2) LOCAL END; L mode: silent IR; */
  Lp[30] = isc * msc * prm->t2t4 * prm->t4t5 * prm->t5t6;                         /* ROOT_IR(2L) MATL_D (4L) MATL_IL(5L) MATL_ML(6L)                          (L=2) LOCAL END; L mode: silent IR; */
  Lp[31] = msc * isc * prm->t2t3 * prm->t3t5 * prm->t5t7 * prm->t7t9;             /* ROOT_IR(2L) MATL_ML(3J) MATL_IL(5J) MATL_D (7J) END_E (9J)               (L=2) LOCAL END; L mode: silent IR; L->J switch at IR */
  Lp[32] = msc * msc * prm->t2t3 * prm->t3t6 * prm->t6t9;                         /* ROOT_IR(2L) MATL_ML(3J) MATL_IL(5J) MATL_D (7J) END_E (9J)               (L=2) LOCAL END; L mode: silent IR; L->J switch at IR */
  Lp[33] = isc * isc * prm->t2t4 * prm->t4t5 * prm->t5t5 * prm->t5t7 * prm->t7t9; /* ROOT_IR(2L) MATL_D (4J) MATL_IL(5J) MATL_IL(5J) MATL_D(7J) END_E (9J)    (L=2) LOCAL END; L mode: silent IR; L->J switch at IR */
  Lp[34] = isc * msc * prm->t2t4 * prm->t4t5 * prm->t5t6 * prm->t6t9;             /* ROOT_IR(2L) MATL_D (4J) MATL_IL(5J) MATL_ML(6J) END_E (9J)               (L=2) LOCAL END; L mode: silent IR; L->J switch at IR */
  /* local end */
  Lp[35] = msc * elsc* prm->t2t3 * prm->end[3] * prm->el_self;                    /* ROOT_IR(2L) MATL_ML(3L) EL    (10L) EL    (10L)                          (L=2) LOCAL END */
  Lp[36] = msc * elsc* prm->t2t3 * prm->end[3] * prm->el_self;                    /* ROOT_IR(2L) MATL_ML(3J) EL    (10J) EL    (10J)                          (L=2) LOCAL END; L mode: silent IR; L->J switch at IR */

  /* R alignments */
  /* No truncated alignments emit 0 residues because you have to enter B,
     MP, ML, MR, IL or IR from root, all are emitters except for B
     which doesn't exist in this model. */

  /* 18 Right marginal alignment that emits 1 residue is possible */
  /* 1 begins into an Right emitting state */
  Rp[0] = isc; /*                                                ROOT_IR(2R) (L=1)                                             (L=1) */
  /* 17 begin into Left emitting states in R mode. Notice that this
   * excludes any paths that use a IL->IL self transition in R mode
   * (or from R mode to J mode), that's called an off-mode self
   * transition, and those are illegal (not counted in the DP algs).
   *
   * These paths are not shown in the notes in ELN3 p3-5. 
   */
  /* we only can switch from R marginal mode to J marginal mode in Left emitting states */
  Rp[1]  = isc * prm->t1t2;                                     /* ROOT_IL(1R) ROOT_IR(2R)                                     (L=1) R mode: silent IL; */
  Rp[2]  = isc * prm->t1t2 * prm->t2t4 * prm->t4t7 * prm->t7t9; /* ROOT_IL(1R) ROOT_IR(2J) MATL_D (4J) MATL_D (7J) END_E  (9J) (L=1) R mode: silent IL; R->J switch at IL(1) */
  Rp[3]  = msc * prm->t1t3 * prm->t3t7 * prm->t7t9;             /* ROOT_IL(1R) MATL_ML(3J) MATL_D (7J) END_E  (9J)             (L=1) R mode: silent IL; R->J switch at IL(1) */
  Rp[4]  = msc * prm->t1t3 * prm->t3t5 * prm->t5t6 * prm->t6t9; /* ROOT_IL(1R) MATL_ML(3R) MATL_IL(5R) MATL_ML(6J) END_E  (9J) (L=1) R mode: silent IL; R->J switch at IL(5) */
  Rp[5]  = isc * prm->t1t3 * prm->t3t5 * prm->t5t7 * prm->t7t9; /* ROOT_IL(1R) MATL_ML(3R) MATL_IL(5J) MATL_D (7J) END_E  (9J) (L=1) R mode: silent IL; R->J switch at ML(3) */
  Rp[6]  = msc * prm->t1t3 * prm->t3t6 * prm->t6t9;             /* ROOT_IL(1R) MATL_ML(3R) MATL_ML(6J) END_E  (9J)             (L=1) R mode: silent IL; R->J switch at ML(3) */
  Rp[7]  = msc * prm->t1t4 * prm->t4t5 * prm->t5t6 * prm->t6t9; /* ROOT_IL(1R) MATL_D (4R) MATL_IL(5R) MATL_ML(6J) END_E  (9J) (L=1) R mode: silent IL; R->J switch at IL(5) */
  Rp[8]  = isc * prm->t1t4 * prm->t4t5 * prm->t5t7 * prm->t7t9; /* ROOT_IL(1R) MATL_D (4J) MATL_IL(5J) MATL_ML(7J) END_E  (9J) (L=1) R mode: silent IL; R->J switch at IL(1) */
  Rp[9]  = msc * prm->t1t4 * prm->t4t6 * prm->t6t9;             /* ROOT_IL(1R) MATL_D (4J) MATL_ML(6J) END_E  (9J)             (L=1) R mode: silent IL; R->J switch at IL(1) */
  Rp[10] = msc * prm->t3t5 * prm->t5t6 * prm->t6t9;             /* MATL_ML(3R) MATL_IL(5R) MATL_ML(6J) END_E  (9J)             (L=1) R mode: silent IL; R->J switch at IL(5) */
  Rp[11] = isc * prm->t3t5 * prm->t5t7 * prm->t7t9;             /* MATL_ML(3R) MATL_IL(5J) MATL_D (7J) END_E  (9J)             (L=1) R mode: silent IL; R->J switch at ML(3) */
  Rp[12] = msc * prm->t3t6 * prm->t6t9;                         /* MATL_ML(3R) MATL_ML(6J) END_E  (9J)                         (L=1) R mode: silent IL; R->J switch at ML(3) */
  Rp[13] = msc * prm->t5t6 * prm->t6t9;                         /* MATL_IL(5R) MATL_ML(6J) END_E  (9J)                         (L=1) R mode: silent IL; R->J switch at IL(5) */
  /* local end */
  /* Careful: a Left/Right mode emission in a Left/Right emitting
   * state v with d == 1 can't then go to any state, including EL
   * (special case in DP, if d == 1 then we get a free 'truncated
   * begin' into v (we don't do a Logsum() and a max (CYK) would never
   * be a better score)). If they could we'd have two additional paths:
   * Rp[XX] = isc  * prm->t1t2 * prm->t2t3 * prm->end[3]; ROOT_IL(1R) ROOT_IR(2R) MATL_ML(3R) EL    (10R) 
   * Rp[XX] = isc  * prm->t2t3 * prm->end[3];             ROOT_IR(2R) MATL_ML(3R) EL    (10R)
   */
  Rp[14] = elsc * prm->end[3] * prm->el_self;                   /* MATL_ML(3R) EL    (10R) EL    (10R)                         (L=1) R mode: silent ML, emit from EL */
  Rp[15] = elsc * prm->t1t3 * prm->end[3] * prm->el_self;       /* ROOT_IL(1R) MATL_ML(3R) EL    (10R) EL    (10R)             (L=1) R mode: silent IL, silent ML, emit from EL */
  Rp[16] = msc  * prm->t1t3 * prm->end[3];                      /* ROOT_IL(1R) MATL_ML(3J) EL    (10J)                         (L=1) R mode: silent IL; R->J switch at IL(1) LOCAL END */

  /* Next 30 Right marginal alignments that emit 2 residue are possible */
  /* If we switch from R mode to J mode, highest valued R mode state must be a left emitter */
  /* These first 7 of 30 use truncated begin into a R emitter, the ROOT_IR */
  Rp[17]  = isc * isc * prm->t2t2;                                                 /* ROOT_IR(2R) ROOT_IR(2R)                                                  (L=2) */
  Rp[18]  = isc * msc * prm->t2t3 * prm->t3t5 * prm->t5t6 * prm->t6t9;             /* ROOT_IR(2R) MATL_ML(3R) MATL_IL(5R) MATL_ML(6J) END_E  (9J)              (L=2) */
  Rp[19]  = isc * isc * prm->t2t3 * prm->t3t5 * prm->t5t7 * prm->t7t9;             /* ROOT_IR(2R) MATL_ML(3R) MATL_IL(5J) MATL_D (7J) END_E  (9J)              (L=2) */
  Rp[20]  = isc * msc * prm->t2t3 * prm->t3t6 * prm->t6t9;                         /* ROOT_IR(2R) MATL_ML(3R) MATL_ML(6J) END_E  (9J)                          (L=2) */
  Rp[21]  = isc * msc * prm->t2t4 * prm->t4t5 * prm->t5t6 * prm->t6t9;             /* ROOT_IR(2R) MATL_D (4R) MATL_IL(5R) MATL_ML(6J) END_E  (9J)              (L=2) */
  /* local end */
  /* Careful: a Left/Right mode emission in a Left/Right emitting
   * state v with d == 1 can't then go to any state, including EL
   * (special case in DP, if d == 1 then we get a free 'truncated
   * begin' into v (we don't do a Logsum() and a max (CYK) would never
   * be a better score)). If they could we'd have additional paths:
   * Rp[XX]  = isc * isc * prm->t2t2 * prm->t2t3   * prm->end[3];   ROOT_IR(2R) ROOT_IR(2R) MATL_ML(3R) EL    (10R) 
   */
  Rp[22]  = isc * elsc* prm->t2t3   * prm->end[3]  * prm->el_self;                 /* ROOT_IR(2R) MATL_ML(3R) EL    (10R) EL    (10R)                          (L=2) R mode: silent ML, emit 1 from EL */
  /* Remaining 23 use truncated begin into a L emitter. 
   * These paths are not shown in the notes in ELN3 p3-5. 
   */
  Rp[23]  = isc * isc * prm->t1t2 * prm->t2t2;                                     /* ROOT_IL(1R) ROOT_IR(2R) ROOT_IR(2R)                                      (L=2) R mode: silent IL; */
  Rp[24]  = isc * msc * prm->t1t2 * prm->t2t3 * prm->t3t5 * prm->t5t6 * prm->t6t9; /* ROOT_IL(1R) ROOT_IR(2R) MATL_ML(3R) MATL_IL(5R) MATL_ML(6J) END_E  (9J)  (L=2) R mode: silent IL; R->J switch at IL(5) */ 
  Rp[25]  = isc * isc * prm->t1t2 * prm->t2t3 * prm->t3t5 * prm->t5t7 * prm->t7t9; /* ROOT_IL(1R) ROOT_IR(2R) MATL_ML(3R) MATL_IL(5J) MATL_D (7J) END_E  (9J)  (L=2) R mode: silent IL; R->J switch at ML(3) */ 
  Rp[26]  = isc * msc * prm->t1t2 * prm->t2t3 * prm->t3t6 * prm->t6t9;             /* ROOT_IL(1R) ROOT_IR(2R) MATL_ML(3R) MATL_ML(6J) END_E  (9J)              (L=2) R mode: silent IL; R->J switch at ML(3) */ 
  Rp[27]  = isc * msc * prm->t1t2 * prm->t2t4 * prm->t4t5 * prm->t5t6 * prm->t6t9; /* ROOT_IL(1R) ROOT_IR(2R) MATL_D (4R) MATL_IL(5R) MATL_ML(6J) END_E  (9J)  (L=2) R mode: silent IL; R->J switch at IL(5) */ 
  Rp[28]  = isc * isc * prm->t1t2 * prm->t2t2 * prm->t2t4 * prm->t4t7 * prm->t7t9; /* ROOT_IL(1R) ROOT_IR(2J) ROOT_IR(2J) MATL_D (4J) MATL_D (7J) END_E  (9J)  (L=2) R mode: silent IL; R->J switch at IL(1) */ 
  Rp[29]  = isc * msc * prm->t1t2 * prm->t2t3 * prm->t3t7 * prm->t7t9;             /* ROOT_IL(1R) ROOT_IR(2J) MATL_ML(3J) MATL_D (7J) END_E  (9J)              (L=2) R mode: silent IL; R->J switch at IL(1) */ 
  Rp[30]  = isc * isc * prm->t1t2 * prm->t2t4 * prm->t4t5 * prm->t5t7 * prm->t7t9; /* ROOT_IL(1R) ROOT_IR(2J) MATL_D (4J) MATL_IL(5J) MATL_D (7J) END_E  (9J)  (L=2) R mode: silent IL; R->J switch at IL(1) */ 
  Rp[31]  = isc * msc * prm->t1t2 * prm->t2t4 * prm->t4t6 * prm->t6t9;             /* ROOT_IL(1R) ROOT_IR(2J) MATL_D (4J) MATL_ML(6J) END_E  (9J)              (L=2) R mode: silent IL; R->J switch at IL(1) */ 
  Rp[32]  = isc * isc * prm->t1t3 * prm->t3t5 * prm->t5t5 * prm->t5t7 * prm->t7t9; /* ROOT_IL(1R) MATL_ML(3R) MATL_IL(5J) MATL_IL(5J) MATL_D (7J) END_E  (9J)  (L=2) R mode: silent IL; R->J switch at ML(3) */ 
  Rp[33]  = isc * msc * prm->t1t3 * prm->t3t5 * prm->t5t6 * prm->t6t9;             /* ROOT_IL(1R) MATL_ML(3R) MATL_IL(5J) MATL_ML(6J) END_E  (9J)              (L=2) R mode: silent IL; R->J switch at ML(3) */ 
  Rp[34]  = msc * isc * prm->t1t3 * prm->t3t5 * prm->t5t7 * prm->t7t9;             /* ROOT_IL(1R) MATL_ML(3J) MATL_IL(5J) MATL_D (7J) END_E  (9J)              (L=2) R mode: silent IL; R->J switch at IL(1) */ 
  Rp[35]  = msc * msc * prm->t1t3 * prm->t3t6 * prm->t6t9;                         /* ROOT_IL(1R) MATL_ML(3J) MATL_ML(6J) END_E  (9J)                          (L=2) R mode: silent IL; R->J switch at IL(1) */ 
  Rp[36]  = isc * isc * prm->t1t4 * prm->t4t5 * prm->t5t5 * prm->t5t7 * prm->t7t9; /* ROOT_IL(1R) MATL_D (4J) MATL_IL(5J) MATL_IL(5J) MATL_D (7J) END_E  (9J)  (L=2) R mode: silent IL; R->J switch at IL(1) */ 
  Rp[37]  = isc * msc * prm->t1t4 * prm->t4t5 * prm->t5t6 * prm->t6t9;             /* ROOT_IL(1R) MATL_D (4J) MATL_IL(5J) MATL_ML(6J) END_E  (9J)              (L=2) R mode: silent IL; R->J switch at IL(1) */ 
  Rp[38]  = isc * isc * prm->t3t5 * prm->t5t5 * prm->t5t7 * prm->t7t9;             /* MATL_ML(3R) MATL_IL(5J) MATL_IL(5J) MATL_D (7J) END_E  (9J)              (L=2) R mode: silent IL; R->J switch at ML(3) */ 
  Rp[39]  = isc * msc * prm->t3t5 * prm->t5t6 * prm->t6t9;                         /* MATL_ML(3R) MATL_IL(5J) MATL_ML(6J) END_E  (9J)                          (L=2) R mode: silent IL; R->J switch at ML(3) */ 
  /* local ends */
  /* Careful: a Left/Right mode emission in a Left/Right emitting
   * state v with d == 1 can't then go to any state, including EL
   * (special case in DP, if d == 1 then we get a free 'truncated
   * begin' into v (we don't do a Logsum() and a max (CYK) would never
   * be a better score)). If they could we'd have additional paths:
   * Rp[XX]  = isc * isc * prm->t1t2 * prm->t2t2   * prm->t2t3    * prm->end[3];  ROOT_IL(1R) ROOT_IR(2R) ROOT_IR(2R) MATL_ML(3R) EL    (10R) 
   */
  Rp[40]  = isc * elsc* prm->t1t2 * prm->t2t3   * prm->end[3]  * prm->el_self;     /* ROOT_IL(1R) ROOT_IR(2R) MATL_ML(3R) EL    (10R) EL    (10R)              (L=2) R mode: silent IL; silent ML, emit 1 from EL */
  Rp[41]  = isc * msc * prm->t1t2 * prm->t2t3   * prm->end[3];                     /* ROOT_IL(1R) ROOT_IR(2J) MATL_ML(3J) EL    (10J)                          (L=2) R mode: silent IL; R->J switch at IL(1) LOCAL END */ 
  Rp[42]  = elsc* elsc* prm->t1t3 * prm->end[3] * prm->el_self * prm->el_self;     /* ROOT_IL(1R) MATL_ML(3R) EL    (10R) EL    (10R) EL    (10R)              (L=2) R mode: silent IL; silent ML, emit 2 from EL */
  Rp[43]  = msc * elsc* prm->t1t3 * prm->end[3] * prm->el_self;                    /* ROOT_IL(1R) MATL_ML(3J) EL    (10J) EL    (10J)                          (L=2) R mode: silent IL; R->J switch at IL(1) LOCAL END */ 
  Rp[44]  = elsc* elsc* prm->end[3] * prm->el_self * prm->el_self;                 /* MATL_ML(3R) EL    (10R) EL    (10R) EL    (10R)                          (L=2) R mode: silent ML; emit 2 from EL */

  if(be_very_verbose) { 
    for(i = 0;  i <= 21; i++) printf("%s Sp[%2d]: %10.8f  Jp[%2d]: %10.8f  Lp[%2d]: %10.8f  Rp[%2d]: %10.8f\n", do_local ? "L" : "G", i, Sp[i], i, Jp[i], i, Lp[i], i, Rp[i]); 
    for(i = 22; i <= 36; i++) printf("%s %7s %10s  %7s %10s  Lp[%2d]: %10.8f  Rp[%2d]: %10.8f\n", do_local ? "L" : "G", "", "", "", "", i, Lp[i], i, Rp[i]);
    for(i = 37; i <= 44; i++) printf("%s %7s %10s  %7s %10s  %7s %10s  Rp[%2d]: %10.8f\n", do_local ? "L" : "G", "", "", "", "", "", "", i, Rp[i]);
  }

  /* 2. Sum or max the total probability of L={0..2} aligned to one pass
        through the core model
   */
  if (do_cyk) 
    {
      SpL[0] = Sp[0];
      SpL[1] = esl_vec_DMax(Sp+1,  7);
      SpL[2] = esl_vec_DMax(Sp+8,  14);
      Ssc[0] = SpL[0] == 0.0 ? IMPOSSIBLE : sreLOG2(SpL[0]);
      Ssc[1] = SpL[1] == 0.0 ? IMPOSSIBLE : sreLOG2(SpL[1]);
      Ssc[2] = SpL[2] == 0.0 ? IMPOSSIBLE : sreLOG2(SpL[2]);

      JpL[0] = 0.0;
      JpL[1] = esl_vec_DMax(Jp,    6);
      JpL[2] = esl_vec_DMax(Jp+6,  16);
      Jsc[0] = JpL[0] == 0.0 ? IMPOSSIBLE : sreLOG2(JpL[0]);
      Jsc[1] = JpL[1] == 0.0 ? IMPOSSIBLE : sreLOG2(JpL[1]);
      Jsc[2] = JpL[2] == 0.0 ? IMPOSSIBLE : sreLOG2(JpL[2]);

      LpL[0] = 0.0;
      LpL[1] = esl_vec_DMax(Lp,    11);
      LpL[2] = esl_vec_DMax(Lp+11, 26);
      Lsc[0] = LpL[0] == 0.0 ? IMPOSSIBLE : sreLOG2(LpL[0]);
      Lsc[1] = LpL[1] == 0.0 ? IMPOSSIBLE : sreLOG2(LpL[1]);
      Lsc[2] = LpL[2] == 0.0 ? IMPOSSIBLE : sreLOG2(LpL[2]);

      RpL[0] = 0.0;
      RpL[1] = esl_vec_DMax(Rp,    17);
      RpL[2] = esl_vec_DMax(Rp+17, 28);
      Rsc[0] = RpL[0] == 0.0 ? IMPOSSIBLE : sreLOG2(RpL[0]);
      Rsc[1] = RpL[1] == 0.0 ? IMPOSSIBLE : sreLOG2(RpL[1]);
      Rsc[2] = RpL[2] == 0.0 ? IMPOSSIBLE : sreLOG2(RpL[2]);

      if(be_very_verbose) { 
	for(i = 0; i <= 2; i++) printf("%s CYK: L: %d SpL: %10g JpL: %10g LpL: %10g RpL: %10g Ssc: %10g Jsc: %10g Lsc: %10g Rsc: %10g\n", 
				       do_local ? "L" : "G", i, SpL[i], JpL[i], LpL[i], RpL[i], Ssc[i], Jsc[i], Lsc[i], Rsc[i]);
      }
    }
  else 
    {
      SpL[0] = Sp[0];
      SpL[1] = esl_vec_DSum(Sp+1,  7);
      SpL[2] = esl_vec_DSum(Sp+8,  14);
      Ssc[0] = SpL[0] == 0.0 ? IMPOSSIBLE : sreLOG2(SpL[0]);
      Ssc[1] = SpL[1] == 0.0 ? IMPOSSIBLE : sreLOG2(SpL[1]);
      Ssc[2] = SpL[2] == 0.0 ? IMPOSSIBLE : sreLOG2(SpL[2]);

      JpL[0] = 0.0;
      JpL[1] = esl_vec_DSum(Jp,    6);
      JpL[2] = esl_vec_DSum(Jp+6,  16);
      Jsc[0] = JpL[0] == 0.0 ? IMPOSSIBLE : sreLOG2(JpL[0]);
      Jsc[1] = JpL[1] == 0.0 ? IMPOSSIBLE : sreLOG2(JpL[1]);
      Jsc[2] = JpL[2] == 0.0 ? IMPOSSIBLE : sreLOG2(JpL[2]);

      LpL[0] = 0.0;
      LpL[1] = esl_vec_DSum(Lp,     11);
      LpL[2] = esl_vec_DSum(Lp+11,  26);
      Lsc[0] = LpL[0] == 0.0 ? IMPOSSIBLE : sreLOG2(LpL[0]);
      Lsc[1] = LpL[1] == 0.0 ? IMPOSSIBLE : sreLOG2(LpL[1]);
      Lsc[2] = LpL[2] == 0.0 ? IMPOSSIBLE : sreLOG2(LpL[2]);

      RpL[0] = 0.0;
      RpL[1] = esl_vec_DSum(Rp,    17);
      RpL[2] = esl_vec_DSum(Rp+17, 28);
      Rsc[0] = RpL[0] == 0.0 ? IMPOSSIBLE : sreLOG2(RpL[0]);
      Rsc[1] = RpL[1] == 0.0 ? IMPOSSIBLE : sreLOG2(RpL[1]);
      Rsc[2] = RpL[2] == 0.0 ? IMPOSSIBLE : sreLOG2(RpL[2]);

      for(i = 0; i <= 2; i++) printf("%s Ins: L: %d SpL: %10g JpL: %10g LpL: %10g RpL: %10g Ssc: %10g Jsc: %10g Lsc: %10g Rsc: %10g\n", 
				     do_local ? "L" : "G", i, SpL[i], JpL[i], LpL[i], RpL[i], Ssc[i], Jsc[i], Lsc[i], Rsc[i]);
    }

  if(do_local) { /* these were modified upon entering this function */
    prm->t0t1 = save_t0t1;
    prm->t0t2 = save_t0t2;
    prm->t0t3 = save_t0t3;
    prm->t0t4 = save_t0t4;
  }  
  return eslOK;
}
```
