## Supplementary material for "All-at-once RNA folding with 3D motif prediction framed by evolutionary information": logsum.c

```
/* logsum.c
 * EPN, Fri Sep  7 16:44:58 2007
 *
 * The FLogsum() function used for scaled integer log sums 
 * in many Infernal dp functions. This was ripped out of HMMER3 
 * development code and Infernalized.
 *
 * Sean's notes from HMMER 3's logsum.c:
 *~~~~~~~~~~~~~~~~~~~~~~~~~~~~~~~~~~~~~~~~~~~~~~~~~~~~~~~~~~~~~~~~
 * Exegesis:
 * 
 * Internally, HMMER3 profile scores are in nats: floating point
 * log-odds probabilities, with the log odds taken relative to
 * background residue frequencies, and the log to the base e.
 * 
 * The Forward algorithm needs to calculate sums of probabilities.
 * Given two log probabilities s1 and s2, where s1 = \log
 * \frac{p_1}{f_1}, and s2 = \log \frac{p_2}{f_2}, we need to
 * calculate s3 = \log \frac{p_1 + p_2}{f_3}.
 * 
 * The Forward algorithm guarantees that f_1 = f_2 = f_3, because it
 * is always concerned with summing terms that describe different
 * parses of the same target sequence prefix, and the product of the
 * background frequencies for the same sequence prefix is a constant.
 * 
 * The naive solution is s3 = log(e^{s1} + e^{s2}). This requires
 * expensive calls to log() and exp().
 * 
 * A better solution is s3 = s1 + log(1 + e^{s2-s1}). s1 should be the
 * greater, so s2-s1 is negative. For sufficiently small s2 << s1,
 * e^{s2-s1} becomes less than the machine's FLT_EPSILON, and s3 ~=
 * s1. (This is at about s2-s1 < -15.9, for the typical FLT_EPSILON of
 * 1.2e-7.)
 * 
 * With some loss of accuracy, we can precalculate log(1 + e^{s2-s1})
 * for a discretized range of differences (s2-s1), and compute s3 = s1
 * + table_lookup(s2-s1). This is what HMMER's p7_FLogsum() function
 * does.
 * 
 * Contents:      
 * 
 * SRE, Wed Jul 11 11:00:57 2007 [Janelia]
 *~~~~~~~~~~~~~~~~~~~~~~~~~~~~~~~~~~~~~~~~~~~~~~~~~~~~~~~~~~~~~~~~
 *
 * EPN, Fri Sep  7 17:01:49 2007
 *
 * Following changes made for Infernal (which uses bits not nats):
 * o p7_ prefixes dropped.
 * o FLogsum() duplicated, and duplicate renamed to LogSum2() to match 
 *   existing calls in Infernal
 * o magic 15.7 number changed to 23 (e^-15.7 = 1.5e-7) (2^-23. = 1.2e-7),
 *   not sure if this is right b/c I thought epsilon was 1.2e-7 (which != 1.5e-7)
 * o changed exp() calls to sreEXP2() calls.
 * o changed p7_IMPOSSIBLE to -INFTY (both are same: -987654321)
 * o changed p7_ILogsumInit to init_ilogsum() to match old func calls.
 *
 * NOTE: there is no FLogSumInit() function in old Infernal.
 */
#include <esl_config.h>
#include <p7_config.h>
#include "config.h"

#include <math.h>
#include <assert.h>

#include "easel.h"

#include "hmmer.h"

#include "infernal.h"

static int   ilogsum_lookup[LOGSUM_TBL];
void 
init_ilogsum(void)
{
  static int firsttime = TRUE;
  if (!firsttime)  return;
  firsttime = FALSE;
    
  int i;
  for (i = 0; i < LOGSUM_TBL; i++) 
    ilogsum_lookup[i] = rint(INTSCALE * (sreLOG2(1.+sreEXP2((double) -i/INTSCALE))));
}


int 
ILogsum(int s1, int s2)
{
  const int max = ESL_MAX(-INFTY, ESL_MAX(s1, s2));
  const int min = ESL_MIN(s1, s2);
  return  (min <= -INFTY || (max-min) >= LOGSUM_TBL) ? max : max + ilogsum_lookup[max-min];
} 

/* guaranteed s1 >= -INFTY, s2 >= -INFTY */
int 
ILogsumNI(int s1, int s2)
{
  ESL_DASSERT1((s1 > -INFTY));
  ESL_DASSERT1((s2 > -INFTY));
  /*assert(s1 > -INFTY);
    assert(s2 > -INFTY);*/

  const int max = ESL_MAX(s1, s2);
  const int min = ESL_MIN(s1, s2);
  return  ((max-min) >= LOGSUM_TBL) ? max : max + ilogsum_lookup[max-min];
  /* about 10% slower 
     if(s1 > s2) 
    return  ((s1-s2) >= LOGSUM_TBL) ? s1 : s1 + ilogsum_lookup[s1-s2];
    else
    return  ((s2-s1) >= LOGSUM_TBL) ? s2 : s2 + ilogsum_lookup[s2-s1];
  */
} 

/* guaranteed s1 >= -INFTY, s2 >= -INFTY */
int 
ILogsumNI_diff(int s1a, int s1b, int s2a, int s2b, int db)
{
  /* db = s1b - s2b */
  ESL_DASSERT1((s1a > -INFTY));
  ESL_DASSERT1((s1b > -INFTY));
  ESL_DASSERT1((s2a > -INFTY));
  ESL_DASSERT1((s2b > -INFTY));
  /*const int d = s1a-s2a+db;
  if      (d >=  LOGSUM_TBL) return s1a + s1b;
  else if (d > 0)            return s1a + s1b + ilogsum_lookup[d];
  else if (d <= -LOGSUM_TBL) return s2a + s2b;
  else                       return s2a + s2b + ilogsum_lookup[-d];*/
  const int d = s1a-s2a+db;
  if(d > 0) 
    return  (d >= LOGSUM_TBL) ? s1a + s1b : s1a + s1b + ilogsum_lookup[d];
  else
    return  (d <= LOGSUM_TBL) ? s2a + s2b : s2a + s2b + ilogsum_lookup[-d];
} 

static float flogsum_lookup[LOGSUM_TBL];

void
FLogsumInit(void)
{
  static int firsttime = TRUE;
  if (!firsttime) return;
  firsttime = FALSE;

  int i;
  for (i = 0; i < LOGSUM_TBL; i++) 
    flogsum_lookup[i] = sreLOG2(1. + sreEXP2((double) -i / INTSCALE));
  return;
}

float
LogSum2(float s1, float s2)
{
  const float max = ESL_MAX(s1, s2);
  const float min = ESL_MIN(s1, s2);
  return  (min == -eslINFINITY || (max-min) >= 23.f) ? max : max + flogsum_lookup[(int)((max-min)*INTSCALE)];
} 

/* yes LogSum2 and FLogsum are identical, this is for backwards compatibility */
float
FLogsum(float s1, float s2)
{
  const float max = ESL_MAX(s1, s2);
  const float min = ESL_MIN(s1, s2);
#if 0
  return (min == -eslINFINITY || (max-min) >= 23.f) ? max : max + sreLOG2(1.0 + sreEXP2(min-max));  /* EPN: While debugging. Replaces logsum table with analytical calculation. Remember to remove! */
#endif
  return  (min == -eslINFINITY || (max-min) >= 23.f) ? max : max + flogsum_lookup[(int)((max-min)*INTSCALE)];
} 

#if 0
/**********************************************************************************
 *                              OLD LOG SUM FUNCTIONS                             *
 **********************************************************************************/
/* Function: ILogsum()
 * 
 * Purpose:  Return the scaled integer log probability of
 *           the sum of two probabilities p1 and p2, where
 *           p1 and p2 are also given as scaled log probabilities.
 *         
 *           log(exp(p1)+exp(p2)) = p1 + log(1 + exp(p2-p1)) for p1 > p2
 *           
 *           For speed, builds a lookup table the first time it's called.
 *           LOGSUM_TBL is set to 20000 by default, in config.h.
 *
 *           Because of the one-time initialization, we have to
 *           be careful in a multithreaded implementation... hence
 *           the use of pthread_once(), which forces us to put
 *           the initialization routine and the lookup table outside
 *           ILogsum(). (Thanks to Henry Gabb at Intel for pointing
 *           out this problem.)
 *           
 * Args:     p1,p2 -- scaled integer log_2 probabilities to be summed
 *                    in probability space.
 *                    
 * Return:   scaled integer log_2 probability of the sum.
 */

static int ilogsum_lookup[LOGSUM_TBL];
static void 
init_ilogsum(void)
{
  static int firsttime = 1;
  if (firsttime) return;
  firsttime = FALSE;

  int i;
  for (i = 0; i < LOGSUM_TBL; i++) 
    ilogsum_lookup[i] = (int) (INTSCALE * 1.44269504 * 
			       (log(1.+exp(0.69314718 * (float) -i/INTSCALE))));
}
int 
ILogsum(int s1, int s2)
{
  if(s1 == -INFTY) return s2; /* EPN */
  if(s2 == -INFTY) return s1; /* EPN */

  const int diff = s1-s2;
  if      (diff >=  LOGSUM_TBL) return s1;
  else if (diff > 0)            return s1 + ilogsum_lookup[diff];
  else if (diff <= -LOGSUM_TBL) return s2;
  else                          return s2 + ilogsum_lookup[-diff];
} 

/* guaranteed s1 >= -INFTY, p2 >= -INFTY */
int
ILogsumNI(int s1, int s2)
{
  ESL_DASSERT1((s1 >= -INFTY));
  ESL_DASSERT1((s2 >= -INFTY));
  const int diff = s1-s2;
  if      (diff >=  LOGSUM_TBL) return s1;
  else if (diff <= -LOGSUM_TBL) return s2;
  else if (diff > 0)            return s1 + ilogsum_lookup[diff];
  else                          return s2 + ilogsum_lookup[-diff];
} 

/* Function: LogSum2()
 * 
 * Purpose:  Returns the log_2 of the sum of two log_2 probabilities.
 *           log(exp(p1)+exp(p2)) = p1 + log(1 + exp(p2-p1)) for p1 > p2
 *           Note that this is in log_2 space.
 */
float 
LogSum2(float p1, float p2)
{
  if (p1 > p2)
    return (p1-p2 > 50.) ? p1 : p1 + sreLOG2(1. + pow(2.,(p2-p1)));
  else
    return (p2-p1 > 50.) ? p2 : p2 + sreLOG2(1. + pow(2.,(p1-p2)));
}

#endif  /* #if 0 */
```
