## Supplementary material for "All-at-once RNA folding with 3D motif prediction framed by evolutionary information": prior.h

```
/* prior.h
 * Dirichlet priors for parameterizing a new model.
 * 
 * Original code from Eric Nawrocki; adapted by SRE.
 * SRE, Thu Apr  7 10:16:54 2005
 */
#ifndef PRIOR_INCLUDED
#define PRIOR_INCLUDED

#include <stdio.h>

#include "esl_mixchlet.h"
#include "structs.h"

/* Structure: Prior_t
 * 
 * Dirichlet priors on all model parameters. 
 */
typedef struct {
  /* transition priors */
  int    tsetnum;                           /* number of transition sets to read in */
  int    tsetmap[UNIQUESTATES][NODETYPES];  /* tsetmap[a][b] is for transition set from ustate a to node b */
  ESL_MIXDCHLET **t;	                    /* array of transition priors, 0..tsetnum-1 */

  /* emission priors */
  ESL_MIXDCHLET *mbp;		/* consensus base pair emission prior */
  ESL_MIXDCHLET *mnt;		/* consensus singlet emission prior */
  ESL_MIXDCHLET *i;		/* nonconsensus singlet emission prior */

  /* bookkeeping */
  int  maxnq;			/* maximum # of components in any prior */
  int  maxnalpha;		/* maximum # of parameters in any prior */
} Prior_t;

extern Prior_t *Prior_Create(void);
extern void     Prior_Destroy(Prior_t *pri);
extern Prior_t *Prior_Read(FILE *fp);
extern void     PriorifyCM(CM_t *cm, const Prior_t *pri);
extern Prior_t *Prior_Default(void);

#endif
```
