## Supplementary material for "All-at-once RNA folding with 3D motif prediction framed by evolutionary information": sa-Makefile.in

```
#################################################################
# Infernal
# src Makefile

SHELL  = /bin/sh

## your compiler and compiler flags
#
CC     = @CC@
CFLAGS = @CFLAGS@

## other defined flags. 
#  DEFS contains stuff that autoconf decides on. 
#  LIBS contains system libraries that the configure script decides we need.
#
DEFS  = @DEFS@
LIBS  = @LIBS@ -lm

## archiving command, and ranlib command if you need one.
#  In general, you shouldn't need to change these, and they're
#  only used for building the testsuite anyway... e.g. we
#  make a "libinfernal.a" library for building the testsuite.
#
AR     = @AR@ rcv 
RANLIB = @RANLIB@

# Where the build arena is (module .h and .o files)
#
MYLIBS   = -leasel 
MYLIBDIR = -L../../easel 
MYINCDIR = -I../../easel 

PROGS = cmalign cmbuild cmcalibrate cmemit cmscore cmsearch cmstat trcyk truncyk_check

OBJS  = cm.o\
	cm_dpalign.o\
	cm_dpsearch.o\
	cm_dpsmall.o\
	cm_io.o\
	cm_modelconfig.o\
	cm_modelmaker.o\
	cm_mx.o\
	cm_parsetree.o\
	cm_qdband.o\
	cm_submodel.o\
	cp9.o\
	cp9_dp.o\
	cp9_modelconfig.o\
	cp9_modelmaker.o\
	cp9_mx.o\
	cp9_trace.o\
	alphabet.o\
	dispatch.o\
	display.o\
	eweight.o\
	errors.o\
	hmmband.o\
	hybridsearch.o\
	logsum.o\
	mpisupport.o\
	prior.o\
	rnamat.o\
	searchinfo.o\
	seqstoaln.o\
	stats.o\
	truncyk.o

HDRS  = funcs.h\
	structs.h

.c.o: 
	$(CC) $(CFLAGS) $(DEFS) $(MYINCDIR) -c $<

#################################################################
## Targets defining how to make INFERNAL executables.
##
all: 	$(PROGS) 

$(PROGS): % : %.o $(OBJS) ${HDRS}
	$(CC) $(CFLAGS) $(DEFS) $(MYLIBDIR) -o $@ $@.o $(OBJS) $(MYLIBS) $(LIBS) $(MPILIBS)


#################################################################
## Targets used in making INFERNAL module for testsuite compilation.
##
module: libinfernal.a

libinfernal.a: $(OBJS) ${HDRS}
	$(AR) libinfernal.a $(OBJS) 
	$(RANLIB) libinfernal.a
	chmod 644 libinfernal.a

#################################################################
## Miscellaneous targets.
##
clean:
	-rm -f *.o *~ Makefile.bak core $(PROGS) TAGS gmon.out libinfernal.a

distclean:
	-rm -f *.o *~ Makefile.bak core $(PROGS) TAGS gmon.out libinfernal.a
	-rm -f Makefile config.h

TAGS:
	etags -t *.c *.h Makefile.in


#################################################################
## For building as a library with an SSU-ALIGN distribution.
##
ssu: module 
	mv cmalign ssu-cmalign	
	mv cmbuild ssu-cmbuild
	mv cmcalibrate ssu-cmcalibrate
	mv cmemit ssu-cmemit
	mv cmscore ssu-cmscore
	mv cmsearch ssu-cmsearch
	mv cmstat ssu-cmstat
```
