## Supplementary material for "All-at-once RNA folding with 3D motif prediction framed by evolutionary information": stats.c

```
/*
 * EPN, Wed Nov 22 12:00:20 2006
 * Ported from RSEARCH-1.1
 *
 * stats.c
 *
 * Routines for calculating statistics in Infernal.  
 *
 * Robert J. Klein
 * Separate file started May 17, 2002
 */
#include <esl_config.h>
#include <p7_config.h>
#include "config.h"

#include <stdio.h>
#include <stdlib.h>
#include <float.h>
#include <ctype.h>
#include <string.h>

#include "easel.h"
#include "esl_exponential.h"
#include "esl_histogram.h"
#include "esl_random.h"
#include "esl_sq.h"
#include "esl_sqio.h"
#include "esl_ssi.h"
#include "esl_vectorops.h"

#include "hmmer.h"

#include "infernal.h"


int debug_print_expinfo_array(CM_t *cm, char *errbuf, ExpInfo_t **expA)
{
  int status;
  char *namedashes;
  int ni;
  int namewidth = strlen(cm->name); 
  ESL_ALLOC(namedashes, sizeof(char) * namewidth+1);
  namedashes[namewidth] = '\0';
  for(ni = 0; ni < namewidth; ni++) namedashes[ni] = '-';

  if(expA != NULL) { 
    printf("cm_lc  exp tail:\t");
    debug_print_expinfo(expA[EXP_CM_LC]);
    printf("cm_gc  exp tail:\t");
    debug_print_expinfo(expA[EXP_CM_GC]);
    printf("cm_li  exp tail:\t");
    debug_print_expinfo(expA[EXP_CM_LI]);
    printf("cm_gi  exp tail:\t");
    debug_print_expinfo(expA[EXP_CM_GI]);
    printf("\n\n");
  }
  free(namedashes);
  return eslOK;

 ERROR:
  ESL_FAIL(status, errbuf, "Memory allocation error in debug_print_expinfo_array().");
  return status; /* NEVERREACHED */
}

/* Function: debug_print_expinfo
 */
int debug_print_expinfo(ExpInfo_t *exp)
{
  if(exp->is_valid) printf("cur_eff_dbsize: %f lambda: %f mu_extrap: %f mu_orig: %f dbsize: %.0f nrandhits: %d tailp: %f (valid)\n", exp->cur_eff_dbsize, exp->lambda, exp->mu_extrap, exp->mu_orig, exp->dbsize, exp->nrandhits, exp->tailp);
  else              printf("invalid (not yet set)\n");
  fflush(stdout);
  return eslOK;
}

/* Function: get_gc_comp
 * Date:     EPN, Tue Aug  7 08:51:06 2007
 * Purpose:  Given a sequence and start and stop coordinates, returns 
 *           integerized GC composition of the region. This Easelfied
 *           version replaces RSEARCH's version.
 */
int get_gc_comp(const ESL_ALPHABET *abc, ESL_DSQ *dsq, int start, int stop) 
{
  int status;
  int i;
  float *ct = NULL;
  float  gc;

  /* contract check */
  if(abc == NULL) cm_Fail("get_gc_comp alphabet is NULL.");
  if(dsq == NULL) cm_Fail("get_gc_comp dsq is NULL.");
  if(abc->type != eslRNA && abc->type != eslDNA)  cm_Fail("get_gc_comp expects alphabet of RNA or DNA");

  if (start > stop) {
    i = start;
    start = stop;
    stop = i;
  }
  ESL_ALLOC(ct, sizeof(float) * abc->K);
  esl_vec_FSet(ct, abc->K, 0.);
  for (i = start; i <= stop; i++)
  {
    if(esl_abc_XIsGap(abc, dsq[i])) cm_Fail("in get_gc_comp, res %d is a gap!\n", i);
    esl_abc_FCount(abc, ct, dsq[i], 1.);
  }
  gc = ct[abc->inmap[(int) 'G']] + ct[abc->inmap[(int) 'C']];
  gc /= ((float) (stop-start+1));
  gc *= 100.;
  free(ct);
  return (int) (gc + 0.5);

 ERROR:
  cm_Fail("Memory allocation error.");
  return 0; /* never reached */
}


/* Function: get_alphabet_comp
 * Date:     EPN, Wed May  7 18:39:28 2008
 * Purpose:  Given a sequence and start and stop coordinates, allocate and fill 
 *           a abc->K sized vector with frequency of each residue.
 */
int get_alphabet_comp(const ESL_ALPHABET *abc, ESL_DSQ *dsq, int start, int stop, float **ret_freq) 
{
  int status;
  int i;
  float *freq;

  ESL_ALLOC(freq, sizeof(float) * abc->K);
  esl_vec_FSet(freq, abc->K, 0.0);

  /* contract check */
  if(abc == NULL) cm_Fail("get_alphabet_comp alphabet is NULL.");
  if(dsq == NULL) cm_Fail("get_alphabet_comp dsq is NULL.");
  if(abc->type != eslRNA && abc->type != eslDNA)  cm_Fail("get_alphabet_comp expects alphabet of RNA or DNA");
  if(ret_freq == NULL) cm_Fail("get_alphabet_comp ret_freq is NULL.");

  if (start > stop) {
    i = start;
    start = stop;
    stop = i;
  }
  for (i = start; i <= stop; i++)
  {
    if(esl_abc_XIsGap(abc, dsq[i])) cm_Fail("in get_alphabet_comp, res %d is a gap!\n", i);
    esl_abc_FCount(abc, freq, dsq[i], 1.);
  }
  esl_vec_FNorm(freq, abc->K);
  *ret_freq = freq;
  return eslOK;

 ERROR:
  cm_Fail("get_alphabet_comp() memory allocation error.");
  return 0; /* never reached */
}

/* Function: GetDBSize()
 *
 * Date:     EPN, Wed Apr  2 16:33:19 2008
 *
 * Purpose:  Given a sequence file ptr, determine the number, and summed 
 *           size of the seqs in the file. 
 *
 * Args:     sqfp          - open sequence file
 *           errbuf        - for writing error messages
 *           ret_N         - RETURN: total length (residues) or all seqs in sqfp
 *           ret_nseq      - RETURN: number of seqs in sqfp
 *           ret_namewidth - RETURN: max length of name in sqfp
 *
 * Returns:  eslOK on success, other status on failure, errbuf filled with error message.
 */
int GetDBSize (ESL_SQFILE *sqfp, char *errbuf, long *ret_N, int *ret_nseq, int *ret_namewidth)
{
  int     status;
  ESL_SQ *sq;
  long    N = 0;
  int     namewidth = 11; /* length of "target name" */
  int     nseq = 0;

  sq = esl_sq_Create(); 

  while ((status = esl_sqio_ReadInfo(sqfp, sq)) == eslOK) {
    N += sq->L;
    namewidth = ESL_MAX(namewidth, strlen(sq->name));
    esl_sq_Reuse(sq); 
    nseq++;
  } 
  if (status != eslEOF) { 
    ESL_FAIL(status, errbuf, "Parse failed, file %s:\n%s", 
	     sqfp->filename, esl_sqfile_GetErrorBuf(sqfp));
  }
  esl_sq_Destroy(sq); 
  esl_sqfile_Position(sqfp, (off_t) 0); /* rewind sequence file to beginning */

  if(ret_N != NULL)          *ret_N         = N;
  if(ret_nseq != NULL)       *ret_nseq      = nseq;
  if(ret_namewidth != NULL)  *ret_namewidth = namewidth;
  return eslOK;
}


/* Function: GetDBInfo()
 *
 * Date:     Easelification: EPN, Thu Dec  7 06:07:58 2006
 *           (initial - RSEARCH::get_dbinfo()) RJK, Thu Apr 11, 2002 [St. Louis]
 *
 * Purpose:  Given a sequence file name, determine the total size of the
 *           seqs in the file (DB) and GC content information.
 *
 * Args:     abc       - alphabet for sq file
 *           sqfp      - open sequence file
 *           errbuf    - for error messages
 *           ret_N     - RETURN: total length (residues) or all seqs in seqfile
 *           ret_nseq  - RETURN: number of seqs in seqfile
 *           ret_gc_ct - RETURN: gc_ct[x] observed 100-nt segments with GC% of x [0..100] 
 *           
 * Returns:  eslOK on success, other status on failure, errbuf filled with error message.
 */
int GetDBInfo (const ESL_ALPHABET *abc, ESL_SQFILE *sqfp, char *errbuf, long *ret_N, int *ret_nseq, double **ret_gc_ct)
{
  int               status;
  ESL_SQ           *sq;
  int               i, j, jp;  
  long              N = 0;
  double           *gc_ct;
  int               gc;
  int               nseq = 0;
  int               all_ambig_flag; /* used to check if curr DB chunk is all ambiguous characters 
				     * usually Ns, if it is, we don't count it towards the GC content info */
  if (abc       == NULL) ESL_FAIL(eslEINCOMPAT, errbuf, "GetDBInfo(), abc is NULL\n");
  if (ret_gc_ct == NULL) ESL_FAIL(eslEINCOMPAT, errbuf, "GetDBInfo(), ret_gc_ct is NULL\n");

  ESL_ALLOC(gc_ct, sizeof(double) * GC_SEGMENTS);
  for (i=0; i<GC_SEGMENTS; i++) gc_ct[i] = 0.;

  sq = esl_sq_CreateDigital(abc); 
  esl_sqfile_SetDigital(sqfp, abc);
  
  while ((status = esl_sqio_Read(sqfp, sq)) == eslOK) { 
    nseq++;
    N += sq->n;
    /*printf("new N: %d\n", N);*/
    for(i = 1; i <= sq->n; i += 100) {
      j = (i+99 <= sq->n) ? i+99 : sq->n;
      gc = get_gc_comp(abc, sq->dsq, i, j);
      all_ambig_flag = TRUE;
      for(jp = 0; jp < 100 && (jp+i) < sq->n; jp++) {
	if(sq->dsq[i+jp] < abc->K) {
	  all_ambig_flag = FALSE; 
	  break; 
	}
      }
      /*printf("N: %d i: %d gc: %d\n", N, i, gc);*/
      /* don't count GC content of chunks < 20 nt, very hacky;
       * don't count GC content of chunks that are all N, this
       * will be common in RepeatMasked genomes where poly-Ns could
       * skew the base composition stats of the genome */
      if(j > 20 && !all_ambig_flag)
	{
	  /*printf("j: %d i: %d adding 1 to gc_ct[%d]\n", j, i, ((int) gc));*/
	  gc_ct[(int) gc] += 1.;
	}
    }
    esl_sq_Reuse(sq); 
  } 
  if (status != eslEOF) 
    ESL_FAIL(status, errbuf, "Parse failed, file %s:\n%s",
	     sqfp->filename, esl_sqfile_GetErrorBuf(sqfp));
  esl_sq_Destroy(sq); 
  esl_sqfile_Position(sqfp, (off_t) 0);

  if(ret_N != NULL)      *ret_N     = N;
  if(ret_nseq != NULL)   *ret_nseq  = nseq;
  *ret_gc_ct = gc_ct;

  return eslOK;

 ERROR:
  ESL_FAIL(status, errbuf, "GetDBInfo(): memory allocation error.");
}

/* Function: E2ScoreGivenExpInfo()
 * Date:     EPN, Thu Apr  3 15:57:34 2008
 *
 * Purpose:  Given an E-value <E> and a exp tail stat structure
 *           determine the bit score that will give an E-value 
 *           of <E>.
 *
 * Returns:  eslOK on success, <ret_sc> filled with bit score
 *           error code on failure, errbuf filled with message
 */
int E2ScoreGivenExpInfo(ExpInfo_t *exp, char *errbuf, double E, float *ret_sc)
{
  float sc;
  /* contract checks */
  if(ret_sc == NULL) ESL_FAIL(eslEINCOMPAT, errbuf, "E2ScoreGivenExpInfo, ret_sc is NULL");
  sc  = exp->mu_extrap + ((log(E/exp->cur_eff_dbsize)) / (-1 * exp->lambda));
  *ret_sc = sc;
  return eslOK;
}

/* Function: P2ScoreGivenExpInfo()
 * Date:     EPN, Sun Mar 18 10:58:17 2012
 *
 * Purpose:  Given a P-value <P> <E> and a exp tail stat structure
 *           determine the bit score that will give a P-value 
 *           of <P>.
 *
 * Returns:  eslOK on success, <ret_sc> filled with bit score
 *           error code on failure, errbuf filled with message
 */
int P2ScoreGivenExpInfo(ExpInfo_t *exp, char *errbuf, double P, float *ret_sc)
{
  float sc;
  /* contract checks */
  if(ret_sc == NULL) ESL_FAIL(eslEINCOMPAT, errbuf, "P2ScoreGivenExpInfo, ret_sc is NULL");
  sc  = exp->mu_extrap + (log(P) / (-1 * exp->lambda));
  *ret_sc = sc;
  return eslOK;
}

/* Function: Score2E()
 * Date:     EPN, Fri Feb 15 12:40:21 2008
 *
 * Purpose:  Given a bit score <x>, a mu and lambda that describe
 *           an exponential tail distribution, and an effective 
 *           database size, return the E-value of <sc>.
 *
 * Returns:  E value of <x>
 */
double Score2E (float x, double mu, double lambda, double eff_dbsize)
{
  return esl_exp_surv(x, mu, lambda) * eff_dbsize;
}

/* Function: cm_p7_E2Score()
 * Date:     EPN, Tue Apr 17 14:46:51 2012
 *
 * Purpose:  Given an E-value <E>, a database size in residues <Z>, a
 *           fixed hit length <hitlen>, and a mu and lambda for a
 *           P7_HMM, determine the bit score that will give an E-value
 *           of <E>. This function computes the E-value the same way
 *           nhmmer does, as of svn r3990.
 *
 * Returns:  bit score corresponding to E-value <E>.
 */
float cm_p7_E2Score(double E, double Z, int hitlen, float mu, float lambda)
{
  return mu + ((log(E/(Z / (float) hitlen))) / (-1 * lambda));
}

/* Function: cm_p7_P2Score()
 * Date:     EPN, Tue Apr 17 14:46:51 2012
 *
 * Purpose:  Given a P value and a mu and lambda for a
 *           P7_HMM, determine the bit score that corresponds with 
 *           that P value.
 *
 * Returns:  bit score corresponding to P-value <P>.
 */
float cm_p7_P2Score(double P, float mu, float lambda)
{
  return mu + (log(P) / (-1 * lambda));
}

/* Function: ExpModeIsLocal()
 * Date:     EPN, Mon Dec 10 09:07:59 2007
 * Purpose:  Given a exp tail mode, return TRUE if it corresponds to 
 *           a local model configuration.
 *
 * Args:     exp_mode     - the mode 0..EXP_NMODES-1
 */
int
ExpModeIsLocal(int exp_mode)
{
  ESL_DASSERT1((exp_mode >= 0 && exp_mode < EXP_NMODES));

  switch (exp_mode) {
  case EXP_CM_LC: 
  case EXP_CM_LI: 
    return TRUE;
    break;
  case EXP_CM_GC:
  case EXP_CM_GI: 
    return FALSE;
    break;
  default: 
    cm_Fail("ExpModeIsLocal(): bogus exp_mode: %d\n", exp_mode);
  }
  return FALSE; /* never reached */
}

/* Function: ExpModeIsInside()
 * Date:     EPN, Mon Dec 10 09:11:55 2007
 * Purpose:  Given a exp tail mode, return TRUE if it corresponds to 
 *           Inside, false if it corresponds to Inside.
 *
 * Args:     exp_mode  - the mode 0..EXP_NMODES-1
 */
int
ExpModeIsInside(int exp_mode)
{
  ESL_DASSERT1((exp_mode >= 0 && exp_mode < EXP_NMODES));

  switch (exp_mode) {
  case EXP_CM_LI: 
  case EXP_CM_GI:
    return TRUE;
    break;

  case EXP_CM_LC: 
  case EXP_CM_GC: 
    return FALSE;
    break;

  default: 
    cm_Fail("ExpModeIsInside(): bogus exp_mode: %d\n", exp_mode);
  }
  return FALSE; /* never reached */
}

/* Function: CreateExpInfo()
 * Date:     EPN, Tue Dec 11 05:25:06 2007
 *
 * Purpose:  Allocate and minimally initialize a exp tail info object.
 *            
 * Returns:  Newly allocated ExpInfo_t object on success, NULL if some error occurs
 */
ExpInfo_t *
CreateExpInfo()
{
  int status;

  ExpInfo_t *exp = NULL;
  ESL_ALLOC(exp, sizeof(ExpInfo_t));

  exp->cur_eff_dbsize = 0.;
  exp->lambda         = 0.;
  exp->mu_extrap      = 0.;
  exp->mu_orig        = 0.;
  exp->dbsize         = 0;
  exp->nrandhits      = 0;
  exp->tailp          = 0.;

  exp->is_valid = FALSE;
  return exp;

 ERROR:
  return NULL; /* reached if memory error */
}  


/* Function: SetExpInfo()
 * Date:     EPN, Wed Dec 12 13:43:36 2007
 *
 * Purpose:  Set parameters of a exp tail info object and raise it's is_valid 'flag'.
 *            
 * Returns:  void
 */
void 
SetExpInfo(ExpInfo_t *exp, double lambda, double mu_orig, double dbsize, int nrandhits, double tailp)
{
  exp->lambda    = lambda;
  exp->mu_orig   = mu_orig;
  exp->dbsize    = dbsize;
  exp->nrandhits = nrandhits;
  exp->tailp     = tailp;

  exp->mu_extrap = exp->mu_orig - log(1./exp->tailp) / exp->lambda;

  /* initialize exp->cur_eff_dbsize as effective database size as exp->nrandhits, this is
   * effective database size if we searched a database of size <exp->dbsize>, which we 
   * just calibrated for. we'll update this in cmsearch for the target database size. */
  exp->cur_eff_dbsize = (double) exp->nrandhits;

  exp->is_valid  = TRUE; /* we can now write Exp Info to a cm file */
  return;
}  

/* Function: DuplicateExpInfo()
 * Date:     EPN, Tue Dec 11 05:28:13 2007
 *
 * Purpose:  Duplicate a exp tail info object.
 *            
 * Returns:  Newly allocated ExpInfo_t object on success, NULL if some error occurs
 */
ExpInfo_t *
DuplicateExpInfo(ExpInfo_t *src)
{
  int status;

  ExpInfo_t *dest = NULL;
  ESL_ALLOC(dest, sizeof(ExpInfo_t));

  dest->cur_eff_dbsize = src->cur_eff_dbsize;
  dest->lambda         = src->lambda;
  dest->mu_orig        = src->mu_orig;
  dest->mu_extrap      = src->mu_extrap;
  dest->dbsize         = src->dbsize;
  dest->nrandhits      = src->nrandhits;
  dest->tailp          = src->tailp;
  dest->is_valid       = src->is_valid;
  return dest;

 ERROR:
  return NULL; /* reached if memory error */
}  


/* Function:  DescribeExpMode()
 * Incept:    EPN, Mon Jan  7 18:04:31 2008
 *
 * Purpose:   Returns the Exp Tail mode in text.
 *            For example, <DescribeExpMode(EXP_CM_GC)>
 *            returns "glocal CM  CYK".
 */
char *
DescribeExpMode(int exp_mode)
{
  switch (exp_mode) {
  case EXP_CM_GC:  return " cm  glc  cyk";
  case EXP_CM_GI:  return " cm  glc  ins";
  case EXP_CM_LC:  return " cm  loc  cyk";
  case EXP_CM_LI:  return " cm  loc  ins";
  default:     return "?";
  }
}

/* Function: UpdateExpsForDBSize()
 * Date:     EPN, Thu Jan 17 09:38:06 2008
 *
 * Purpose:  Update the <cur_eff_dbsize> parameter of the
 *           ExpInfo_t objects in a CM's cm->expA object 
 *           to reflect a database of size <dbsize>.
 *            
 * Returns:  eslOK on success, other Easel status code on contract 
 *           violation with informative error message in errbuf.
 */
int 
UpdateExpsForDBSize(CM_t *cm, char *errbuf, double dbsize)
{
  int i;
  /* contract checks */
  if(! (cm->flags & CMH_EXPTAIL_STATS)) ESL_FAIL(eslEINCOMPAT, errbuf, "UpdateExpsForDBSize(), cm does not have Exp stats\nYou may need to run cmcalibrate.");

  for(i = 0; i < EXP_NMODES; i++) { 
    cm->expA[i]->cur_eff_dbsize = (dbsize / cm->expA[i]->dbsize) * ((double) cm->expA[i]->nrandhits);
  }

  return eslOK;
}  


/* Function: CreateGenomicHMM()
 * Date:     EPN, Tue May 20 17:40:54 2008
 * 
 * Purpose: Create the three arrays that make up the parameters of the
 *          fully connected 5 state HMM that emits 'realistic' genomic
 *          sequence for calculating E-value statistics. 
 *           
 *          The HMM was trained by EM from 30 Mb of 100 Kb chunks of
 *          real genomes of hand selected GC contents (10 Mb each from
 *          Archaea, Bacteria, Eukarya genomes). See
 *          ~nawrockie/notebook/8_0326_inf_default_gc/ for more info.
 *
 *          There were larger HMMs that 'performed' better, but this 5
 *          state guy was a good balance b/t performance and number of
 *          parameters. Performance was judged by how similar the
 *          generated sequence was to the training 30 Mb genomic
 *          sequence.
 * 
 *          abc - alphabet, must be eslRNA | eslDNA
 *          errbuf - for error messages
 *          ret_sA  - RETURN: start probabilities [0..nstates-1]
 *          ret_tAA - RETURN: transition probabilities [0..nstates-1][0..nstates-1]
 *          ret_eAA - RETURN: emission probabilities   [0..nstates-1][0..abc->K-1]
 *          ret_nstates - RETURN: number of states (5)
 */
int
CreateGenomicHMM(const ESL_ALPHABET *abc, char *errbuf, double **ret_sA, double ***ret_tAA, double ***ret_eAA, int *ret_nstates)
{
  int      status;
  int      nstates = 5;
  int      i;

  /* contract check, make sure we're in a valid mode */
  if(abc->type != eslRNA && abc->type != eslDNA) ESL_FAIL(eslEINCOMPAT, errbuf, "get_genomic_sequence_from_hmm(), abc is not eslRNA nor eslDNA");

  /* start probabilities */
  double *sA;
  ESL_ALLOC(sA, sizeof(double) * nstates);

  sA[0] = 0.157377049180328;
  sA[1] = 0.39344262295082;
  sA[2] = 0.265573770491803; 
  sA[3] = 0.00327868852459016; 
  sA[4] = 0.180327868852459;
  esl_vec_DNorm(sA, nstates);

  /* transition probabilities */
  double **tAA;
  ESL_ALLOC(tAA, sizeof(double *) * nstates);
  for(i = 0; i < nstates; i ++) ESL_ALLOC(tAA[i], sizeof(double) * nstates);

  tAA[0][0] = 0.999483637183643;
  tAA[0][1] = 0.000317942006440604; 
  tAA[0][2] = 0.000185401071732768; 
  tAA[0][3] = 2.60394763669618e-07; 
  tAA[0][4] = 1.27593434198113e-05;
  esl_vec_DNorm(tAA[0], nstates);

  tAA[1][0] = 9.76333640771184e-05; 
  tAA[1][1] = 0.99980020511745; 
  tAA[1][2] = 9.191359010352e-05; 
  tAA[1][3] = 7.94413051888677e-08; 
  tAA[1][4] = 1.01684870641751e-05;
  esl_vec_DNorm(tAA[1], nstates);

  tAA[2][0] = 1.3223694798182e-07; 
  tAA[2][1] = 0.000155642887774602; 
  tAA[2][2] = 0.999700615549769; 
  tAA[2][3] = 9.15079680034191e-05; 
  tAA[2][4] = 5.21013575048369e-05;
  esl_vec_DNorm(tAA[2], nstates);

  tAA[3][0] = 0.994252873563218; 
  tAA[3][1] = 0.0014367816091954; 
  tAA[3][2] = 0.0014367816091954; 
  tAA[3][3] = 0.0014367816091954; 
  tAA[3][4] = 0.0014367816091954;
  esl_vec_DNorm(tAA[3], nstates);

  tAA[4][0] = 8.32138798088677e-06; 
  tAA[4][1] = 2.16356087503056e-05; 
  tAA[4][2] = 6.42411152124459e-05; 
  tAA[4][3] = 1.66427759617735e-07; 
  tAA[4][4] = 0.999905635460297;
  esl_vec_DNorm(tAA[4], nstates);

  /* emission probabilities */
  double **eAA;
  ESL_ALLOC(eAA, sizeof(double *) * nstates);
  for(i = 0; i < nstates; i ++) ESL_ALLOC(eAA[i], sizeof(double) * abc->K);

  eAA[0][0] = 0.370906566523225;
  eAA[0][1] = 0.129213995153577;
  eAA[0][2] = 0.130511270043053;
  eAA[0][3] = 0.369368168280145;
  esl_vec_DNorm(eAA[0], abc->K);

  eAA[1][0] = 0.305194882571888;
  eAA[1][1] = 0.194580936415687;
  eAA[1][2] = 0.192343972160245;
  eAA[1][3] = 0.307880208852179;
  esl_vec_DNorm(eAA[1], abc->K);

  eAA[2][0] = 0.238484980800698;
  eAA[2][1] = 0.261262845707113;
  eAA[2][2] = 0.261810301531792;
  eAA[2][3] = 0.238441871960397;
  esl_vec_DNorm(eAA[2], abc->K);

  eAA[3][0] = 0.699280575539568;
  eAA[3][1] = 0.00143884892086331;
  eAA[3][2] = 0.00143884892086331;
  eAA[3][3] = 0.297841726618705;
  esl_vec_DNorm(eAA[3], abc->K);

  eAA[4][0] = 0.169064007664923;
  eAA[4][1] = 0.331718611320207;
  eAA[4][2] = 0.33045427183482;
  eAA[4][3] = 0.16876310918005;
  esl_vec_DNorm(eAA[4], abc->K);

  *ret_sA = sA;
  *ret_tAA = tAA;
  *ret_eAA = eAA;
  *ret_nstates = nstates;

  return eslOK;

 ERROR:
  return status;
}  

/* Function: SampleGenomicSequenceFromHMM()
 * Date:     EPN, Tue May 20 17:40:54 2008
 * 
 * Purpose: Sample a sequence of length L from an HMM. The HMM defined
 *          by three arrays:
 * 
 *          sA  - start probabilities [0..nstates-1]
 *          tAA - transition probabilities [0..nstates-1][0..nstates-1]
 *          eAA - emission probabilities   [0..nstates-1][0..abc->K-1]
 *
 *          ret_dsq - the sampled sequence
 */
int
SampleGenomicSequenceFromHMM(ESL_RANDOMNESS *r, const ESL_ALPHABET *abc, char *errbuf, double *sA, double **tAA, double **eAA, int nstates, int L, ESL_DSQ **ret_dsq)
{
  int status;
  ESL_DSQ *dsq = NULL;
  int      si, x;

  ESL_ALLOC(dsq, sizeof(ESL_DSQ) * (L+2));
  dsq[0] = dsq[L+1] = eslDSQ_SENTINEL;

  /* pick initial state to emit from */
  si = esl_rnd_DChoose(r, sA, nstates);
  for (x = 1; x <= L; x++) {
    dsq[x] = esl_rnd_DChoose(r, eAA[si], abc->K); /* emit residue */
    si = esl_rnd_DChoose(r, tAA[si], nstates);    /* make transition */
  }

  *ret_dsq = dsq;
  return eslOK;

 ERROR:
  return status;
}

/* Function: CopyExpInfo()
 * Date:     EPN, Tue May 24 09:59:14 2011
 *
 * Purpose:  Copy an ExpInfo_t object.
 *            
 * Returns:  eslOK on success.
 */
int
CopyExpInfo(ExpInfo_t *src, ExpInfo_t *dest)
{
  dest->cur_eff_dbsize = src->cur_eff_dbsize;
  dest->lambda         = src->lambda;
  dest->mu_extrap      = src->mu_extrap;
  dest->mu_orig        = src->mu_orig;
  dest->dbsize         = src->dbsize;
  dest->nrandhits      = src->nrandhits;
  dest->tailp          = src->tailp;
  dest->is_valid       = src->is_valid;

  return eslOK;
}  
```
