## Supplementary material for "All-at-once RNA folding with 3D motif prediction framed by evolutionary information": stats.h

```
/*
 * stats.h
 * 
 * Header file for stats.c
 */

#ifndef _stats_h
#define _stats_h
#include <esl_config.h>
#include "config.h"

#include "esl_sqio.h"

extern CMStats_t *AllocCMStats(int np);
extern void FreeCMStats(CMStats_t *cmstats);
extern int SetCMCutoff(CM_t *cm, int cm_cutoff_type, float cm_sc_cutoff, float cm_e_cutoff);
extern int SetCP9Cutoff(CM_t *cm, int cp9_cutoff_type, float cp9_sc_cutoff, float cp9_e_cutoff,
			float cm_e_cutoff);
extern int PrintSearchInfo(FILE *fp, CM_t *cm, int cm_mode, int cp9_mode, long N);
extern int debug_print_cmstats(CMStats_t *cmstats, int has_fthr);
extern int debug_print_gumbelinfo(GumbelInfo_t *evd);
extern int debug_print_filterthrinfo(CMStats_t *cmstats, CP9FilterThr_t *fthr);

extern int  get_gc_comp(ESL_SQ *sq, int start, int stop);
extern void OLD_serial_make_histogram (int *gc_count, int *partitions, int num_partitions,
				       CM_t *cm, int num_samples, 
				       int sample_length, int doing_cp9_stats,
				       int use_easel);


#ifdef USE_MPI
void parallel_make_histogram (int *gc_count, int *partitions, int num_partitions, 
			      CM_t *cm, int num_samples, int sample_length,
			      int doing_cp9_stats,
			      int mpi_my_rank, int mpi_num_procs, 
			      int mpi_master_rank);
#endif

extern void GetDBInfo(const ESL_ALPHABET *abc, ESL_SQFILE *sqfp, long *ret_N, double **ret_gc_ct);

extern float e_to_score (float E, double *mu, double *lambda);

extern double RJK_ExtremeValueE (float x, double mu, double lambda);

extern char resolve_degenerate (ESL_RANDOMNESS *r, char c);

extern float MinCMScCutoff (CM_t *cm);
extern float MinCP9ScCutoff (CM_t *cm);
extern int   CM2Gumbel_mode(CM_t *cm, int *ret_cm_gum_mode, int *ret_cp9_gum_mode);
extern int   CopyFThrInfo(CP9FilterThr_t *src, CP9FilterThr_t *dest);
extern int   CopyCMStatsGumbel(CMStats_t *src, CMStats_t *dest);
extern int   CopyCMStats(CMStats_t *src, CMStats_t *dest);

#endif
```
