## Supplementary material for "All-at-once RNA folding with 3D motif prediction framed by evolutionary information": trcyk.c

```
#include "config.h"

#include <stdio.h>
#include <stdlib.h>

#include "easel.h"
#include "esl_alphabet.c"
#include "esl_msa.h"
#include "esl_sqio.h"

#include "hmmer.h"

#include "infernal.h"

int
main(int argc, char **argv)
{
   char          *cmfile;
   ESL_ALPHABET  *abc;
   char          *seqfile;
   ESL_SQFILE    *sqfp;
   int            format;
   CM_FILE       *cmfp;
   CM_t          *cm;
   ESL_SQ        *seq;
   float          sc, rev_sc;
   Parsetree_t   *tr;
   Fancyali_t    *fali;
   Fancyali_t    *rev_fali;

   int do_local;

   /* int status;    */
   /* char *optname; */
   /* char *optarg; */
   int   optind;

   int status;
   char errbuf[eslERRBUFSIZE];

   cmfile = seqfile = NULL;
   abc = NULL;
   sqfp = NULL;
   cmfp = NULL;
   cm = NULL;
   seq = NULL;
   tr = NULL;
   fali = NULL;
   rev_fali = NULL;
   format = eslSQFILE_UNKNOWN;
   do_local = TRUE;

   /* Should process options, but for now assume none and set optind */
   optind = 1;

   if ( argc - optind != 2 ) cm_Die("Incorrect number of arguments\n");
   cmfile = argv[optind++];
   seqfile = argv[optind++];

   if((status = cm_file_Open(cmfile, NULL, FALSE, &cmfp, errbuf)) != eslOK)
     cm_Die("Failed to open covariance model save file\n");
   if ((status = cm_file_Read(cmfp, TRUE, &abc, &cm)) != eslOK)
     cm_Die("Failed to read a CM from cm file\n");
   if (cm == NULL)
     cm_Die("CM file empty?\n");
   cm_file_Close(cmfp);

   if ( esl_sqfile_Open(seqfile, format, NULL, &sqfp) != eslOK )
      cm_Die("Failed to open sequence database file\n");

   if (do_local) cm->config_opts |= CM_CONFIG_LOCAL;

   if((status = cm_Configure(cm, errbuf, -1)) != eslOK) cm_Die(errbuf);
   /*SetMarginalScores_reproduce_bug_i27(cm);*/

   seq = esl_sq_Create();
   while ( esl_sqio_Read(sqfp, seq) == eslOK )
   {
      if (seq->n == 0) continue;

      int i0 = 1;
      int j0 = seq->n;
      
      if (seq->dsq == NULL) 
         esl_sq_Digitize(abc, seq);
      sc = TrCYK_DnC(cm, seq->dsq, seq->n, 0, i0, j0, PLI_PASS_5P_AND_3P_ANY, TRUE, &tr); /* TRUE: reproduce v1.0 behavior */
      /* sc = TrCYK_Inside(cm, seq->dsq, seq->n, 0, i0, j0, PLI_PASS_5P_AND_3P_ANY, TRUE, FALSE, &tr); */ 
      fali = CreateFancyAli(cm->abc, tr, cm, cm->cmcons, seq->dsq, FALSE, NULL);
      /* float sc, struct_sc;
       * ParsetreeScore(cm, NULL, NULL, tr, seq->dsq, FALSE, &sc, &struct_sc, NULL, NULL, NULL);
       * printf("Parsetree score: %.4f\n", sc);
       * ParsetreeDump(stdout, tr, cm, seq->dsq);
       */
      FreeParsetree(tr);

      revcomp(abc, seq, seq);
      rev_sc = TrCYK_DnC(cm,seq->dsq, seq->n, 0, i0, j0, PLI_PASS_5P_AND_3P_ANY, TRUE, &tr); /* TRUE: reproduce v1.0 behavior */
      rev_fali = CreateFancyAli(cm->abc, tr, cm, cm->cmcons,seq->dsq, FALSE, NULL);
      /*ParsetreeDump(stdout, tr, cm, seq->dsq);*/
      FreeParsetree(tr);

      if (sc > rev_sc)
      {
         printf("sequence: %s\n", seq->name);
         printf("score:    %.2f\n",sc);
         PrintFancyAli(stdout, fali, 0, FALSE, FALSE, 60);
      }
      else
      {
         printf("sequence: %s (reversed)\n", seq->name);
         printf("score:    %.2f\n",rev_sc);
         PrintFancyAli(stdout, fali, seq->n, TRUE, FALSE, 60);
      }

      FreeFancyAli(fali);
      FreeFancyAli(rev_fali);

   esl_sq_Destroy(seq);
   seq = esl_sq_Create();

   }
   esl_sq_Destroy(seq);

   FreeCM(cm);
   esl_sqfile_Close(sqfp);

   return EXIT_SUCCESS;
}
```
