## Supplementary material for "All-at-once RNA folding with 3D motif prediction framed by evolutionary information": 00README

```
Test cases for INFERNAL search sensitivity
SRE, Fri May 17 12:00:03 2002


trna1415G.sto         - tRNA alignment. 1415 sequences.
mito-celegans.gb      - C. elegans mito genome. 13794 bp.    [Genbank]
mito-celegans-trna.gb - Locations of 22 mitochondrial tRNAs  [GDF]
mito-celegans-trna.fa - Sequences of 22 mitochondrial tRNAs. [FASTA]


srp-euk.sto           - SRP RNA alignment. 37 sequences.
ffs-frag.fa           - 20kb fragment of E. coli m54, GB:U00096. [FASTA]
                        ffs is annotated at 15648..15785;
                        is really at 15672..15784 by BLASTN to [Larsen93] seq
ffs-ecoli.fa          - 113 nt 4.5S ffs RNA from E. coli [Larsen93]


rnaseP-eubact.sto     - Jim Brown's a_bacterial_rnas.gb. xref ~/db/RNaseP.
	                340 sequences. 
rnaseP-frag.fa        - 20 kb fragment of B. subtilis, GB:AL009126 [FASTA]
	                frag is from 2320001..2340000
			in this frag, RNaseP is 10962..10562 (rev strand)
rnaseP-bsu.fa         - 401 nt P RNA from B. subtilis [JW Brown's db]
```
