## Supplementary material for "All-at-once RNA folding with 3D motif prediction framed by evolutionary information": bug-i13.pl

```
#! /usr/bin/perl

# bug i13 - With cmalign --sub, some seqs cannot be aligned because
#           they require building sub CMs with 0 BIF, MATR, and MATL 
#           nodes.
#
# EPN, Tue Sep 30 09:20:30 2008
#
# During development between v0.81 to v1.0 it became apparent that 
# CMs built with 0 BIF, MATR and MATL nodes (that is just ROOT and
# MATP nodes) are problematic because it is IMPOSSIBLE to align a 
# single residue to them in local mode. This is because a local
# begin MUST right into the first MATP_MP state from ROOT_S which
# necessarily emits 2 residues. The solution I provided was to 
# disallow the building of such CMs, because they are unlikely to
# be practical anyway (adding a single consensus single stranded
# residue as a loop in between a stem sidesteps this issue).
#
# However, with cmalign --sub, if you are using a CM with
# two adjacent consensus positions that are basepaired to 
# each other (i is base paired to i+1), you sometimes exit
# cmalign with an error b/c a sub CM with 0 MATL, MATR nodes
# is attempted to be built. This is undesirable and was
# reported by the RDP guys (who use such a CM) as a bug. 
# I thought I had fixed it between 1.0rc2 and 1.0rc3 but
# apparently I hadn't as it was reported in 1.0rc3 by 
# Marcus Claesson from National University of Ireland, Cork.
#
# The proposed fix in 1.0rc3 is to only allow such CMs to be
# built in the case when we're building sub CMs, which as 
# currently implemented will never be localized and thus never
# have the problems mentioned above.
#
# ~/nawrockie/notebook/8_0930_inf_bug_1rc3_sub_illegal_cm/00LOG.
#
# i13.1 =  simple example alignment (1 seq)
# i13.2 =  sequence to align 

$usage = "perl bug-i13.pl <cmbuild> <cmalign>\n";
if ($#ARGV != 1) { die "Wrong argument number.\n$usage"; }

$cmbuild  = shift;
$cmalign  = shift;
$ok       = 1;

# Make our test alignment file, i13.1
#
open (OUT, ">i13.1") || die;
print OUT <<END;
# STOCKHOLM 1.0

seq1              AAGGGCCCAA
#=GC RF           xxxxxxxxxx
#=GC SS_cons      ::<<<>>>::
//
END
close OUT;

# Make our test sequence file, i13.2
#
open (OUT, ">i13.2") || die;
print OUT <<END;
>seq
GGGCCC
END
close OUT;

if ($ok) { 
    system("$cmbuild -F --hand i13.cm i13.1 > /dev/null 2> /dev/null");
    if ($? != 0) { $ok = 0; }
}
if ($ok) {
    system("$cmalign -g --sub --notrunc i13.cm i13.2 > /dev/null 2> /dev/null");
    if ($? != 0) { $ok = 0; }
}

foreach $tmpfile ("i13.1", "i13.2", "i13.cm") {
    unlink $tmpfile if -e $tmpfile;
}

if ($ok) { print "ok\n";     exit 0; }
else     { print "FAILED\n"; exit 1; }
```
