## Supplementary material for "All-at-once RNA folding with 3D motif prediction framed by evolutionary information": bug-i14.pl

```
#! /usr/bin/perl

# bug i14 - cmalign HMM banded optimal accuracy alignment seg faults
#           in certain cases when aligning to --enone built models.
#
# EPN, Fri Jun 12 16:49:11 2009
#
# In rare cases when aligning to a CM using HMM banded optimal accuracy,
# the optimal parse, the parse that maximizes the summed posterior labelling 
# of all emitted residues, requires making an illegal transition.
# Specifically a transition from a v,j,d subtree where d==0 and
# j and d are perfectly legal (within the hmm bands) to a y,j,d 
# subtree where d = 0 that is ILLEGAL in that j is outside the 
# j band on y, or d=0 is outside the d band for y and j.
# This caused a seg fault in version 1.0 of infernal.
#
# The 'fix' for this is not perfect, but does remove the seg fault
# behavior. Now the alignment forces the illegal parse tree to 
# become legal, which does not cause any problems because d=0, that
# is, no residues are emitted from the illegal subtree.
#
# However, it is unnerving that an illegal parse is being allowed
# and manifests itself only in the trace file (--tfile <x>) by
# showing an illegal parse and a EL end in global mode. The specific
# reason for this is due to the way the optimal accuracy algorithm
# is implemented (cells get initialized to EL) and is explained
# more in ~nawrockie/notebook/9_0612_inf_bug_cmalign_enone.
#
# 
# bug-i14.sto =  Brian's training alignment.
# bug-i14.fa  =  Brian's 8 sequences to align, crashes on seq 8, only
#                crashes if all 8 are present.

$usage = "perl bug-i14.pl <cmbuild> <cmalign> <path to bug-i14.sto> <path to bug-i14.fa>\n";
if ($#ARGV != 3) { die "Wrong argument number.\n$usage"; }

$cmbuild  = shift;
$cmalign  = shift;
$alifile  = shift;
$seqfile  = shift;
$ok       = 1;

if ($ok) { 
    system("$cmbuild --wnone --enone -F i14.cm $alifile > /dev/null 2> /dev/null");
    if ($? != 0) { $ok = 0; }
}
if ($ok) {
    system("$cmalign --notrunc i14.cm $seqfile > /dev/null 2> /dev/null");
    if ($? != 0) { $ok = 0; }
}

foreach $tmpfile ("i14.cm") {
    unlink $tmpfile if -e $tmpfile;
}

if ($ok) { print "ok\n";     exit 0; }
else     { print "FAILED\n"; exit 1; }
```
