## Supplementary material for "All-at-once RNA folding with 3D motif prediction framed by evolutionary information": bug-i15.pl

```
#! /usr/bin/perl

# bug i15 - cmalign HMM banded optimal accuracy alignments can include
#           B states with impossible children.
#          
#
# EPN, Tue Nov 17 11:20:24 2009
#
# In very rare cases when aligning to a CM using HMM banded optimal accuracy,
# the optimal parse, the parse that maximizes the summed posterior labelling 
# of all emitted residues, includes a B state with left and right
# subtrees, one of which has an IMPOSSIBLE score. 
# See BUGTRAX i15 description for more information.
# 
# bug-i15.sto   -  SSU-ALIGN 0.1 bacteria seed alignment, with pre-defined
#                  RF line created by any column with < 80% gaps as an 'x',
#                  and all other columns as '.'
# bug-i15.fa    -  a SSU sequence that causes the bug *AT LEAST IN INFERNAL 1.0.2*
#                  it does not reproduce in current development code svn r3046,
#                  and I'm not sure why (it is NOT b/c the bug was fixed but
#                  rather due to some other code difference (in easel?), i.e.
#                  the bug does not manifest itself in this example in r3046,
#                  even though it is there and could manifest itself in other
#                  examples.)

$usage = "perl bug-i15.pl <cmbuild> <cmalign> <path to bug-i15.sto> <path to bug-i15.fa>\n";
if ($#ARGV != 3) { die "Wrong argument number.\n$usage"; }

$cmbuild  = shift;
$cmalign  = shift;
$alifile  = shift;
$seqfile  = shift;
$ok       = 1;

if ($ok) { 
    system("$cmbuild --hand --wgsc --enone -F i15.cm $alifile > /dev/null 2> /dev/null");
    if ($? != 0) { $ok = 0; }
}
if ($ok) {
    system("$cmalign -g --sub --notrunc i15.cm $seqfile > /dev/null 2> /dev/null");
    if ($? != 0) { $ok = 0; }
}

foreach $tmpfile ("i15.cm") {
    unlink $tmpfile if -e $tmpfile;
}

if ($ok) { print "ok\n";     exit 0; }
else     { print "FAILED\n"; exit 1; }
```
