## Supplementary material for "All-at-once RNA folding with 3D motif prediction framed by evolutionary information": bug-i33.pl

```
#! /usr/bin/perl

# bug i33 - cmsearch -A with cmconvert'ed CM files originally built 
#           from v1.0 can lead to corrupt output alignments due to 
#           changes in SS_cons->CM construction procedure (to fix
#           bugs i19 and i20.
#
# EPN, Tue Oct 30 11:41:37 2012
#
# i33.1 = sequence to search that causes this script to fail v1.1rc1
# i33.2 = output alignment from cmsearch -A 
# i33.3 = output model, built from i33.2

$usage = "perl bug-i33.pl <cmsearch> <cmbuild> <path to bug-i33.cm>\n";
if ($#ARGV != 2) { die "Wrong argument number.\n$usage"; }

$cmsearch = shift;
$cmbuild  = shift;
$cmfile   = shift;
$ok       = 1;

# Make our test sequence file, i33.1
#
open (OUT, ">i33.1") || die;
print OUT <<END;
>seq1
GGCUUUGGGAUGUCGGGUGUAAAGUACCCGCGAAGCC
END
close OUT;

if ($ok) { 
    system("$cmsearch -A i33.2 $cmfile i33.1 > /dev/null 2> /dev/null");
    if ($? != 0) { $ok = 0; }
}

# try to build a model from i33.2, this verifies it is a valid stockholm alignment
if ($ok) { 
    system("$cmbuild -F i33.3 i33.2 > /dev/null 2> /dev/null");
    if ($? != 0) { $ok = 0; }
}

foreach $tmpfile ("i33.1", "i33.2", "i33.3") {
    unlink $tmpfile if -e $tmpfile;
}
if ($ok) { print "ok\n";     exit 0; }
else     { print "FAILED\n"; exit 1; }
```
