## Supplementary material for "All-at-once RNA folding with 3D motif prediction framed by evolutionary information": bug-i37.pl

```
#! /usr/bin/perl

# bug i37 - Off-by-one error in setting maximum allowed 'i' in cp9_ShiftCMBands().
#
# EPN, Fri May 31 13:04:57 2013
#
# i37.1: fasta file to test for bug (sequence reported by Zasha)

$usage = "perl bug-i37.pl <cmsearch> <path to bug-i37.cm>\n";
if ($#ARGV != 1) { die "Wrong argument number.\n$usage"; }

$cmsearch = shift;
$cmfile   = shift;
$ok       = 1;

# Make our test sequence file, i37.1
#
open (OUT, ">i37.1") || die;
print OUT <<END;
>problemsequence
UUGCGCUAUCAUAAUAUACAUAUAUGGGAGUCUGUGUACAGUCUGAGAGGAAGUGUAAAC
UUCGACCGCACCUGAUCUGGGUAAUGCCAGCGUAGGGAAAAGUAUUUGUAAAAACCUUGU
GGUUUUACUAAAAGUGGCGAGCGAUUCGCCUAUCUUUAGGAUACUGAUGCAUGCUACACC
UUUUCCAUAUUGGAGAAGGU
END
close OUT;

if ($ok) { 
  $output = `$cmsearch --cpu 0 --cyk --notrunc -g --toponly $cmfile i37.1`;
  if ($? != 0) { $ok = 0; }
  # make sure output includes an 'ok' string indicating success
  if($output !~ /\n.ok.\n/) { 
    $ok = 0;
  }
}

foreach $tmpfile ("i37.1") { 
    unlink $tmpfile if -e $tmpfile;
}
if ($ok) { print "ok\n";     exit 0; }
else     { print "FAILED\n"; exit 1; }
```
