## Supplementary material for "All-at-once RNA folding with 3D motif prediction framed by evolutionary information": bug-i39.pl

```
#! /usr/bin/perl

# bug i39 - cmbuild -O can give corrupt alignment for zero bp models
#
# EPN, Thu Jun 20 15:09:39 2013
#

$usage = "perl bug-i39.pl <cmbuild>\n";
if ($#ARGV != 0) { die "Wrong argument number.\n$usage"; }

$cmbuild = shift;
$ok      = 1;

# Make our test alignment, i39.1
#
open (OUT, ">i39.1") || die;
print OUT <<END;
# STOCKHOLM 1.0

seq1   tgA.
seq2   .g..
seq3   tg..
//
END
close OUT;

# build the model
if ($ok) { 
  $output = `$cmbuild --noss -O i39.2 -F i39.cm i39.1`;
  if ($? != 0) { $ok = 0; }
  # make sure output includes a 'CPU' string indicating success
  if($output !~ /\n\# CPU/) { 
    $ok = 0;
  }
}

# try to build another model from the output alignment to check it's validity
if ($ok) { 
  $output = `$cmbuild --noss -F i39.2.cm i39.2`;
  if ($? != 0) { $ok = 0; }
  # make sure output includes a 'CPU' string indicating success
  if($output !~ /\n\# CPU/) { 
    $ok = 0;
  }
}

foreach $tmpfile ("i39.1", "i39.2", "i39.cm", "i39.2.cm") { 
    unlink $tmpfile if -e $tmpfile;
}
if ($ok) { print "ok\n";     exit 0; }
else     { print "FAILED\n"; exit 1; }
```
