## Supplementary material for "All-at-once RNA folding with 3D motif prediction framed by evolutionary information": bug-i43.pl

```
#! /usr/bin/perl

# bug i43 - opt acc parsetrees can contain illegal local begins
#
# EPN, Fri Jul 18 13:32:00 2014
#

$usage = "perl bug-i43.pl <cmsearch> <path to bug-i43.cm> <path to bug-i43.fa>\n";
if ($#ARGV != 2) { die "Wrong argument number.\n$usage"; }

$cmsearch = shift;
$cmfile   = shift;
$seqfile  = shift;
$ok       = 1;

# original bug (latest version present is v1.1) causes a failure due to an esl_fatal()
# command in cm_parsetree.c:ParsetreeToCMBounds, e.g.:
#
# Error: cm_pipeline() failed unexpected with status code 1
# ParsetreeToCMBounds(), std pipeline pass, cfrom_emit != cfrom_span (bug)
# 
# Bug fix in v1.1.1 and later fixes this and cmsearch finishes without error.
if ($ok) { 
  $output = `$cmsearch --cpu 0 --mxsize 512.0 --toponly $cmfile $seqfile`;
  if ($? != 0) { $ok = 0; }
  # make sure output includes an 'ok' string indicating success
  if($output !~ /\n.ok.\n/) { 
    $ok = 0;
  }
}

if ($ok) { print "ok\n";     exit 0; }
else     { print "FAILED\n"; exit 1; }
```
