## Supplementary material for "All-at-once RNA folding with 3D motif prediction framed by evolutionary information": bug-i45.cm (part 2 of 2)

```
          0.04904  3.73264  3.73264  1.46634  0.26236  1.09861  0.40547
   1462   1.73341  2.14938  0.55207  2.03252   1901 G - - >
          1.38629  1.38629  1.38629  1.38629
          0.04904  3.73264  3.73264  1.46634  0.26236  1.09861  0.40547
   1463   1.97311  1.18449  1.68677  0.99437   1902 u - - >
          1.38629  1.38629  1.38629  1.38629
          0.05306  3.58455  3.73264  1.29004  0.32194  1.09861  0.40547
   1464   1.26275  1.91524  0.91204  1.78311   1904 g - - >
          1.38629  1.38629  1.38629  1.38629
          0.04904  3.73264  3.73264  1.46634  0.26236  1.09861  0.40547
   1465   1.42098  1.66338  1.18221  1.33779   1905 g - - >
          1.38629  1.38629  1.38629  1.38629
          0.04904  3.73264  3.73264  1.46634  0.26236  1.09861  0.40547
   1466   1.41394  1.69002  1.11997  1.40238   1906 g - - >
          1.38629  1.38629  1.38629  1.38629
          0.04904  3.73264  3.73264  1.46634  0.26236  1.09861  0.40547
   1467   1.40698  1.57486  1.14963  1.46392   1907 g - - >
          1.38629  1.38629  1.38629  1.38629
          0.04904  3.73264  3.73264  1.46634  0.26236  1.09861  0.40547
   1468   1.87123  1.05664  1.57464  1.23319   1908 c - - >
          1.38629  1.38629  1.38629  1.38629
          0.04904  3.73264  3.73264  1.46634  0.26236  1.09861  0.40547
   1469   1.89312  1.03757  1.61786  1.21483   1909 c - - >
          1.38629  1.38629  1.38629  1.38629
          0.04904  3.73264  3.73264  1.46634  0.26236  1.09861  0.40547
   1470   1.48159  1.62733  0.97388  1.61619   1910 g - - >
          1.38629  1.38629  1.38629  1.38629
          0.04904  3.73264  3.73264  1.46634  0.26236  1.09861  0.40547
   1471   1.37883  1.98472  0.79417  1.84042   1911 g - - >
          1.38629  1.38629  1.38629  1.38629
          0.04904  3.73264  3.73264  1.46634  0.26236  1.09861  0.40547
   1472   2.31537  1.05457  1.99582  0.87461   1912 u - - >
          1.38629  1.38629  1.38629  1.38629
          0.04904  3.73264  3.73264  1.46634  0.26236  1.09861  0.40547
   1473   1.31236  2.39959  0.68876  1.98151   1913 G - - -
          1.38629  1.38629  1.38629  1.38629
          0.04904  3.73264  3.73264  1.46634  0.26236  1.09861  0.40547
   1474   0.25670  2.78401  2.55363  2.44402   1914 A - - -
          1.38629  1.38629  1.38629  1.38629
          0.04904  3.73264  3.73264  1.46634  0.26236  1.09861  0.40547
   1475   2.02262  0.95990  1.58481  1.27377   1915 c - - >
          1.38629  1.38629  1.38629  1.38629
          0.04904  3.73264  3.73264  1.46634  0.26236  1.09861  0.40547
   1476   1.95562  1.44982  1.43469  0.95263   1916 u - - >
          1.38629  1.38629  1.38629  1.38629
          0.04904  3.73264  3.73264  1.46634  0.26236  1.09861  0.40547
   1477   1.45880  1.77242  0.93789  1.57934   1917 g - - >
          1.38629  1.38629  1.38629  1.38629
          0.04904  3.73264  3.73264  1.46634  0.26236  1.09861  0.40547
   1478   1.95436  1.97394  0.58892  1.80476   1918 G - - >
          1.38629  1.38629  1.38629  1.38629
          0.04904  3.73264  3.73264  1.46634  0.26236  1.09861  0.40547
   1479   1.79167  2.20346  0.48798  2.21611   1919 G - - >
          1.38629  1.38629  1.38629  1.38629
          0.04904  3.73264  3.73264  1.46634  0.26236  1.09861  0.40547
   1480   1.42224  2.19096  0.66004  2.03880   1920 G - - >
          1.38629  1.38629  1.38629  1.38629
          0.04904  3.73264  3.73264  1.46634  0.26236  1.09861  0.40547
   1481   2.13210  1.01562  1.80798  1.03493   1921 c - - >
          1.38629  1.38629  1.38629  1.38629
          0.04904  3.73264  3.73264  1.46634  0.26236  1.09861  0.40547
   1482   1.73994  1.84785  0.82732  1.47108   1922 g - - >
          1.38629  1.38629  1.38629  1.38629
          0.04904  3.73264  3.73264  1.46634  0.26236  1.09861  0.40547
   1483   0.25670  2.78401  2.55363  2.44402   1923 A - - -
          1.38629  1.38629  1.38629  1.38629
          0.05369  3.56345  3.73264  1.26692  0.33086  1.09861  0.40547
   1484   0.25670  2.78401  2.55363  2.44402   1925 A - - -
          1.38629  1.38629  1.38629  1.38629
          0.04904  3.73264  3.73264  1.46634  0.26236  1.09861  0.40547
   1485   2.21862  3.01996  0.26439  2.59348   1926 G - - -
          1.38629  1.38629  1.38629  1.38629
          0.04904  3.73264  3.73264  1.46634  0.26236  1.09861  0.40547
   1486   2.07213  2.16057  2.58566  0.38056   1927 U - - -
          1.38629  1.38629  1.38629  1.38629
          0.05326  3.57774  3.73264  1.28253  0.32481  1.09861  0.40547
   1487   2.93253  0.30497  2.58781  2.00687   1929 C - - >
          1.38629  1.38629  1.38629  1.38629
          0.05335  3.73264  3.57492  1.46634  0.26236  1.09861  0.40547
   1488   2.05385  2.62298  0.33198  2.50503   1930 G - - >
          1.38629  1.38629  1.38629  1.38629
          0.04925  3.72854  3.72854  1.46634  0.26236  0.99628  0.46085
   1489   2.01386  2.12799  2.53817  0.40281   1931 U - - -
          1.38629  1.38629  1.38629  1.38629
          0.05614  3.73264  3.48483  1.46634  0.26236  1.09861  0.40547
   1490   0.26037  2.77157  2.54244  2.43050   1932 A - - -
          1.38629  1.38629  1.38629  1.38629
          0.04938  3.72588  3.72588  1.46634  0.26236  0.94040  0.49507
   1491   0.64967  2.51852  1.20620  2.32412   1933 A - - >
          1.38629  1.38629  1.38629  1.38629
          0.04904  3.73264  3.73264  1.46634  0.26236  1.09861  0.40547
   1492   2.93531  0.30456  2.58886  2.00741   1934 C - - >
          1.38629  1.38629  1.38629  1.38629
          0.04904  3.73264  3.73264  1.46634  0.26236  1.09861  0.40547
   1493   0.25670  2.78401  2.55363  2.44402   1935 A - - -
          1.38629  1.38629  1.38629  1.38629
          0.04904  3.73264  3.73264  1.46634  0.26236  1.09861  0.40547
   1494   0.28422  2.66927  2.48926  2.35254   1936 A - - -
          1.38629  1.38629  1.38629  1.38629
          0.04904  3.73264  3.73264  1.46634  0.26236  1.09861  0.40547
   1495   2.05216  2.62412  0.33250  2.50217   1937 G - - >
          1.38629  1.38629  1.38629  1.38629
          0.04904  3.73264  3.73264  1.46634  0.26236  1.09861  0.40547
   1496   2.21862  3.01996  0.26439  2.59348   1938 G - - ,
          1.38629  1.38629  1.38629  1.38629
          0.04904  3.73264  3.73264  1.46634  0.26236  1.09861  0.40547
   1497   2.24030  1.34445  1.96367  0.70816   1939 u - - <
          1.38629  1.38629  1.38629  1.38629
          0.05418  3.73264  3.54694  1.46634  0.26236  1.09861  0.40547
   1498   0.61730  2.30511  1.38777  2.19624   1940 A - - <
          1.38629  1.38629  1.38629  1.38629
          0.05602  3.72774  3.49227  1.46634  0.26236  0.97872  0.47127
   1499   1.74669  1.92582  0.67142  1.77837   1941 G - - <
          1.38629  1.38629  1.38629  1.38629
          0.05488  3.52954  3.72626  1.23744  0.34267  1.18341  0.36562
   1500   2.63524  0.44170  2.33365  1.66910   1943 C - - <
          1.38629  1.38629  1.38629  1.38629
          0.05361  3.72626  3.57137  1.46634  0.26236  1.18341  0.36562
   1501   2.17194  0.72368  1.94553  1.35415   1944 c - - <
          1.38629  1.38629  1.38629  1.38629
          0.07484  3.72222  3.03798  1.46634  0.26236  1.23344  0.34431
   1502   1.84840  2.08410  0.52782  2.05412   1945 G - - <
          1.38629  1.38629  1.38629  1.38629
          0.05586  3.69818  3.52146  1.46634  0.26236  1.48508  0.25681
   1503   2.46069  1.35038  2.18296  0.61106   1946 U - - <
          1.38629  1.38629  1.38629  1.38629
          0.05106  3.69338  3.69338  1.46634  0.26236  1.52793  0.24460
   1504   0.65442  2.24400  1.35697  2.14742   1947 A - - <
          1.38629  1.38629  1.38629  1.38629
          0.05106  3.69338  3.69338  1.46634  0.26236  1.52793  0.24460
   1505   1.96324  1.16013  1.21291  1.39102   1948 c - - <
          1.38629  1.38629  1.38629  1.38629
          0.05106  3.69338  3.69338  1.46634  0.26236  1.37303  0.29214
   1506   1.91159  1.19732  1.11517  1.50376   1949 g - - <
          1.38629  1.38629  1.38629  1.38629
          0.05084  3.69754  3.69754  1.46634  0.26236  0.71361  0.67310
   1507   1.60527  2.46714  0.54618  2.00114   1950 G - - _
          1.38629  1.38629  1.38629  1.38629
          0.05488  3.72626  3.52954  1.46634  0.26236  1.18341  0.36562
   1508   1.81527  2.45909  0.49124  1.96734   1951 G - - _
          1.38629  1.38629  1.38629  1.38629
          0.04963  3.72101  3.72101  1.46634  0.26236  1.24787  0.33844
   1509   0.29618  2.62931  2.46022  2.31464   1952 A - - _
          1.38629  1.38629  1.38629  1.38629
          0.04963  3.72101  3.72101  1.46634  0.26236  1.01240  0.45153
   1510   0.30810  2.63770  2.39700  2.27650   1953 A - - _
          1.38629  1.38629  1.38629  1.38629
          0.07444  3.72742  3.04318  1.46634  0.26236  0.97185  0.47543
   1511   1.74856  1.23339  1.06652  1.65826   1954 g - - >
          1.38629  1.38629  1.38629  1.38629
          0.05025  3.70885  3.70885  1.46634  0.26236  1.38185  0.28917
   1512   1.70015  1.32203  0.98584  1.72809   1955 g - - >
          1.38629  1.38629  1.38629  1.38629
          0.05553  3.70885  3.52316  1.46634  0.26236  1.38185  0.28917
   1513   2.36542  1.56931  2.05548  0.56234   1956 U - - >
          1.38629  1.38629  1.38629  1.38629
          0.05051  3.70384  3.70384  1.46634  0.26236  1.24613  0.33914
   1514   1.81474  2.35014  0.45827  2.21287   1957 G - - >
          1.38629  1.38629  1.38629  1.38629
          0.05025  3.70885  3.70885  1.46634  0.26236  1.38185  0.28917
   1515   2.28927  0.62925  1.91867  1.51931   1958 C - - >
          1.38629  1.38629  1.38629  1.38629
          0.05025  3.70885  3.70885  1.46634  0.26236  1.23572  0.34337
   1516   1.70639  2.10637  0.57932  1.99127   1959 G - - >
          1.38629  1.38629  1.38629  1.38629
          0.05006  3.71270  3.71270  1.46634  0.26236  0.74000  0.64839
   1517   1.93993  2.48656  0.38265  2.39649   1960 G - - >
          1.38629  1.38629  1.38629  1.38629
          0.05452  3.53591  3.73264  1.38096  0.28947  1.09861  0.40547
   1518   2.00963  0.75735  1.74266  1.50507   1964 c - - >
          1.38629  1.38629  1.38629  1.38629
          0.04904  3.73264  3.73264  1.46634  0.26236  1.09861  0.40547
   1519   2.41891  1.58904  2.11703  0.53363   1965 U - - >
          1.38629  1.38629  1.38629  1.38629
          0.05418  3.54694  3.73264  1.24915  0.33792  1.09861  0.40547
   1520   1.71697  2.12728  0.58614  1.93270   1967 G - - >
          1.38629  1.38629  1.38629  1.38629
          0.04904  3.73264  3.73264  1.46634  0.26236  1.09861  0.40547
   1521   1.68868  2.26177  0.56347  1.95306   1968 G - - :
          1.38629  1.38629  1.38629  1.38629
          0.04904  3.73264  3.73264  1.46634  0.26236  1.09861  0.40547
   1522   0.34288  2.50350  2.32301  2.20276   1969 A - - :
          1.38629  1.38629  1.38629  1.38629
          0.04904  3.73264  3.73264  1.46634  0.26236  1.09861  0.40547
   1523   1.67493  1.83780  2.19473  0.61226   1970 U - - :
          1.38629  1.38629  1.38629  1.38629
          0.04904  3.73264  3.73264  1.46634  0.26236  1.09861  0.40547
   1524   1.60083  0.82001  2.16625  1.41373   1971 c - - :
          1.38629  1.38629  1.38629  1.38629
          0.04904  3.73264  3.73264  1.46634  0.26236  1.09861  0.40547
   1525   0.40961  2.37142  2.20444  2.02171   1972 A - - :
          1.38629  1.38629  1.38629  1.38629
          0.04904  3.73264  3.73264  1.46634  0.26236  1.09861  0.40547
   1526   1.81287  0.65878  2.37676  1.48509   1973 C - - :
          1.38629  1.38629  1.38629  1.38629
          0.04904  3.73264  3.73264  1.46634  0.26236  1.09861  0.40547
   1527   1.81705  0.62057  2.44053  1.54767   1974 C - - :
          1.38629  1.38629  1.38629  1.38629
          0.04904  3.73264  3.73264  1.46634  0.26236  1.09861  0.40547
   1528   1.74131  1.90849  2.14880  0.58021   1975 U - - :
          1.38629  1.38629  1.38629  1.38629
          0.04904  3.73264  3.73264  1.46634  0.26236  1.09861  0.40547
   1529   1.83949  0.67400  2.30432  1.46271   1976 C - - :
          1.38629  1.38629  1.38629  1.38629
          0.04904  3.73264  3.73264  1.46634  0.26236  1.09861  0.40547
   1530   1.81858  0.61047  2.44785  1.56940   1977 C - - :
          1.38629  1.38629  1.38629  1.38629
          0.04904  3.73264  3.73264  1.46634  0.26236  1.09861  0.40547
   1531   1.72336  1.92615  2.16438  0.57802   1978 U - - :
          1.38629  1.38629  1.38629  1.38629
          0.05434  3.73264  3.54174  1.46634  0.26236  1.09861  0.40547
   1532   1.53673  1.89118  2.21659  0.64427   1979 U - - :
          1.38629  1.38629  1.38629  1.38629
          0.06835  3.72759  3.16969  1.46634  0.26236  1.16637  0.37323
   1533   1.51243  1.75307  2.10777  0.72386   1980 u - - :
          1.38629  1.38629  1.38629  1.38629
          0.02543  3.68467        *  1.46634  0.26236  0.00000        *
//
```
