## Supplementary material for "All-at-once RNA folding with 3D motif prediction framed by evolutionary information": bug-i45.pl

```
#! /usr/bin/perl

# bug i45 - cmsearch incorrect model boundaries in alidisplay with local ends at terminii
#
# EPN, Tue Feb 21 10:27:18 2017
#

$usage = "perl bug-i45.pl <cmsearch> <path to bug-i45.cm> <path to bug-i45a.fa> <path to bug-i45b.fa>\n";
if ($#ARGV != 3) { die "Wrong argument number.\n$usage"; }

$cmsearch = shift;
$cmfile   = shift;
$seqfileA = shift;
$seqfileB = shift;
$ok       = 1;

#########################################
# First example of bug (A: 5' truncation):
# Model is RF00177 from Rfam 12.1
# Sequence is gi|1029367024|emb|FKPB01000027.1|
# This is the original CM/sequence pair that exposed the bug to Azat Badretdin.
#
# Original bug (latest version present v1.1.2) causes cm_alidisplay to have a
# model boundary on the 3' end (2367) that exceeds the model's consensus length (1533)
# due to a 5' truncation and EL at the 5' end of the alignment.
# 
# This test script checks that the 5' model boundary in the alignment 
# is 1 and that the 3' model boundary in the alignment is 1533, 
# and fails if they are not.
#
if ($ok) { 
  $output = `$cmsearch --cpu 0 --onepass --5trunc --rfam --notextw $cmfile $seqfileA`;
  if ($? != 0) { $ok = 0; }
  # find the relevant line of the output, and make sure it has 1 as the first
  # model position and 1533 as the final one
  if($output !~ /\n\s+SSU\_rRNA\_bacteria\s+1\s+[^\n]+\s+1533\n/) { 
    $ok = 0;
  }
}

#########################################
# Second example of bug (B: 3' truncation)
# Model is RF00177 from Rfam 12.1
# Sequence is the first 1100 nts of the consensus sequence of RF00177
# plus 200 C's, so it is length 1300.
#
# Original bug (latest version present v1.1.2) causes cm_alidisplay to have a
# model boundary on the 3' end (1567) that exceeds the model's consensus length (1533)
# due to a 3' truncation and EL at the 3' end of the alignment.
# 
if ($ok) { 
  $output = `$cmsearch --cpu 0 --onepass --3trunc --rfam --notextw $cmfile $seqfileB`;
  if ($? != 0) { $ok = 0; }
  # find the relevant line of the output, and make sure it has 1 as the first
  # model position and 1533 as the final one
  if($output !~ /\n\s+SSU\_rRNA\_bacteria\s+1\s+[^\n]+\s+1533\n/) { 
    $ok = 0;
  }
}

if ($ok) { print "ok\n";     exit 0; }
else     { print "FAILED\n"; exit 1; }
```
