## Supplementary material for "All-at-once RNA folding with 3D motif prediction framed by evolutionary information": bug-i47.pl

```
#! /usr/bin/perl

# bug i47 - cmbuild --p7ml option does nothing
#
# EPN, Sat Mar  4 09:38:03 2017
#

$usage = "perl bug-i47.pl <cmbuild>\n";
if ($#ARGV != 0) { die "Wrong argument number.\n$usage"; }

$cmbuild = shift;
$ok      = 1;

# Make our test alignment, i44.1
#
open (OUT, ">i47.1") || die;
print OUT <<END;
# STOCKHOLM 1.0

seq1         AAAACCCCGGGGUUUU
seq2         AAAACCCCGGGGUUUU
seq3         AAAACCCCGGGGUUUU
seq4         AAAACCCCGGGGUUUU
seq5         AAAACCCCGGGGUUUU
seq6         AAAACCCCGGGGUUUU
seq7         AAAACCCCGGGGUUUU
seq8         AAAACCCCGGGGUUUU
seq9         AAAACCCCGGGGUUUU
seq10        AAAACCCCGGGGUUUU
#=GC SS_cons <<..<<<..>>>..>>
#=GC RF      AAAACCCCGGGGUUUU
//
END
close OUT;

# build the default model
if ($ok) { 
  $output = `$cmbuild -F i47.1.cm i47.1`;
  if ($? != 0) { $ok = 0; }
  # make sure output includes a 'CPU' string indicating success
  if($output !~ /\n\# CPU/) { 
    $ok = 0;
  }
  # remove COM lines
  if($ok) { 
    `grep -v ^COM i47.1.cm > i47.3.cm`;
    if ($? != 0) { $ok = 0; }
  }
}
# build the --p7ml model
if ($ok) { 
  $output = `$cmbuild -F --p7ml i47.2.cm i47.1`;
  if ($? != 0) { $ok = 0; }
  # make sure output includes a 'CPU' string indicating success
  if($output !~ /\n\# CPU/) { 
    $ok = 0;
  }
  # remove COM lines
  if($ok) { 
    `grep -v ^COM i47.2.cm > i47.4.cm`; 
    if ($? != 0) { $ok = 0; }
  }
}

if($ok) { 
  # if bug exists both fileswill be equal and diff will return nothing
  $ndifflines = `diff i47.3.cm i47.4.cm | wc -l`;
  if ($? != 0) { $ok = 0; }
  if($ok) { 
    $ok = ($ndifflines > 0) ? 1 : 0;
  }
}

foreach $tmpfile ("i47.1", "i47.1.cm", "i47.2.cm", "i47.3.cm", "i47.4.cm") { 
  unlink $tmpfile if -e $tmpfile;
}
if ($ok) { print "ok\n";     exit 0; }
else     { print "FAILED\n"; exit 1; }
```
