## Supplementary material for "All-at-once RNA folding with 3D motif prediction framed by evolutionary information": bug-i49.cm

```
INFERNAL1/a [1.1.2 | July 2016]
NAME     acgu
STATES   103
NODES    35
CLEN     33
W        96
ALPH     RNA
RF       no
CONS     yes
MAP      yes
DATE     Sat Nov  9 16:40:38 2019
COM      [1] /home/nawrocke/src/infernal-1.1.2/src/cmbuild -F acgu.cm acgu.sto
PBEGIN   0.05
PEND     0.05
WBETA    1e-07
QDBBETA1 1e-07
QDBBETA2 1e-15
N2OMEGA  1.52588e-05
N3OMEGA  1.52588e-05
ELSELF   -0.08926734
NSEQ     10
EFFN     7.729492
CKSUM    1067970164
NULL     0.000  0.000  0.000  0.000 
EFP7GF   -14.6921 0.71975
CM
                                             [ ROOT    0 ]      -      - - - - -
     S     0    -1 0     1     4     1     1    96   172  -8.352  -8.559  -0.020  -6.974                 
    IL     1     1 2     1     4     1     2    98   174  -1.686  -2.369  -1.117  -4.855                  0.000  0.000  0.000  0.000 
    IR     2     2 3     2     3     1     1    98   174  -1.442  -0.798  -4.142                          0.000  0.000  0.000  0.000 
                                             [ MATL    1 ]      1      - A - - -
    ML     3     2 3     5     3     1     2    96   172  -6.634  -0.029  -6.634                          1.953 -4.826 -4.265 -4.656 
     D     4     2 3     5     3     0     0    93   169 -11.551  -1.585  -0.585                         
    IL     5     5 3     5     3     1     3   105   181  -0.384  -2.121  -8.028                          0.000  0.000  0.000  0.000 
                                             [ MATL    2 ]      2      - C - - -
    ML     6     5 3     8     3     1     2    95   171  -6.634  -0.029  -6.634                         -3.895  1.909 -4.164 -3.054 
     D     7     5 3     8     3     0     0    92   167 -11.551  -1.585  -0.585                         
    IL     8     8 3     8     3     1     3   103   180  -0.384  -2.121  -8.028                          0.000  0.000  0.000  0.000 
                                             [ MATL    3 ]      3      - G - - -
    ML     9     8 3    11     3     1     2    94   169  -6.634  -0.029  -6.634                         -3.316 -4.570  1.929 -4.297 
     D    10     8 3    11     3     0     0    91   166 -11.551  -1.585  -0.585                         
    IL    11    11 3    11     3     1     2   102   178  -0.384  -2.121  -8.028                          0.000  0.000  0.000  0.000 
                                             [ MATL    4 ]      4      - U - - -
    ML    12    11 3    14     3     1     1    92   168  -6.634  -0.029  -6.634                         -3.808 -3.156 -4.016  1.909 
     D    13    11 3    14     3     0     0    89   164 -11.551  -1.585  -0.585                         
    IL    14    14 3    14     3     1     2   101   177  -0.384  -2.121  -8.028                          0.000  0.000  0.000  0.000 
                                             [ MATL    5 ]      5      - A - - -
    ML    15    14 3    17     3     1     1    91   166  -6.634  -0.029  -6.634                          1.953 -4.826 -4.265 -4.656 
     D    16    14 3    17     3     0     0    88   163 -11.551  -1.585  -0.585                         
    IL    17    17 3    17     3     1     2    99   175  -0.384  -2.121  -8.028                          0.000  0.000  0.000  0.000 
                                             [ MATL    6 ]      6      - C - - -
    ML    18    17 3    20     3     1     1    90   165  -6.634  -0.029  -6.634                         -3.895  1.909 -4.164 -3.054 
     D    19    17 3    20     3     0     0    87   161 -11.551  -1.585  -0.585                         
    IL    20    20 3    20     3     1     1    98   174  -0.384  -2.121  -8.028                          0.000  0.000  0.000  0.000 
                                             [ MATL    7 ]      7      - G - - -
    ML    21    20 3    23     3     1     1    88   163  -6.634  -0.029  -6.634                         -3.316 -4.570  1.929 -4.297 
     D    22    20 3    23     3     0     0    85   160 -11.551  -1.585  -0.585                         
    IL    23    23 3    23     3     1     1    97   173  -0.384  -2.121  -8.028                          0.000  0.000  0.000  0.000 
                                             [ MATL    8 ]      8      - U - - -
    ML    24    23 3    26     3     1     1    87   162  -6.634  -0.029  -6.634                         -3.808 -3.156 -4.016  1.909 
     D    25    23 3    26     3     0     0    84   158 -11.551  -1.585  -0.585                         
    IL    26    26 3    26     3     1     1    96   171  -0.384  -2.121  -8.028                          0.000  0.000  0.000  0.000 
                                             [ MATL    9 ]      9      - A - - -
    ML    27    26 3    29     3     1     1    86   160  -6.634  -0.029  -6.634                          1.953 -4.826 -4.265 -4.656 
     D    28    26 3    29     3     0     0    83   157 -11.551  -1.585  -0.585                         
    IL    29    29 3    29     3     1     1    94   170  -0.384  -2.121  -8.028                          0.000  0.000  0.000  0.000 
                                             [ MATL   10 ]     10      - A - - -
    ML    30    29 3    32     3     1     1    84   159  -6.634  -0.029  -6.634                          1.953 -4.826 -4.265 -4.656 
     D    31    29 3    32     3     0     0    81   155 -11.551  -1.585  -0.585                         
    IL    32    32 3    32     3     1     1    93   168  -0.384  -2.121  -8.028                          0.000  0.000  0.000  0.000 
                                             [ MATL   11 ]     11      - A - - -
    ML    33    32 3    35     3     1     1    83   157  -6.634  -0.029  -6.634                          1.953 -4.826 -4.265 -4.656 
     D    34    32 3    35     3     0     0    80   154 -11.551  -1.585  -0.585                         
    IL    35    35 3    35     3     1     1    92   167  -0.384  -2.121  -8.028                          0.000  0.000  0.000  0.000 
                                             [ MATL   12 ]     12      - A - - -
    ML    36    35 3    38     3     1     1    82   156  -6.634  -0.029  -6.634                          1.953 -4.826 -4.265 -4.656 
     D    37    35 3    38     3     0     0    78   152 -11.551  -1.585  -0.585                         
    IL    38    38 3    38     3     1     1    90   165  -0.384  -2.121  -8.028                          0.000  0.000  0.000  0.000 
                                             [ MATL   13 ]     13      - A - - -
    ML    39    38 3    41     3     1     1    80   154  -6.634  -0.029  -6.634                          1.953 -4.826 -4.265 -4.656 
     D    40    38 3    41     3     0     0    77   150 -11.551  -1.585  -0.585                         
    IL    41    41 3    41     3     1     1    89   164  -0.384  -2.121  -8.028                          0.000  0.000  0.000  0.000 
                                             [ MATL   14 ]     14      - C - - -
    ML    42    41 3    44     3     1     1    79   152  -6.634  -0.029  -6.634                         -3.895  1.909 -4.164 -3.054 
     D    43    41 3    44     3     0     0    76   149 -11.551  -1.585  -0.585                         
    IL    44    44 3    44     3     1     1    88   162  -0.384  -2.121  -8.028                          0.000  0.000  0.000  0.000 
                                             [ MATL   15 ]     15      - C - - -
    ML    45    44 3    47     3     1     1    77   151  -6.634  -0.029  -6.634                         -3.895  1.909 -4.164 -3.054 
     D    46    44 3    47     3     0     0    74   147 -11.551  -1.585  -0.585                         
    IL    47    47 3    47     3     1     1    86   161  -0.384  -2.121  -8.028                          0.000  0.000  0.000  0.000 
                                             [ MATL   16 ]     16      - C - - -
    ML    48    47 3    50     3     1     1    76   149  -6.634  -0.029  -6.634                         -3.895  1.909 -4.164 -3.054 
     D    49    47 3    50     3     0     0    73   146 -11.551  -1.585  -0.585                         
    IL    50    50 3    50     3     1     1    85   159  -0.384  -2.121  -8.028                          0.000  0.000  0.000  0.000 
                                             [ MATL   17 ]     17      - C - - -
    ML    51    50 3    53     3     1     1    75   148  -6.634  -0.029  -6.634                         -3.895  1.909 -4.164 -3.054 
     D    52    50 3    53     3     0     0    71   144 -11.551  -1.585  -0.585                         
    IL    53    53 3    53     3     1     1    84   158  -0.384  -2.121  -8.028                          0.000  0.000  0.000  0.000 
                                             [ MATL   18 ]     18      - G - - -
    ML    54    53 3    56     3     1     1    73   146  -6.634  -0.029  -6.634                         -3.316 -4.570  1.929 -4.297 
     D    55    53 3    56     3     0     0    70   142 -11.551  -1.585  -0.585                         
    IL    56    56 3    56     3     1     1    82   156  -0.384  -2.121  -8.028                          0.000  0.000  0.000  0.000 
                                             [ MATL   19 ]     19      - G - - -
    ML    57    56 3    59     3     1     1    72   144  -6.634  -0.029  -6.634                         -3.316 -4.570  1.929 -4.297 
     D    58    56 3    59     3     0     0    68   141 -11.551  -1.585  -0.585                         
    IL    59    59 3    59     3     1     1    81   155  -0.384  -2.121  -8.028                          0.000  0.000  0.000  0.000 
                                             [ MATL   20 ]     20      - G - - -
    ML    60    59 3    62     3     1     1    70   143  -6.634  -0.029  -6.634                         -3.316 -4.570  1.929 -4.297 
     D    61    59 3    62     3     0     0    67   139 -11.551  -1.585  -0.585                         
    IL    62    62 3    62     3     1     1    80   153  -0.384  -2.121  -8.028                          0.000  0.000  0.000  0.000 
                                             [ MATL   21 ]     21      - G - - -
    ML    63    62 3    65     3     1     1    69   141  -6.634  -0.029  -6.634                         -3.316 -4.570  1.929 -4.297 
     D    64    62 3    65     3     0     0    65   137 -11.551  -1.585  -0.585                         
    IL    65    65 3    65     3     1     1    78   151  -0.384  -2.121  -8.028                          0.000  0.000  0.000  0.000 
                                             [ MATL   22 ]     22      - U - - -
    ML    66    65 3    68     3     1     1    67   139  -6.634  -0.029  -6.634                         -3.808 -3.156 -4.016  1.909 
     D    67    65 3    68     3     0     0    63   135 -11.551  -1.585  -0.585                         
    IL    68    68 3    68     3     1     1    77   150  -0.384  -2.121  -8.028                          0.000  0.000  0.000  0.000 
                                             [ MATL   23 ]     23      - U - - -
    ML    69    68 3    71     3     1     1    65   137  -6.634  -0.029  -6.634                         -3.808 -3.156 -4.016  1.909 
     D    70    68 3    71     3     0     0    62   133 -11.551  -1.585  -0.585                         
    IL    71    71 3    71     3     1     1    76   148  -0.384  -2.121  -8.028                          0.000  0.000  0.000  0.000 
                                             [ MATL   24 ]     24      - U - - -
    ML    72    71 3    74     3     1     1    64   135  -6.634  -0.029  -6.634                         -3.808 -3.156 -4.016  1.909 
     D    73    71 3    74     3     0     0    60   131 -11.551  -1.585  -0.585                         
    IL    74    74 3    74     3     1     1    74   147  -0.384  -2.121  -8.028                          0.000  0.000  0.000  0.000 
                                             [ MATL   25 ]     25      - U - - -
    ML    75    74 3    77     3     1     1    62   133  -6.634  -0.029  -6.634                         -3.808 -3.156 -4.016  1.909 
     D    76    74 3    77     3     0     0    58   129 -11.551  -1.585  -0.585                         
    IL    77    77 3    77     3     1     1    73   145  -0.384  -2.121  -8.028                          0.000  0.000  0.000  0.000 
                                             [ MATL   26 ]     26      - A - - -
    ML    78    77 3    80     3     1     1    60   131  -6.634  -0.029  -6.634                          1.953 -4.826 -4.265 -4.656 
     D    79    77 3    80     3     0     0    56   127 -11.551  -1.585  -0.585                         
    IL    80    80 3    80     3     1     1    71   143  -0.384  -2.121  -8.028                          0.000  0.000  0.000  0.000 
                                             [ MATL   27 ]     27      - C - - -
    ML    81    80 3    83     3     1     1    59   129  -6.634  -0.029  -6.634                         -3.895  1.909 -4.164 -3.054 
     D    82    80 3    83     3     0     0    54   125 -11.551  -1.585  -0.585                         
    IL    83    83 3    83     3     1     1    70   141  -0.384  -2.121  -8.028                          0.000  0.000  0.000  0.000 
                                             [ MATL   28 ]     28      - G - - -
    ML    84    83 3    86     3     1     1    57   127  -6.634  -0.029  -6.634                         -3.316 -4.570  1.929 -4.297 
     D    85    83 3    86     3     0     0    52   122 -11.551  -1.585  -0.585                         
    IL    86    86 3    86     3     1     1    68   139  -0.384  -2.121  -8.028                          0.000  0.000  0.000  0.000 
                                             [ MATL   29 ]     29      - U - - -
    ML    87    86 3    89     3     1     1    55   125  -6.634  -0.029  -6.634                         -3.808 -3.156 -4.016  1.909 
     D    88    86 3    89     3     0     0    50   119 -11.551  -1.585  -0.585                         
    IL    89    89 3    89     3     1     1    67   138  -0.384  -2.121  -8.028                          0.000  0.000  0.000  0.000 
                                             [ MATL   30 ]     30      - A - - -
    ML    90    89 3    92     3     1     1    52   122  -6.634  -0.029  -6.634                          1.953 -4.826 -4.265 -4.656 
     D    91    89 3    92     3     0     0    47   116 -11.551  -1.585  -0.585                         
    IL    92    92 3    92     3     1     1    65   136  -0.384  -2.121  -8.028                          0.000  0.000  0.000  0.000 
                                             [ MATL   31 ]     31      - C - - -
    ML    93    92 3    95     3     1     1    50   119  -6.634  -0.029  -6.634                         -3.895  1.909 -4.164 -3.054 
     D    94    92 3    95     3     0     0    42   111 -11.551  -1.585  -0.585                         
    IL    95    95 3    95     3     1     1    64   133  -0.384  -2.121  -8.028                          0.000  0.000  0.000  0.000 
                                             [ MATL   32 ]     32      - G - - -
    ML    96    95 3    98     3     1     1    46   115  -6.634  -0.029  -6.634                         -3.316 -4.570  1.929 -4.297 
     D    97    95 3    98     3     0     0    32   101 -11.551  -1.585  -0.585                         
    IL    98    98 3    98     3     1     1    62   131  -0.384  -2.121  -8.028                          0.000  0.000  0.000  0.000 
                                             [ MATL   33 ]     33      - U - - -
    ML    99    98 3   101     2     1     1     1     1       *   0.000                                 -3.808 -3.156 -4.016  1.909 
     D   100    98 3   101     2     0     0     0     0       *   0.000                                 
    IL   101   101 3   101     2     1     1    13    28  -1.823  -0.479                                  0.000  0.000  0.000  0.000 
                                             [ END    34 ]      -      - - - - -
     E   102   101 3    -1     0     0     0     0     0                                                 
//
HMMER3/f [3.1b3 | July 2016]
NAME  acgu
LENG  33
MAXL  96
ALPH  RNA
RF    no
MM    no
CONS  yes
CS    yes
MAP   no
DATE  Sat Nov  9 16:40:38 2019
COM   [1] /home/nawrocke/src/infernal-1.1.2/src/cmbuild -F acgu.cm acgu.sto
COM   [2] /home/nawrocke/src/infernal-1.1.2/src/cmbuild -F acgu.cm acgu.sto
NSEQ  10
EFFN  7.729492
STATS LOCAL MSV       -6.3420  0.71975
STATS LOCAL VITERBI   -7.3508  0.71975
STATS LOCAL FORWARD   -3.8029  0.71975
HMM          A        C        G        U   
            m->m     m->i     m->d     i->m     i->i     d->m     d->d
  COMPO   1.28566  1.42567  1.41890  1.42211
          1.38629  1.38629  1.38629  1.38629
          0.01132  5.78948  4.80431  0.39730  1.11515  0.00000        *
      1   0.03225  4.73121  4.34291  4.61355      - A - - :
          1.38629  1.38629  1.38629  1.38629
          0.02035  4.59809  4.59809  1.46634  0.26236  1.09861  0.40547
      2   4.08645  0.06278  4.27255  3.50311      - C - - :
          1.38629  1.38629  1.38629  1.38629
          0.02035  4.59809  4.59809  1.46634  0.26236  1.09861  0.40547
      3   3.68461  4.55418  0.04955  4.36488      - G - - :
          1.38629  1.38629  1.38629  1.38629
          0.02035  4.59809  4.59809  1.46634  0.26236  1.09861  0.40547
      4   4.02607  3.57360  4.17000  0.06331      - U - - :
          1.38629  1.38629  1.38629  1.38629
          0.02035  4.59809  4.59809  1.46634  0.26236  1.09861  0.40547
      5   0.03225  4.73121  4.34291  4.61355      - A - - :
          1.38629  1.38629  1.38629  1.38629
          0.02035  4.59809  4.59809  1.46634  0.26236  1.09861  0.40547
      6   4.08645  0.06278  4.27255  3.50311      - C - - :
          1.38629  1.38629  1.38629  1.38629
          0.02035  4.59809  4.59809  1.46634  0.26236  1.09861  0.40547
      7   3.68461  4.55418  0.04955  4.36488      - G - - :
          1.38629  1.38629  1.38629  1.38629
          0.02035  4.59809  4.59809  1.46634  0.26236  1.09861  0.40547
      8   4.02607  3.57360  4.17000  0.06331      - U - - :
          1.38629  1.38629  1.38629  1.38629
          0.02035  4.59809  4.59809  1.46634  0.26236  1.09861  0.40547
      9   0.03225  4.73121  4.34291  4.61355      - A - - :
          1.38629  1.38629  1.38629  1.38629
          0.02035  4.59809  4.59809  1.46634  0.26236  1.09861  0.40547
     10   0.03225  4.73121  4.34291  4.61355      - A - - :
          1.38629  1.38629  1.38629  1.38629
          0.02035  4.59809  4.59809  1.46634  0.26236  1.09861  0.40547
     11   0.03225  4.73121  4.34291  4.61355      - A - - :
          1.38629  1.38629  1.38629  1.38629
          0.02035  4.59809  4.59809  1.46634  0.26236  1.09861  0.40547
     12   0.03225  4.73121  4.34291  4.61355      - A - - :
          1.38629  1.38629  1.38629  1.38629
          0.02035  4.59809  4.59809  1.46634  0.26236  1.09861  0.40547
     13   0.03225  4.73121  4.34291  4.61355      - A - - :
          1.38629  1.38629  1.38629  1.38629
          0.02035  4.59809  4.59809  1.46634  0.26236  1.09861  0.40547
     14   4.08645  0.06278  4.27255  3.50311      - C - - :
          1.38629  1.38629  1.38629  1.38629
          0.02035  4.59809  4.59809  1.46634  0.26236  1.09861  0.40547
     15   4.08645  0.06278  4.27255  3.50311      - C - - :
          1.38629  1.38629  1.38629  1.38629
          0.02035  4.59809  4.59809  1.46634  0.26236  1.09861  0.40547
     16   4.08645  0.06278  4.27255  3.50311      - C - - :
          1.38629  1.38629  1.38629  1.38629
          0.02035  4.59809  4.59809  1.46634  0.26236  1.09861  0.40547
     17   4.08645  0.06278  4.27255  3.50311      - C - - :
          1.38629  1.38629  1.38629  1.38629
          0.02035  4.59809  4.59809  1.46634  0.26236  1.09861  0.40547
     18   3.68461  4.55418  0.04955  4.36488      - G - - :
          1.38629  1.38629  1.38629  1.38629
          0.02035  4.59809  4.59809  1.46634  0.26236  1.09861  0.40547
     19   3.68461  4.55418  0.04955  4.36488      - G - - :
          1.38629  1.38629  1.38629  1.38629
          0.02035  4.59809  4.59809  1.46634  0.26236  1.09861  0.40547
     20   3.68461  4.55418  0.04955  4.36488      - G - - :
          1.38629  1.38629  1.38629  1.38629
          0.02035  4.59809  4.59809  1.46634  0.26236  1.09861  0.40547
     21   3.68461  4.55418  0.04955  4.36488      - G - - :
          1.38629  1.38629  1.38629  1.38629
          0.02035  4.59809  4.59809  1.46634  0.26236  1.09861  0.40547
     22   4.02607  3.57360  4.17000  0.06331      - U - - :
          1.38629  1.38629  1.38629  1.38629
          0.02035  4.59809  4.59809  1.46634  0.26236  1.09861  0.40547
     23   4.02607  3.57360  4.17000  0.06331      - U - - :
          1.38629  1.38629  1.38629  1.38629
          0.02035  4.59809  4.59809  1.46634  0.26236  1.09861  0.40547
     24   4.02607  3.57360  4.17000  0.06331      - U - - :
          1.38629  1.38629  1.38629  1.38629
          0.02035  4.59809  4.59809  1.46634  0.26236  1.09861  0.40547
     25   4.02607  3.57360  4.17000  0.06331      - U - - :
          1.38629  1.38629  1.38629  1.38629
          0.02035  4.59809  4.59809  1.46634  0.26236  1.09861  0.40547
     26   0.03225  4.73121  4.34291  4.61355      - A - - :
          1.38629  1.38629  1.38629  1.38629
          0.02035  4.59809  4.59809  1.46634  0.26236  1.09861  0.40547
     27   4.08645  0.06278  4.27255  3.50311      - C - - :
          1.38629  1.38629  1.38629  1.38629
          0.02035  4.59809  4.59809  1.46634  0.26236  1.09861  0.40547
     28   3.68461  4.55418  0.04955  4.36488      - G - - :
          1.38629  1.38629  1.38629  1.38629
          0.02035  4.59809  4.59809  1.46634  0.26236  1.09861  0.40547
     29   4.02607  3.57360  4.17000  0.06331      - U - - :
          1.38629  1.38629  1.38629  1.38629
          0.02035  4.59809  4.59809  1.46634  0.26236  1.09861  0.40547
     30   0.03225  4.73121  4.34291  4.61355      - A - - :
          1.38629  1.38629  1.38629  1.38629
          0.02035  4.59809  4.59809  1.46634  0.26236  1.09861  0.40547
     31   4.08645  0.06278  4.27255  3.50311      - C - - :
          1.38629  1.38629  1.38629  1.38629
          0.02035  4.59809  4.59809  1.46634  0.26236  1.09861  0.40547
     32   3.68461  4.55418  0.04955  4.36488      - G - - :
          1.38629  1.38629  1.38629  1.38629
          0.02035  4.59809  4.59809  1.46634  0.26236  1.09861  0.40547
     33   4.02607  3.57360  4.17000  0.06331      - U - - :
          1.38629  1.38629  1.38629  1.38629
                *  0.00000        *  0.45905  0.99935  0.00000        *
//
```
