## Supplementary material for "All-at-once RNA folding with 3D motif prediction framed by evolutionary information": dev_testsuite.sqc

```
# Infernal's 'developer testsuite' crash exercises, in sqc command format.
# EPN, Thu Jan  3 05:20:12 2008
# EPN, Mon Mar  5 15:24:44 2012 [Updated for 1.1 release]
#
# See the ../easel/devkit/sqc script for documentation of sqc.
#
# Usage:  
#     sqc <level> dev_testsuite.sqc <top_builddir> <top_srcdir>
# Example:  
#     cd build-debug
#     sqc 1 ../testsuite/dev_testsuite.sqc . ..
#
# sqc level of 1 runs nearly all exercises for all programs. There
# are a few files from testsuite.sqc that are level 2.
#
# Organization:
#  1. testsuites.sqc exercises (copied verbatim)
#  2. cmalign     option testing, all options tested at least once.
#  3. cmbuild     option testing, all options tested at least once.
#  4. cmcalibrate option testing, all options tested at least once.
#  5. cmconvert   option testing, all options tested at least once.
#  6. cmemit      option testing, all options tested at least once.
#  7. cmfetch     option testing, all options tested at least once.
#  8. cmpress     option testing, all options tested at least once.
#  9. cmscan      option testing, all options tested at least once.
# 10. cmsearch    option testing, all options tested at least once.
# 11. cmstat      option testing, all options tested at least once.
#
# Remember, sqc does three types of file substitution on this file:
#   @foo@  = executables in the build directory => top_builddir/foo
#   !foo!  = data files in the source directory => top_srcdir/foo
#   %FOO%  = tmp files, created, managed, cleaned up by sqc itself
#
#
################################################################
################################################################
# 1. testsuites.sqc exercises (copied verbatim,
# no mechanism to include these without copyting. Any
# changes to this should be mirrored in testsuite.sqc.
################################################################
################################################################


################################################################
# Unit test driver, currently only one 
################################################################

1 exercise  utest/cm_tophits    @src/cm_tophits_utest@

################################################################
# Integration tests
################################################################

1 exercise  itest/mapali            !testsuite/itest1-cmalign-mapali.pl!     @src/cmalign@   @easel/miniapps/esl-reformat@  !testsuite!  %OUTFILES%
1 exercise  itest/dup-names         !testsuite/itest2-duplicate-names.pl!    @@ !! %OUTFILES%
1 exercise  itest/msa-integrity     !testsuite/itest3-msa-integrity.pl!      @@ !! %OUTFILES%
1 exercise  itest/stdin-pipes       !testsuite/itest4-stdin.pl!              @@ !! %OUTFILES%
1 exercise  itest/pipeline          !testsuite/itest5-pipeline.pl!           @@ !! %OUTFILES%
1 exercise  itest/sensitivity       !testsuite/itest6-sensitivity.pl!        @@ !! %OUTFILES%
1 exercise  itest/trunc             !testsuite/itest7-trunc.pl!              @@ !! %OUTFILES%
1 exercise  itest/scan-glist        !testsuite/itest8-glist.pl!              @@ !! %OUTFILES%
1 exercise  itest/scan-overlaps     !testsuite/itest9-overlaps.pl!           @@ !! %OUTFILES%
1 exercise  itest/build-frags       !testsuite/itest10-build-frags.pl!       @@ !! %OUTFILES%
1 exercise  itest/search-frags      !testsuite/itest11-search-frags.pl!      @@ !! %OUTFILES%
1 exercise  itest/brute             @src/itest_brute@  

################################################################
# Fixed bug tests
################################################################

1 exercise  bug/i1-vault-sscons   !testsuite/bug-i1.pl! @src/cmbuild@ @src/cmalign@
1 prep      bug/i2-cmalign-leak   @src/cmbuild@ -F %CM% !testsuite/bug-i2.sto!
1 exercise  bug/i2-cmalign-leak   @src/cmalign@ --notrunc %CM% !testsuite/bug-i2.fa!
1 exercise  bug/i11-bld-detach    !testsuite/bug-i11.pl! @src/cmbuild@ @src/cmalign@
1 exercise  bug/i12-aln-outside   !testsuite/bug-i12.pl! @src/cmbuild@ @src/cmalign@
1 exercise  bug/i13-aln-sub       !testsuite/bug-i13.pl! @src/cmbuild@ @src/cmalign@
1 exercise  bug/i14-aln-oa-zero   !testsuite/bug-i14.pl! @src/cmbuild@ @src/cmalign@ !testsuite/bug-i14.sto! !testsuite/bug-i14.fa!
1 exercise  bug/i15-aln-bif-imp   !testsuite/bug-i15.pl! @src/cmbuild@ @src/cmalign@ !testsuite/bug-i15.sto! !testsuite/bug-i15.fa!
1 exercise  bug/i28-srch-bndcln   !testsuite/bug-i28.pl! @src/cmsearch@ !testsuite/bug-i28.cm! !testsuite/bug-i28.fa!
1 exercise  bug/i29-cnv-1p0-nft   !testsuite/bug-i29.pl! @src/cmconvert@ !testsuite/bug-i29.cm!
1 exercise  bug/i30-srch-zeroln   !testsuite/bug-i30.pl! @src/cmbuild@ @src/cmsearch@
1 exercise  bug/i31-neg-dbsize    !testsuite/bug-i31.pl! @src/cmsearch@ !testsuite/bug-i31.cm! !testsuite/bug-i31.fa!
1 exercise  bug/i32-refine-ss     !testsuite/bug-i32.pl! @src/cmbuild@
1 exercise  bug/i33-cmsearch-A    !testsuite/bug-i33.pl! @src/cmsearch@ @src/cmbuild@ !testsuite/bug-i33.cm!
1 exercise  bug/i34-cmalign-EL    !testsuite/bug-i34.pl! @src/cmalign@ !testsuite/bug-i34.cm!
1 exercise  bug/i36-hbanded-tb    !testsuite/bug-i36.pl! @src/cmsearch@ !testsuite/bug-i36.cm!
1 exercise  bug/i37-bandshift     !testsuite/bug-i37.pl! @src/cmsearch@ !testsuite/bug-i37.cm!
1 exercise  bug/i38-mapali-noss   !testsuite/bug-i38.pl! @src/cmbuild@ @src/cmalign@
1 exercise  bug/i39-build-O-0bp   !testsuite/bug-i39.pl! @src/cmbuild@
1 exercise  bug/i43-oa-loc-beg    !testsuite/bug-i43.pl! @src/cmsearch@ !testsuite/bug-i43.cm! !testsuite/bug-i43.fa!
1 exercise  bug/i44-mapstr        !testsuite/bug-i44.pl! @src/cmbuild@ @src/cmalign@
1 exercise  bug/i45-alidisplay-EL !testsuite/bug-i45.pl! @src/cmsearch@ !testsuite/bug-i45.cm! !testsuite/bug-i45a.fa! !testsuite/bug-i45b.fa!
1 exercise  bug/i47-cmbuild-p7ml  !testsuite/bug-i47.pl! @src/cmbuild@
1 exercise  bug/i49-hmmonly-ovlp  !testsuite/bug-i49.pl! @src/cmsearch@ !testsuite/bug-i49.cm! !testsuite/bug-i49.fa!
1 exercise  iss21-cmbuild-rf-pb   !testsuite/iss21-cmbuild-rf-msaweight-pb.py! @@ !! %OUTFILES%
1 exercise  iss33-trunc-pipeline  !testsuite/iss33-trunc-pipeline.pl! @src/cmsearch@ !testsuite/iss33.cm! !testsuite/iss33.fa!
1 exercise  iss34-bld-frg-slf-ins !testsuite/iss34-bld-frg-slf-ins.pl! @src/cmbuild@ !testsuite/iss34.sto!
1 exercise  iss40-incT            !testsuite/iss40-incT.pl! @src/cmsearch@ !testsuite/iss40.cm! !testsuite/iss40.fa!

################################################################
# Option tests
################################################################

# cmbuild exercises
#
1  exercise    build/help/1   @src/cmbuild@ -h
1  exercise    build/help/2   @src/cmbuild@ --devhelp
1  exercise    build/t        @src/cmbuild@ -F %TRNA.CM% !testsuite/tRNA.sto!
1  exercise    build/v/o      @src/cmbuild@ -F -o %VAULT.OUT% %VAULT.CM% !testsuite/Vault.sto!
1  exercise    build/s/O      @src/cmbuild@ -F -O %SRP.STK% %SRP.CM% !testsuite/Plant_SRP.sto!
1  exercise    build/zbp/O    @src/cmbuild@ -F -O %ZBP.STK% %ZBP.CM% !testsuite/snR75.sto!
1  exercise    build/4/O      @src/cmbuild@ -F -O %4.STK% %4.CM% !testsuite/4.sto!

# cmsearch exercises (CM must be calibrated)
1  prep        copy/tC        cp !testsuite/tRNA.c.cm! %TRNA.C.CM%
1  prep        copy/vC        cp !testsuite/Vault.c.cm! %VAULT.C.CM%
1  prep        copy/sC        cp !testsuite/Plant_SRP.c.cm! %SRP.C.CM%
1  prep        copy/zbpC      cp !testsuite/snR75.c.cm! %ZBP.C.CM%
1  prep        copy/4C        cp !testsuite/4.c.cm! %4.C.CM%
1  prep        copy/5C        cp !testsuite/5.c.cm! %5.C.CM%
1  exercise    search/help/1  @src/cmsearch@ -h
1  exercise    search/help/2  @src/cmsearch@ --devhelp

1  exercise    search/t       @src/cmsearch@ -Z 1000 %TRNA.C.CM% !testsuite/emitted-tRNA.fa!
1  exercise    search/v       @src/cmsearch@ -Z 1000 %VAULT.C.CM% !testsuite/emitted-tRNA.fa!
1  exercise    search/s       @src/cmsearch@ -Z 1000 %SRP.C.CM% !testsuite/emitted-tRNA.fa!
1  exercise    search/4       @src/cmsearch@ -Z 1000 %4.C.CM% !testsuite/emitted-tRNA.fa!
1  exercise    search/4F3     @src/cmsearch@ -Z 1000 --trmF3 --noali --hmmonly %4.C.CM% !testsuite/emitted-tRNA.fa!
1  exercise    search/4f      @src/cmsearch@ -Z 1000 --fmt 3 --tblout %4.C.FMT3.TBLOUT% %4.C.CM% !testsuite/emitted-tRNA.fa!
1  exercise    search/zbp     @src/cmsearch@ -Z 1000 %ZBP.C.CM% !testsuite/emitted-snR75.fa!
1  exercise    search/t/A     @src/cmsearch@ -Z 1000 -A %TRNA.AMSA% %TRNA.C.CM% !testsuite/emitted-tRNA.fa!
1  exercise    search/4/A     @src/cmsearch@ -Z 1000 -A %4.AMSA% %4.C.CM% !testsuite/1k-4.fa!
1  exercise    search/zbp/A   @src/cmsearch@ -Z 1000 -A %ZBP.AMSA% %ZBP.C.CM% !testsuite/1k-snR75.fa!
# test --fmt, requires --tblout, and --fmt 2 should fail (only legal with cmscan)
1  exercise    search/zbp/Af1 @src/cmsearch@ --tblout %TMP1.TBLOUT% --fmt 1 -Z 1000 -A %ZBP.AMSA% %ZBP.C.CM% !testsuite/1k-snR75.fa!
1  exercise    search/zbp/Af3 @src/cmsearch@ --tblout %TMP2.TBLOUT% --fmt 3 -Z 1000 -A %ZBP.AMSA% %ZBP.C.CM% !testsuite/1k-snR75.fa!
1  exercise    search/tf1     @src/cmsearch@ --tblout %TMP3.TBLOUT% --fmt 1 -Z 1000 %TRNA.C.CM% !testsuite/emitted-tRNA.fa!
1  fail        search/tf2     @src/cmsearch@ --tblout %TMP4.TBLOUT% --fmt 2 -Z 1000 %TRNA.C.CM% !testsuite/emitted-tRNA.fa!
1  exercise    search/tf3     @src/cmsearch@ --tblout %TMP5.TBLOUT% --fmt 3 -Z 1000 %TRNA.C.CM% !testsuite/emitted-tRNA.fa!

# cmstat exercises 
1  exercise    stat/help/1    @src/cmstat@ -h
1  exercise    stat/t         @src/cmstat@   %TRNA.CM% 
1  exercise    stat/v         @src/cmstat@   %VAULT.CM% 
1  exercise    stat/s         @src/cmstat@   %SRP.CM% 
1  exercise    stat/z         @src/cmstat@   %ZBP.CM% 
1  exercise    stat/tC        @src/cmstat@   %TRNA.C.CM% 
1  exercise    stat/vC        @src/cmstat@   %VAULT.C.CM% 
1  exercise    stat/sC        @src/cmstat@   %SRP.C.CM% 
1  exercise    stat/zC        @src/cmstat@   %ZBP.C.CM% 

# cmpress exercises (cmscan requires a press'd CM file with E-values)
1  exercise    press/tC       @src/cmpress@ %TRNA.C.CM%
1  exercise    press/vC       @src/cmpress@ %VAULT.C.CM%
1  exercise    press/sC       @src/cmpress@ %SRP.C.CM%
1  exercise    press/zC       @src/cmpress@ %ZBP.C.CM%
1  exercise    press/4C       @src/cmpress@ %4.C.CM%
1  exercise    press/5C       @src/cmpress@ %5.C.CM%
1  prep        build/se       @src/cmbuild@ -F %SE.CM% !testsuite/se.sto!
1  exercise    press/se       @src/cmpress@ %SE.CM%

# cmscan exercises (cmscan requires a press'd CM file with E-values)
1  exercise    scan/help/1    @src/cmscan@ -h
1  exercise    scan/help/2    @src/cmscan@ --devhelp
1  exercise    scan/tC        @src/cmscan@ -Z 1000 %TRNA.C.CM% !testsuite/emitted-tRNA.fa!
1  prep        cleanup/tC     rm -f %TRNA.C.CM%.*
1  exercise    scan/vC        @src/cmscan@ -Z 1000 %VAULT.C.CM% !testsuite/emitted-tRNA.fa!
1  prep        cleanup/vC     rm -f %VAULT.C.CM%.*
1  exercise    scan/sC        @src/cmscan@ -Z 1000 %SRP.C.CM% !testsuite/emitted-tRNA.fa!
1  prep        cleanup/sC     rm -f %SRP.C.CM%.*
1  exercise    scan/zC        @src/cmscan@ -Z 1000 %ZBP.C.CM% !testsuite/emitted-snR75.fa!
1  prep        cleanup/zC     rm -f %ZBP.C.CM%.*
1  exercise    scan/4C        @src/cmscan@ -Z 1000 %4.C.CM% !testsuite/emitted-tRNA.fa!
1  prep        cleanup/4C     rm -f %4.C.CM%.*
1  exercise    scan/5C        @src/cmscan@ --fmt 2 --tblout %5.C.TBLOUT% --oskip --oclan --clanin !testsuite/5.claninfo! -Z 1000 %5.C.CM% !testsuite/emitted-tRNA.fa!
1  exercise    scan/5C3       @src/cmscan@ --fmt 3 --tblout %5.C.3.TBLOUT% -Z 1000 %5.C.CM% !testsuite/emitted-tRNA.fa!
1  exercise    scan/5CF3      @src/cmscan@ --trmF3 --noali --hmmonly -Z 1000 %5.C.CM% !testsuite/emitted-tRNA.fa!
1  prep        cleanup/5C     rm -f %5.C.CM%.*
1  exercise    scan/se        @src/cmscan@ --hmmonly %SE.CM% !testsuite/se.fa!
1  exercise    scan/seF3      @src/cmscan@ --trmF3 --noali --hmmonly %SE.CM% !testsuite/se.fa!
1  prep        cleanup/SE     rm -f %SE.CM%.*

# cmemit exercises
1  exercise  emit/help/1      @src/cmemit@ -h
1  exercise  emit/t           @src/cmemit@   %TRNA.CM% 
1  exercise  emit/v           @src/cmemit@   %VAULT.CM% 
1  exercise  emit/s           @src/cmemit@   %SRP.CM% 
1  exercise  emit/4           @src/cmemit@   %4.CM% 
1  exercise  emit/z           @src/cmemit@   %ZBP.CM% 
1  exercise  emit/tC          @src/cmemit@   %TRNA.C.CM% 
1  exercise  emit/vC          @src/cmemit@   %VAULT.C.CM% 
1  exercise  emit/sC          @src/cmemit@   %SRP.C.CM% 
1  exercise  emit/4C          @src/cmemit@   %4.C.CM% 
1  exercise  emit/zC          @src/cmemit@   %ZBP.C.CM% 

# cmconvert exercises 
# (using cmemit to verify the conversion (I would
# use cmstat, but it doesn't configure the model))
1  exercise  convert/help/1   @src/cmconvert@ -h
1  exercise  convert/t        @src/cmconvert@ !testsuite/tRNA.1p0.cm! > %CONVERTED.TRNA.CM%
1  exercise  convert/v        @src/cmconvert@ !testsuite/Vault.1p0.cm! > %CONVERTED.VAULT.CM%
1  exercise  convert/s        @src/cmconvert@ !testsuite/Plant_SRP.1p0.cm! > %CONVERTED.SRP.CM%
1  exercise  convert/4        @src/cmconvert@ !testsuite/4.1p0.cm! > %CONVERTED.4.CM%

1  exercise  convert-emit/t   @src/cmemit@    %CONVERTED.TRNA.CM% 
1  exercise  convert-emit/v   @src/cmemit@    %CONVERTED.VAULT.CM% 
1  exercise  convert-emit/s   @src/cmemit@    %CONVERTED.SRP.CM% 
1  exercise  convert-emit/4   @src/cmemit@    %CONVERTED.4.CM% 

# same thing but binary
1  exercise  convert/t/b      @src/cmconvert@ -b !testsuite/tRNA.1p0.cm! > %B.CONVERTED.TRNA.CM%
1  exercise  convert/v/b      @src/cmconvert@ -b !testsuite/Vault.1p0.cm! > %B.CONVERTED.VAULT.CM%
1  exercise  convert/s/b      @src/cmconvert@ -b !testsuite/Plant_SRP.1p0.cm! > %B.CONVERTED.SRP.CM%
1  exercise  convert/4/b      @src/cmconvert@ -b !testsuite/4.1p0.cm! > %B.CONVERTED.4.CM%

1  exercise  convert-emit/t/b   @src/cmemit@    %B.CONVERTED.TRNA.CM% 
1  exercise  convert-emit/v/b   @src/cmemit@    %B.CONVERTED.VAULT.CM% 
1  exercise  convert-emit/s/b   @src/cmemit@    %B.CONVERTED.SRP.CM% 
1  exercise  convert-emit/4/b   @src/cmemit@    %B.CONVERTED.4.CM% 

# same thing but with -1 (output in 1.0 format)
1  exercise  convert/t/1        @src/cmconvert@ -1 !testsuite/tRNA.1p0.cm! > %1.TRNA.CM%
1  exercise  convert/v/1        @src/cmconvert@ -1 !testsuite/Vault.1p0.cm! > %1.VAULT.CM%
1  exercise  convert/s/1        @src/cmconvert@ -1 !testsuite/Plant_SRP.1p0.cm! > %1.SRP.CM%
1  exercise  convert/4/1        @src/cmconvert@ -1 !testsuite/4.1p0.cm! > %1.4.CM%

#convert 1.0 converted file to 1.1
1  exercise  convert/t/1back    @src/cmconvert@ %1.TRNA.CM%  > %1.CONVERTED.TRNA.CM%
1  exercise  convert/v/1back    @src/cmconvert@ %1.VAULT.CM% > %1.CONVERTED.VAULT.CM%
1  exercise  convert/s/1back    @src/cmconvert@ %1.SRP.CM%   > %1.CONVERTED.SRP.CM%
1  exercise  convert/4/1back    @src/cmconvert@ %1.4.CM% > %1.CONVERTED.4.CM%

1  exercise  convert-emit/t/b   @src/cmemit@    %1.CONVERTED.TRNA.CM% 
1  exercise  convert-emit/v/b   @src/cmemit@    %1.CONVERTED.VAULT.CM% 
1  exercise  convert-emit/s/b   @src/cmemit@    %1.CONVERTED.SRP.CM% 
1  exercise  convert-emit/4/b   @src/cmemit@    %1.CONVERTED.4.CM% 

# convert calibrated files
1  exercise  convertC/t         @src/cmconvert@ !testsuite/tRNA.1p0.c.cm! > %CONVERTED.TRNA.C.CM%
1  exercise  convertC/v         @src/cmconvert@ !testsuite/Vault.1p0.c.cm! > %CONVERTED.VAULT.C.CM%
1  exercise  convertC/s         @src/cmconvert@ !testsuite/Plant_SRP.1p0.c.cm! > %CONVERTED.SRP.C.CM%
1  exercise  convertC/4         @src/cmconvert@ !testsuite/4.1p0.c.cm! > %CONVERTED.4.C.CM%

1  exercise  convertC-emit/t    @src/cmemit@    %CONVERTED.TRNA.C.CM% 
1  exercise  convertC-emit/v    @src/cmemit@    %CONVERTED.VAULT.C.CM% 
1  exercise  convertC-emit/s    @src/cmemit@    %CONVERTED.SRP.C.CM% 
1  exercise  convertC-emit/4    @src/cmemit@    %CONVERTED.4.C.CM% 

# cmalign exercises
1  exercise  align/help/1       @src/cmalign@ -h

1  exercise  align/t/1          @src/cmalign@ %TRNA.CM% !testsuite/emitted-tRNA.fa!
1  exercise  align/t/2          @src/cmalign@ -g %TRNA.CM% !testsuite/emitted-tRNA.fa!

2  exercise  align/v/1          @src/cmalign@ %VAULT.CM% !testsuite/vault.fa!
2  exercise  align/v/2          @src/cmalign@ -g %VAULT.CM% !testsuite/vault.fa!

# cmcalibrate exercises
1  exercise  calibrate/help/1   @src/cmcalibrate@ -h
1  exercise  calibrate/tFC      @src/cmcalibrate@ --forecast %TRNA.CM%
1  prep      build/se           @src/cmbuild@ -F %SE.CM% !testsuite/se.sto!
1  exercise  calibrate/se       @src/cmcalibrate@ -L 0.1 %SE.CM%
1  prep      build2/se          @src/cmbuild@ -F %SE2.CM% !testsuite/se.sto!
1  exercise  calib/split/se     @src/cmcalibrate@ --proot se.tmp --split --ptot 10 --cfile %SE.CFILE% -L 0.1 %SE2.CM%
1  exercise  calib/part1/se     @src/cmcalibrate@ --part 1  --ptot 10 --pfile se.tmp.1  -L 0.1 %SE2.CM%
1  exercise  calib/part2/se     @src/cmcalibrate@ --part 2  --ptot 10 --pfile se.tmp.2  -L 0.1 %SE2.CM%
1  exercise  calib/part3/se     @src/cmcalibrate@ --part 3  --ptot 10 --pfile se.tmp.3  -L 0.1 %SE2.CM%
1  exercise  calib/part4/se     @src/cmcalibrate@ --part 4  --ptot 10 --pfile se.tmp.4  -L 0.1 %SE2.CM%
1  exercise  calib/part5/se     @src/cmcalibrate@ --part 5  --ptot 10 --pfile se.tmp.5  -L 0.1 %SE2.CM%
1  exercise  calib/part6/se     @src/cmcalibrate@ --part 6  --ptot 10 --pfile se.tmp.6  -L 0.1 %SE2.CM%
1  exercise  calib/part7/se     @src/cmcalibrate@ --part 7  --ptot 10 --pfile se.tmp.7  -L 0.1 %SE2.CM%
1  exercise  calib/part8/se     @src/cmcalibrate@ --part 8  --ptot 10 --pfile se.tmp.8  -L 0.1 %SE2.CM%
1  exercise  calib/part9/se     @src/cmcalibrate@ --part 9  --ptot 10 --pfile se.tmp.9  -L 0.1 %SE2.CM%
1  exercise  calib/part10/se    @src/cmcalibrate@ --part 10 --ptot 10 --pfile se.tmp.10 -L 0.1 %SE2.CM%
1  exercise  calib/merge/se     @src/cmcalibrate@ --proot se.tmp --merge --ptot 10 -L 0.1 %SE2.CM%
1  prep      cleanup/se/1       rm se.tmp.1
1  prep      cleanup/se/2       rm se.tmp.2
1  prep      cleanup/se/3       rm se.tmp.3
1  prep      cleanup/se/4       rm se.tmp.4
1  prep      cleanup/se/5       rm se.tmp.5
1  prep      cleanup/se/6       rm se.tmp.6
1  prep      cleanup/se/7       rm se.tmp.7
1  prep      cleanup/se/8       rm se.tmp.8
1  prep      cleanup/se/9       rm se.tmp.9
1  prep      cleanup/se/10      rm se.tmp.10

# cmfetch exercises
1  exercise  fetch/4/index      @src/cmfetch@ --index %4.CM% 
1  exercise  fetch/4/f          @src/cmfetch@ -f %4.CM% !testsuite/2.list!
1  exercise  fetch/4/o          @src/cmfetch@ -o %TMP.CM% %4.CM% Vault
1  exercise  fetch/4/O          @src/cmfetch@ -O %4.CM% Vault
1  exercise  emit/4/O           @src/cmemit@ Vault
1  prep      cleanup/4/1        rm Vault
1  prep      cleanup/4/2        rm %4.CM%.ssi

1  exercise  fetch/4C/index     @src/cmfetch@ --index %4.C.CM% 
1  exercise  fetch/4C/f         @src/cmfetch@ -f %4.C.CM% !testsuite/2.list!
1  exercise  fetch/4C/o         @src/cmfetch@ -o %TMP.C.CM% %4.C.CM% Vault
1  exercise  fetch/4C/O         @src/cmfetch@ -O %4.C.CM% Vault
1  exercise  emit/4C/O          @src/cmemit@ Vault
1  prep      cleanup/4C/1       rm Vault
1  prep      cleanup/4C/2       rm %4.C.CM%.ssi

# test program exercises
#
# Exercises developed for bandcyk.c
# xref notebook/1015-infernal-bands; xref STL7 p.130.
#
# Build CMs, these are used by all test programs
1  prep      build/trna          @src/cmbuild@ --hand -F %TRNA.CM% !testsuite/trna-2.sto!
1  prep      build/rp            @src/cmbuild@ --hand -F %RP.CM%   !testsuite/RNaseP.sto!
2  prep      build/ssu           @src/cmbuild@ --hand -F %SSU.CM%  !testsuite/ssu.sto!

# bandcyk-montecarlo-test exercises (QDB calculation validation)
1  exercise  bandcykmc/trna      @src/bandcyk-montecarlo-test@ %TRNA.CM%
2  exercise  bandcykmc/rp        @src/bandcyk-montecarlo-test@ %RP.CM%
2  exercise  bandcykmc/ssu       @src/bandcyk-montecarlo-test@ -Z 2000 %SSU.CM%

# bandcyk-truncation-test exercises (QDB calculation validation)
1  exercise  bandcyktrunc/trna   @src/bandcyk-truncation-test@ %TRNA.CM% 160 1000
2  exercise  bandcyktrunc/rp     @src/bandcyk-truncation-test@ %RP.CM%  1000 2000
2  exercise  bandcyktrunc/ssu    @src/bandcyk-truncation-test@ %SSU.CM% 1687 3000 

# cp9-test exercises (CP9 HMM construction validation)
1  exercise  cp9/trna/1          @src/cp9-test@ -s 19 %TRNA.CM%
1  exercise  cp9/trna/2          @src/cp9-test@ -s 17 %TRNA.CM%
1  exercise  cp9/rp              @src/cp9-test@ --psionly %RP.CM%
2  exercise  cp9/ssu             @src/cp9-test@ --psionly %SSU.CM%

# sub_cm-test exercises (sub CM construction validation) 
1  exercise  sub/trna1           @src/sub_cm-test@ %TRNA.CM%
1  exercise  sub/rp              @src/sub_cm-test@ %RP.CM%
2  exercise  sub/ssu             @src/sub_cm-test@ %SSU.CM%
1  exercise  sub/trna2           @src/sub_cm-test@ --exhaust %TRNA.CM%

##################################################################
##################################################################
# 2. cmalign option testing, all options tested at least once.
##################################################################
##################################################################

1  exercise  align:help/1         @src/cmalign@  -h

1  prep      align:build/trna     @src/cmbuild@ -F --wnone %TRNA.CM% !testsuite/tRNA.sto!
1  exercise  align:t/df           @src/cmalign@  %TRNA.CM% !testsuite/emitted-tRNA.fa!
1  exercise  align:t/stdin/cm     cat %TRNA.CM% | @src/cmalign@  - !testsuite/emitted-tRNA.fa!
1  exercise  align:t/stdin/seq    cat !testsuite/emitted-tRNA.fa! | @src/cmalign@  %TRNA.CM% -
1  fail      align:t/stdin/both   cat !testsuite/emitted-tRNA.fa! | @src/cmalign@  - -
1  exercise  align:t/o            @src/cmalign@  -o %TMPOUT% %TRNA.CM% !testsuite/emitted-tRNA.fa!
1  exercise  align:t/l            @src/cmalign@  -g %TRNA.CM% !testsuite/emitted-tRNA.fa!

1  exercise  align:build/pkhav    @src/cmbuild@ -F --wnone %PKHAV.CM% !testsuite/PK-HAV.sto!
1  exercise  align:pkhav          @src/cmalign@  %PKHAV.CM% !testsuite/emitted-3pkhavs.fa!
1  exercise  align:pkhav/map      @src/cmalign@  --mapali !testsuite/PK-HAV.sto! %PKHAV.CM% !testsuite/emitted-3pkhavs.fa!
1  exercise  align:pkhav/mapstr   @src/cmalign@  --mapstr --mapali !testsuite/PK-HAV.sto! %PKHAV.CM% !testsuite/emitted-3pkhavs.fa!
1  exercise  align:pkhav/l        @src/cmalign@  -g %PKHAV.CM% !testsuite/emitted-3pkhavs.fa!
1  exercise  align:pkhav/l/map    @src/cmalign@  -g --mapali !testsuite/PK-HAV.sto! %PKHAV.CM% !testsuite/emitted-3pkhavs.fa!
1  exercise  align:pkhav/l/mapstr @src/cmalign@  -g --mapstr --mapali !testsuite/PK-HAV.sto! %PKHAV.CM% !testsuite/emitted-3pkhavs.fa!

1  exercise  align:build/se       @src/cmbuild@ -F --noss %SE.CM% !testsuite/se.noss.sto!
1  exercise  align:se/map/noss    @src/cmalign@  --mapali !testsuite/se.noss.sto! --noss %SE.CM% !testsuite/se.fa!

1  exercise  align:t/cpu0         @src/cmalign@  --cpu 0 %TRNA.CM% !testsuite/emitted-tRNA.fa!

1  exercise  align:t/tau          @src/cmalign@  --tau 1E-4  %TRNA.CM% !testsuite/emitted-tRNA.fa!
1  exercise  align:t/tau2         @src/cmalign@  --tau 1E-13 %TRNA.CM% !testsuite/emitted-tRNA.fa!
1  exercise  align:t/mxsize       @src/cmalign@  --mxsize 128. %TRNA.CM% !testsuite/emitted-tRNA.fa!
1  exercise  align:t/mxsize2      @src/cmalign@  --mxsize 0.20 %TRNA.CM% !testsuite/emitted-tRNA.fa!
1  exercise  align:t/fxedtau      @src/cmalign@  --fixedtau %TRNA.CM% !testsuite/emitted-tRNA.fa!
1  fail      align:t/fxedtau2     @src/cmalign@  --cpu 0 --mxsize 0.20 --fixedtau %TRNA.CM% !testsuite/emitted-tRNA.fa!
1  exercise  align:t/maxtau       @src/cmalign@  --mxsize 0.20 --maxtau 0.001 %TRNA.CM% !testsuite/emitted-tRNA.fa!
1  fail      align:t/maxtau2      @src/cmalign@  --cpu 0 --mxsize 0.20 --maxtau 1E-6 %TRNA.CM% !testsuite/emitted-tRNA.fa!

1  exercise  align:t/tfile        @src/cmalign@  --tfile  %TMP.FILE% %TRNA.CM% !testsuite/emitted-tRNA.fa!
1  exercise  align:t/ifile        @src/cmalign@  --ifile  %TMP.FILE% %TRNA.CM% !testsuite/emitted-tRNA.fa!
1  exercise  align:t/elfile       @src/cmalign@  --elfile %TMP.FILE% %TRNA.CM% !testsuite/emitted-tRNA.fa!
1  exercise  align:t/sfile        @src/cmalign@  --sfile  %TMP.FILE% %TRNA.CM% !testsuite/emitted-tRNA.fa!

1  exercise  align:t/dnaout       @src/cmalign@  --dnaout    %TRNA.CM% !testsuite/emitted-tRNA.fa!
1  exercise  align:t/noprob       @src/cmalign@  --noprob    %TRNA.CM% !testsuite/emitted-tRNA.fa!
1  exercise  align:t/match        @src/cmalign@  --matchonly %TRNA.CM% !testsuite/emitted-tRNA.fa!
1  exercise  align:t/miss         @src/cmalign@  --miss      %TRNA.CM% !testsuite/se.fa!
1  exercise  align:t/ileaved      @src/cmalign@  --ileaved   %TRNA.CM% !testsuite/emitted-tRNA.fa!
1  exercise  align:t/regress      @src/cmalign@  --ileaved --regress %TMP.FILE% %TRNA.CM% !testsuite/emitted-tRNA.fa!
1  exercise  align:t/flankins     @src/cmalign@  --flanktoins 0.1 --flankselfins 0.8 %TRNA.CM% !testsuite/emitted-tRNA.fa!

# --informat and --outformat
1  exercise  align:t/infmt1       @src/cmalign@  %TRNA.CM% !testsuite/3trnas.gb!
1  exercise  align:t/infmt2       @src/cmalign@  --informat GENBank %TRNA.CM% !testsuite/3trnas.gb!
1  exercise  align:t/infmt3       @src/cmalign@  --informat ddbj %TRNA.CM% !testsuite/3trnas.gb!

1  exercise  align:t/outstk       @src/cmalign@  --outformat stockholm %TRNA.CM% !testsuite/3trnas.gb!
1  exercise  align:t/outpfm       @src/cmalign@  --outformat pfam %TRNA.CM% !testsuite/3trnas.gb!
1  exercise  align:t/outa2m       @src/cmalign@  --outformat a2m %TRNA.CM% !testsuite/3trnas.gb!
1  exercise  align:t/outslx       @src/cmalign@  --outformat selex %TRNA.CM% !testsuite/3trnas.gb!
1  exercise  align:t/outafa       @src/cmalign@  --outformat afa %TRNA.CM% !testsuite/3trnas.gb!
1  exercise  align:t/outpsi       @src/cmalign@  --outformat psiblast %TRNA.CM% !testsuite/3trnas.gb!
1  exercise  align:t/outclu       @src/cmalign@  --outformat clustal %TRNA.CM% !testsuite/3trnas.gb!
1  exercise  align:t/outphy       @src/cmalign@  --outformat phylip %TRNA.CM% !testsuite/3trnas.gb!

# Algorithm options:
#
# Each algorithm option with 8 seperate combinations 
# of model locality, truncation, and banding:
#
# 'l' : local
# 'g' : global
# 'yt': truncated
# 'nt': not truncated
# 'hb': HMM banded
# 'nb': non-banded

# --optacc (default)
1  exercise  align:t/oa/l/yt/hb  @src/cmalign@  --optacc                          %TRNA.CM% !testsuite/emitted-tRNA.fa!
1  exercise  align:t/oa/l/yt/nb  @src/cmalign@  --optacc --nonbanded              %TRNA.CM% !testsuite/emitted-tRNA.fa!
1  exercise  align:t/oa/l/nt/hb  @src/cmalign@  --optacc             --notrunc    %TRNA.CM% !testsuite/emitted-tRNA.fa!
1  exercise  align:t/oa/l/nt/nb  @src/cmalign@  --optacc --nonbanded --notrunc    %TRNA.CM% !testsuite/emitted-tRNA.fa!
1  exercise  align:t/oa/g/yt/hb  @src/cmalign@  --optacc                       -g %TRNA.CM% !testsuite/emitted-tRNA.fa!
1  exercise  align:t/oa/g/yt/nb  @src/cmalign@  --optacc --nonbanded           -g %TRNA.CM% !testsuite/emitted-tRNA.fa!
1  exercise  align:t/oa/g/nt/hb  @src/cmalign@  --optacc             --notrunc -g %TRNA.CM% !testsuite/emitted-tRNA.fa!
1  exercise  align:t/oa/g/nt/nb  @src/cmalign@  --optacc --nonbanded --notrunc -g %TRNA.CM% !testsuite/emitted-tRNA.fa!

# --cyk
1  exercise  align:t/cyk/l/yt/hb  @src/cmalign@  --cyk                          %TRNA.CM% !testsuite/emitted-tRNA.fa!
1  exercise  align:t/cyk/l/yt/nb  @src/cmalign@  --cyk --nonbanded              %TRNA.CM% !testsuite/emitted-tRNA.fa!
1  exercise  align:t/cyk/l/nt/hb  @src/cmalign@  --cyk             --notrunc    %TRNA.CM% !testsuite/emitted-tRNA.fa!
1  exercise  align:t/cyk/l/nt/nb  @src/cmalign@  --cyk --nonbanded --notrunc    %TRNA.CM% !testsuite/emitted-tRNA.fa!
1  exercise  align:t/cyk/g/yt/hb  @src/cmalign@  --cyk                       -g %TRNA.CM% !testsuite/emitted-tRNA.fa!
1  exercise  align:t/cyk/g/yt/nb  @src/cmalign@  --cyk --nonbanded           -g %TRNA.CM% !testsuite/emitted-tRNA.fa!
1  exercise  align:t/cyk/g/nt/hb  @src/cmalign@  --cyk             --notrunc -g %TRNA.CM% !testsuite/emitted-tRNA.fa!
1  exercise  align:t/cyk/g/nt/nb  @src/cmalign@  --cyk --nonbanded --notrunc -g %TRNA.CM% !testsuite/emitted-tRNA.fa!

# --sample (default seed)a
1  exercise  align:t/smp/l/yt/hb  @src/cmalign@  --sample --cpu 0                           %TRNA.CM% !testsuite/emitted-tRNA.fa!
1  exercise  align:t/smp/l/yt/nb  @src/cmalign@  --sample --cpu 0  --nonbanded              %TRNA.CM% !testsuite/emitted-tRNA.fa!
1  exercise  align:t/smp/l/nt/hb  @src/cmalign@  --sample --cpu 0              --notrunc    %TRNA.CM% !testsuite/emitted-tRNA.fa!
1  exercise  align:t/smp/l/nt/nb  @src/cmalign@  --sample --cpu 0  --nonbanded --notrunc    %TRNA.CM% !testsuite/emitted-tRNA.fa!
1  exercise  align:t/smp/g/yt/hb  @src/cmalign@  --sample --cpu 0                        -g %TRNA.CM% !testsuite/emitted-tRNA.fa!
1  exercise  align:t/smp/g/yt/nb  @src/cmalign@  --sample --cpu 0  --nonbanded           -g %TRNA.CM% !testsuite/emitted-tRNA.fa!
1  exercise  align:t/smp/g/nt/hb  @src/cmalign@  --sample --cpu 0              --notrunc -g %TRNA.CM% !testsuite/emitted-tRNA.fa!
1  exercise  align:t/smp/g/nt/nb  @src/cmalign@  --sample --cpu 0  --nonbanded --notrunc -g %TRNA.CM% !testsuite/emitted-tRNA.fa!

# --sample (seed 33)
1  exercise  align:t/smp2/l/yt/hb  @src/cmalign@  --sample --cpu 0 --seed 33                           %TRNA.CM% !testsuite/emitted-tRNA.fa!
1  exercise  align:t/smp2/l/yt/nb  @src/cmalign@  --sample --cpu 0 --seed 33  --nonbanded              %TRNA.CM% !testsuite/emitted-tRNA.fa!
1  exercise  align:t/smp2/l/nt/hb  @src/cmalign@  --sample --cpu 0 --seed 33              --notrunc    %TRNA.CM% !testsuite/emitted-tRNA.fa!
1  exercise  align:t/smp2/l/nt/nb  @src/cmalign@  --sample --cpu 0 --seed 33  --nonbanded --notrunc    %TRNA.CM% !testsuite/emitted-tRNA.fa!
1  exercise  align:t/smp2/g/yt/hb  @src/cmalign@  --sample --cpu 0 --seed 33                        -g %TRNA.CM% !testsuite/emitted-tRNA.fa!
1  exercise  align:t/smp2/g/yt/nb  @src/cmalign@  --sample --cpu 0 --seed 33  --nonbanded           -g %TRNA.CM% !testsuite/emitted-tRNA.fa!
1  exercise  align:t/smp2/g/nt/hb  @src/cmalign@  --sample --cpu 0 --seed 33              --notrunc -g %TRNA.CM% !testsuite/emitted-tRNA.fa!
1  exercise  align:t/smp2/g/nt/nb  @src/cmalign@  --sample --cpu 0 --seed 33  --nonbanded --notrunc -g %TRNA.CM% !testsuite/emitted-tRNA.fa!

# --sub (requires --notrunc and -g)
1  exercise  align:t/sub/l/nt/hb  @src/cmalign@  --sub             --notrunc -g %TRNA.CM% !testsuite/emitted-tRNA.fa!
1  exercise  align:t/sub/l/nt/nb  @src/cmalign@  --sub --nonbanded --notrunc -g %TRNA.CM% !testsuite/emitted-tRNA.fa!

# --small (requires --cyk,--noprob,--nonbanded,--notrunc)
1  exercise  align:t/sml/l/nt/nb  @src/cmalign@  --small --cyk --noprob --nonbanded --notrunc    %TRNA.CM% !testsuite/emitted-tRNA.fa!
1  exercise  align:t/sml/g/nt/nb  @src/cmalign@  --small --cyk --noprob --nonbanded --notrunc -g %TRNA.CM% !testsuite/emitted-tRNA.fa!

##################################################################
##################################################################
# 3. cmbuild option testing, all options tested at least once.
##################################################################
##################################################################

1  exercise  build:help/1        @src/cmbuild@  -h
1  exercise  build:help/2        @src/cmbuild@  --devhelp

1  exercise  build:se/df         @src/cmbuild@ -F %SE.CM% !testsuite/se.sto! 
1  exercise  build:se/n          @src/cmbuild@ -F -n mine %SE.CM% !testsuite/se.sto! 

1  exercise  build:se/stdin      cat !testsuite/se.sto! | @src/cmbuild@ -n mine --informat stockholm -F %SE.CM% -
1  fail      build:se/stdin/nn   cat !testsuite/se.sto! | @src/cmbuild@ --informat stockholm -F %SE.CM% -

# model construction:
1  exercise  build:se/sf         @src/cmbuild@ --symfrac 0.9 -F %SE.CM% !testsuite/se.sto! 
1  exercise  build:se/sf0        @src/cmbuild@ --symfrac 1.0 -F %SE.CM% !testsuite/se.sto! 
1  exercise  build:se/sf1        @src/cmbuild@ --symfrac 0.0 -F %SE.CM% !testsuite/se.sto! 
1  exercise  build:se/rf         @src/cmbuild@ --hand -F %SE.CM% !testsuite/se.rf.sto! 
1  exercise  build:se/null       @src/cmbuild@ -F --null !testsuite/at4.null! %SE.CM% !testsuite/se.sto! 
1  exercise  build:se/pri        @src/cmbuild@ -F --prior !testsuite/plus1.prior! %SE.CM% !testsuite/se.sto! 
1  exercise  build:se/rsearch    @src/cmbuild@ --rsearch !testsuite/RIBOSUM85-60.mat! -F %SE.CM% !testsuite/se.1.sto!
1  exercise  build:se/noss       @src/cmbuild@ --noss -F %SE.CM% !testsuite/se.sto!

1  exercise  build:se/betaW      @src/cmbuild@ --betaW 1E-12 -F %SE.CM% !testsuite/se.sto! 
1  exercise  build:se/beta1      @src/cmbuild@ --beta1 1E-12 -F %SE.CM% !testsuite/se.sto! 
1  exercise  build:se/beta2      @src/cmbuild@ --beta2 1E-12 -F %SE.CM% !testsuite/se.sto! 
1  exercise  build:se/beta12     @src/cmbuild@ --beta1 1E-2 --beta2 1E-4 -F %SE.CM% !testsuite/se.sto! 
1  exercise  build:se/infmt      @src/cmbuild@ --informat stockholm -F %SE.CM% !testsuite/se.sto! 
1  exercise  build:se/infmt2     @src/cmbuild@ --informat Pfam -F %SE.CM% !testsuite/se.sto! 
1  exercise  build:se/noss       @src/cmbuild@ --noss -F %SE.CM% !testsuite/se.sto! 
1  exercise  build:se/v1p0       @src/cmbuild@ --v1p0 -F %SE.CM% !testsuite/se.rf.sto! 
1  exercise  build:se/p56        @src/cmbuild@ --p56 -F %SE.CM% !testsuite/se.sto! 
1  exercise  build:se/noh3p      @src/cmbuild@ --noss --noh3pri -F %SE.CM% !testsuite/se.sto! 
1  exercise  build:se/iins       @src/cmbuild@ --iins -F %SE.CM% !testsuite/se.sto! 
1  exercise  build:se/iflank     @src/cmbuild@ --iflank -F %SE.CM% !testsuite/se.sto! 
1  exercise  build:se/nobal      @src/cmbuild@ --nobalance -F %SE.CM% !testsuite/se.sto! 
1  exercise  build:se/nodet      @src/cmbuild@ --nodetach -F %SE.CM% !testsuite/se.sto! 
1  exercise  build:se/el         @src/cmbuild@ --elself 0.5 -F %SE.CM% !testsuite/se.sto! 
1  exercise  build:se/n2o        @src/cmbuild@ --n2omega 0.03125 -F %SE.CM% !testsuite/se.sto! 
1  exercise  build:se/n3o        @src/cmbuild@ --n3omega 0.03125 -F %SE.CM% !testsuite/se.sto! 

# fragment definition
1  exercise  build:se/fthresh1   @src/cmbuild@ --fragthresh 1.0 -F %SE.CM% !testsuite/se.frag1.sto! 
1  exercise  build:se/fthresh0   @src/cmbuild@ --fragthresh 0.0 -F %SE.CM% !testsuite/se.frag1.sto! 
1  fail      build:se/ffail1     @src/cmbuild@ --hand --fragthresh 0.5 --fragnrfpos 3 -F %SE.CM% !testsuite/se.frag1.sto! 
1  fail      build:se/ffail2     @src/cmbuild@ --fragthresh 0.5 --fraggiven -F %SE.CM% !testsuite/se.frag1.sto! 
1  fail      build:se/ffail3     @src/cmbuild@ --hand --fragnrfpos 5 --fraggiven -F %SE.CM% !testsuite/se.frag1.sto! 
1  fail      build:se/fnrffail   @src/cmbuild@ --fragnrfpos 3 -F %SE.CM% !testsuite/se.frag1.sto! 
1  exercise  build:se/fnrf3      @src/cmbuild@ --hand --fragnrfpos 3 -F %SE.CM% !testsuite/se.frag1.sto! 
1  exercise  build:se/fnrf6      @src/cmbuild@ --hand --fragnrfpos 6 -F %SE.CM% !testsuite/se.frag1.sto! 
1  exercise  build:se/fgiven     @src/cmbuild@ --fraggiven -F %SE.CM% !testsuite/se.frag2.sto! 
1  fail      build:se/fgfail     @src/cmbuild@ --fraggiven -F %SE.CM% !testsuite/se.frag3.sto! 

# seq weighting
1  exercise  build:se/wgsc       @src/cmbuild@ --wgsc -F %SE.CM% !testsuite/se.sto! 
1  exercise  build:se/wgsc       @src/cmbuild@ --wpb -F %SE.CM% !testsuite/se.sto! 
1  exercise  build:se/wblm       @src/cmbuild@ --wblosum -F %SE.CM% !testsuite/se.sto! 
1  exercise  build:se/wnon       @src/cmbuild@ --wnone -F %SE.CM% !testsuite/se.sto! 
1  exercise  build:se/wid        @src/cmbuild@ --wblosum --wid 0.6 -F %SE.CM% !testsuite/se.sto! 

# eweighting
1  exercise  build:se/eent       @src/cmbuild@ --eent -F %SE.CM% !testsuite/se.sto! 
1  exercise  build:vault/enon    @src/cmbuild@ --enone -F %V.CM% !testsuite/Vault.sto! 
1  exercise  build:vault/ere     @src/cmbuild@ --ere 0.8 -F %V.CM% !testsuite/Vault.sto! 
1  exercise  build:vault/eset    @src/cmbuild@ --eset 10.0  -F %V.CM% !testsuite/Vault.sto! 
1  exercise  build:vault/ems     @src/cmbuild@ --eminseq 8.0 -F %V.CM% !testsuite/Vault.sto! 
1  exercise  build:trna/esig     @src/cmbuild@ --esigma 3.0 -F %TRNA.CM% !testsuite/tRNA.sto! 
1  exercise  build:pkhav/emx1    @src/cmbuild@ --emaxseq 5.0 -F %PKHAV.CM% !testsuite/PK-HAV.sto! 
1  exercise  build:pkhav/emx2    @src/cmbuild@ --emaxseq 5.0 --esigma 60. -F %PKHAV.CM% !testsuite/PK-HAV.sto! 
1  exercise  build:pkhav/emx2    @src/cmbuild@ --emaxseq 5.0 --esigma 80. -F %PKHAV.CM% !testsuite/PK-HAV.sto! 

# --refine
1  exercise  build:se/rfn        @src/cmbuild@ -F --refine %TMPOUT% %SE.CM% !testsuite/se.sto! 
2  exercise  build:vault/rfn     @src/cmbuild@ -F --refine %TMPOUT% %VAULT.CM% !testsuite/Vault.sto! 
1  exercise  build:se/gbs        @src/cmbuild@ -F --gibbs --seed 33 --refine %TMPOUT% %SE.CM% !testsuite/se.sto! 
2  exercise  build:vault/gbs     @src/cmbuild@ -F --gibbs --seed 33 --refine %TMPOUT% %VAULT.CM% !testsuite/Vault.sto! 
2  exercise  build:vault/cyk     @src/cmbuild@ -F --cyk --refine %TMPOUT% %VAULT.CM% !testsuite/Vault.sto! 
1  exercise  build:se/nt         @src/cmbuild@ -F --notrunc --refine %TMPOUT% %SE.CM% !testsuite/se.sto! 
1  exercise  build:se/miss       @src/cmbuild@ -F --miss --refine %TMPOUT% %SE.CM% !testsuite/se.sto! 
1  exercise  build:se/sub        @src/cmbuild@ -F --sub --refine %TMPOUT% %SE.CM% !testsuite/se.sto! 
1  exercise  build:se/nb         @src/cmbuild@ -F --nonbanded --refine %TMPOUT% %SE.CM% !testsuite/se.sto! 
1  exercise  build:se/nbnt       @src/cmbuild@ -F --nonbanded --notrunc --refine %TMPOUT% %SE.CM% !testsuite/se.sto! 
1  exercise  build:se/nb/gbs     @src/cmbuild@ -F --gibbs --seed 33 --nonbanded --refine %TMPOUT% %SE.CM% !testsuite/se.sto! 
1  exercise  build:se/nb/gbs     @src/cmbuild@ -F --gibbs --seed 33 --nonbanded --refine %TMPOUT% %SE.CM% !testsuite/se.sto! 
1  exercise  build:se/nbnt/gbs   @src/cmbuild@ -F --gibbs --seed 33 --nonbanded --notrunc --refine %TMPOUT% %SE.CM% !testsuite/se.sto! 
1  exercise  build:se/nbnt/cyk   @src/cmbuild@ -F --cyk --nonbanded --notrunc --refine %TMPOUT% %SE.CM% !testsuite/se.sto! 
1  exercise  build:se/ndi        @src/cmbuild@ -F --refine %TMPOUT% --indi %SE.CM% !testsuite/se.sto! 
1  exercise  build:se/fins       @src/cmbuild@ -F --fins --refine %TMPOUT% %SE.CM% !testsuite/se.sto!
1  exercise  build:se/sub/gbs    @src/cmbuild@ -F --sub --gibbs --seed 33 --refine %TMPOUT% %SE.CM% !testsuite/se.sto! 
1  exercise  build:se/tau        @src/cmbuild@ -F --tau 1E-3 --refine %TMPOUT% %SE.CM% !testsuite/se.sto!
1  exercise  build:vault/tau     @src/cmbuild@ -F --tau 1E-3 --refine %TMPOUT% %VAULT.CM% !testsuite/Vault.sto!
1  exercise  build:se/mxsize     @src/cmbuild@ -F --mxsize 32 --refine %TMPOUT% %SE.CM% !testsuite/se.sto!
1  exercise  build:se/rdump      @src/cmbuild@ -F --rdump %TMPOUT% --refine %TMP2OUT% %SE.CM% !testsuite/se.sto!

# --refine plus -l
1  exercise  build:se/l/rfn        @src/cmbuild@ -F -l --refine %TMPOUT% %SE.CM% !testsuite/se.sto! 
2  exercise  build:vault/l/rfn     @src/cmbuild@ -F -l --refine %TMPOUT% %VAULT.CM% !testsuite/Vault.sto! 
1  exercise  build:se/l/gbs        @src/cmbuild@ -F -l --gibbs --seed 33 --refine %TMPOUT% %SE.CM% !testsuite/se.sto! 
2  exercise  build:vault/l/gbs     @src/cmbuild@ -F -l --gibbs --seed 33 --refine %TMPOUT% %VAULT.CM% !testsuite/Vault.sto! 
2  exercise  build:vault/l/cyk     @src/cmbuild@ -F -l --cyk --refine %TMPOUT% %VAULT.CM% !testsuite/Vault.sto! 
1  exercise  build:se/l/nt         @src/cmbuild@ -F -l --notrunc --refine %TMPOUT% %SE.CM% !testsuite/se.sto! 
1  exercise  build:se/l/nb         @src/cmbuild@ -F -l --nonbanded --refine %TMPOUT% %SE.CM% !testsuite/se.sto! 
1  exercise  build:se/l/nbnt       @src/cmbuild@ -F -l --nonbanded --notrunc --refine %TMPOUT% %SE.CM% !testsuite/se.sto! 
1  exercise  build:se/l/nb/gbs     @src/cmbuild@ -F -l --gibbs --seed 33 --nonbanded --refine %TMPOUT% %SE.CM% !testsuite/se.sto! 
1  exercise  build:se/l/nbnt/gbs   @src/cmbuild@ -F -l --gibbs --seed 33 --nonbanded --notrunc --refine %TMPOUT% %SE.CM% !testsuite/se.sto! 
1  exercise  build:se/l/nbnt/cyk   @src/cmbuild@ -F -l --cyk --nonbanded --notrunc --refine %TMPOUT% %SE.CM% !testsuite/se.sto! 
1  exercise  build:se/l/ndi        @src/cmbuild@ -F -l --refine %TMPOUT% --indi %SE.CM% !testsuite/se.sto! 
1  exercise  build:se/l/fins       @src/cmbuild@ -F -l --fins --refine %TMPOUT% %SE.CM% !testsuite/se.sto!
1  exercise  build:vault/l/tau     @src/cmbuild@ -F -l --tau 1E-3 --refine %TMPOUT% %VAULT.CM% !testsuite/Vault.sto!
1  exercise  build:se/l/tau        @src/cmbuild@ -F -l --tau 1E-3 --refine %TMPOUT% %SE.CM% !testsuite/se.sto!
1  exercise  build:se/l/mxsize     @src/cmbuild@ -F -l --mxsize 32 --refine %TMPOUT% %SE.CM% !testsuite/se.sto!
1  exercise  build:se/l/rdump      @src/cmbuild@ -F -l --rdump %TMPOUT% --refine %TMP2OUT% %SE.CM% !testsuite/se.sto!

# filter p7 HMM construction
1  exercise  build:se/p7ml         @src/cmbuild@ -F --p7ml %SE.CM% !testsuite/se.sto!
1  exercise  build:vault/p7ere     @src/cmbuild@ -F --p7ere 0.45 %V.CM% !testsuite/Vault.sto!
1  exercise  build:se/p7pri        @src/cmbuild@ -F --p7prior !testsuite/test.hprior! %SE.CM% !testsuite/se.sto!
1  exercise  build:se/p7hpri       @src/cmbuild@ -F --p7hprior %SE.CM% !testsuite/se.sto!
1  exercise  build:se/p7hemt       @src/cmbuild@ -F --p7hemit %SE.CM% !testsuite/se.sto!

# filter p7 HMM calibration
1  exercise  build:se/EmN          @src/cmbuild@ -F --EmN 100 %SE.CM% !testsuite/se.sto!
1  exercise  build:se/EvN          @src/cmbuild@ -F --EvN 100 %SE.CM% !testsuite/se.sto!
1  exercise  build:se/ElfN         @src/cmbuild@ -F --ElfN 100 %SE.CM% !testsuite/se.sto!
1  exercise  build:se/EgfN         @src/cmbuild@ -F --EgfN 100 %SE.CM% !testsuite/se.sto!
1  exercise  build:se/Elftp        @src/cmbuild@ -F --Elftp 0.035 %SE.CM% !testsuite/se.sto!
1  exercise  build:se/Egftp        @src/cmbuild@ -F --Elftp 0.075 %SE.CM% !testsuite/se.sto!
1  exercise  build:se/Ereal        @src/cmbuild@ -F --Ereal %SE.CM% !testsuite/se.sto!
1  exercise  build:se/Enull3       @src/cmbuild@ -F --Enull3 %SE.CM% !testsuite/se.sto!
1  exercise  build:se/Ebias        @src/cmbuild@ -F --Ebias %SE.CM% !testsuite/se.sto!
1  exercise  build:se/Efitlam      @src/cmbuild@ -F --Efitlam %SE.CM% !testsuite/se.sto!
1  exercise  build:se/Elcmult      @src/cmbuild@ -F --Elcmult 1.5 %SE.CM% !testsuite/se.sto!
1  exercise  build:se/Egcmult      @src/cmbuild@ -F --Egcmult 2.5 %SE.CM% !testsuite/se.sto!
1  exercise  build:se/ElL          @src/cmbuild@ -F --ElL 200 %SE.CM% !testsuite/se.sto!
1  exercise  build:se/EgL          @src/cmbuild@ -F --EgL 200 %SE.CM% !testsuite/se.sto!

# verbose output
1  exercise  build:se/verb       @src/cmbuild@ --verbose -F %SE.CM% !testsuite/se.sto! 
1  exercise  build:se/cfile      @src/cmbuild@ --cfile %TMPOUT% -F %SE.CM% !testsuite/se.sto! 
1  exercise  build:se/efile      @src/cmbuild@ --efile %TMPOUT% -F %SE.CM% !testsuite/se.sto! 
1  exercise  build:se/tfile      @src/cmbuild@ --tfile %TMPOUT% -F %SE.CM% !testsuite/se.sto! 
1  exercise  build:se/cmtbl      @src/cmbuild@ --cmtbl %TMPOUT% -F %SE.CM% !testsuite/se.sto! 
1  exercise  build:se/emap       @src/cmbuild@ --emap %TMPOUT% -F %SE.CM% !testsuite/se.sto! 
1  exercise  build:se/gtree      @src/cmbuild@ --gtree %TMPOUT% -F %SE.CM% !testsuite/se.sto! 
1  exercise  build:se/gtbl       @src/cmbuild@ --gtbl %TMPOUT% -F %SE.CM% !testsuite/se.sto! 
1  exercise  build:se/allout     @src/cmbuild@ --verbose --cfile %COUT% --efile %EOUT% --tfile %TOUT% --cmtbl %C2OUT% --emap %E2OUT% --gtree %GOUT% --gtbl %G2OUT% -F %SE.CM% !testsuite/se.sto! 

# multiple CMs from clusters of MSA
1  exercise  build:se/ctrg       @src/cmbuild@ -F --ctarget 2 %SE.CM% !testsuite/se.sto! 
1  exercise  build:se/cmax       @src/cmbuild@ -F --cmaxid 0.8 %SE.CM% !testsuite/se.sto! 
1  exercise  build:se/call       @src/cmbuild@ -F --call %SE.CM% !testsuite/se.sto! 
1  exercise  build:se/corg       @src/cmbuild@ -F --corig --call %SE.CM% !testsuite/se.sto! 
1  exercise  build:se/cdmp       @src/cmbuild@ -F --call --cdump %TMPOUT% %SE.CM% !testsuite/se.sto! 

# exptl local begins/ends
1  exercise  build:se/pb         @src/cmbuild@ --pbegin 0.5 -F %SE.CM% !testsuite/se.sto! 
1  exercise  build:se/pe         @src/cmbuild@ --pend 0.3 -F %SE.CM% !testsuite/se.sto! 
1  exercise  build:se/peb        @src/cmbuild@ --pebegin -F %SE.CM% !testsuite/se.sto! 
1  exercise  build:se/pfe        @src/cmbuild@ --pfend 0.001 -F %SE.CM% !testsuite/se.sto! 

##################################################################
##################################################################
# 4. cmcalibrate option testing, all options tested at least once.
##################################################################
##################################################################

1  prep        calibrate:/build/se  @src/cmbuild@ -F %SE.CM% !testsuite/se.sto!
1  prep        calibrate:/build/se2 @src/cmbuild@ -F %SE2.CM% !testsuite/se.sto!
1  prep        calibrate:/build/t   @src/cmbuild@ -F --wnone %TRNA.CM% !testsuite/tRNA.sto!

1  exercise    calibrate:help/1     @src/cmcalibrate@  -h

# --forecast or --memreq (doesn't do an actual calibration)
1  exercise    calibrate:t/fc       @src/cmcalibrate@ --forecast %TRNA.CM%
1  exercise    calibrate:t/fc/nfc   @src/cmcalibrate@ --forecast --nforecast 65 %TRNA.CM%
1  exercise    calibrate:t/fc/sd    @src/cmcalibrate@ --forecast --seed 367 %TRNA.CM%
1  exercise    calibrate:t/memreq   @src/cmcalibrate@ --memreq %TRNA.CM%
1  exercise    calibrate:t/fc/bta   @src/cmcalibrate@ --forecast --beta 1E-4 %TRNA.CM%
1  exercise    calibrate:t/fc/nb    @src/cmcalibrate@ --forecast --nonbanded %TRNA.CM%
1  exercise    calibrate:t/fc/nn3   @src/cmcalibrate@ --forecast --nonull3 %TRNA.CM%
1  exercise    calibrate:t/fc/rdm   @src/cmcalibrate@ --forecast --random %TRNA.CM%
1  exercise    calibrate:t/fc/gc    @src/cmcalibrate@ --forecast --gc !testsuite/emitted-tRNA.fa! %TRNA.CM%

# actual calibrations
1  exercise    calibrate:se/L       @src/cmcalibrate@ -L 0.1 %SE.CM%
1  exercise    calibrate:se/cpu     @src/cmcalibrate@ -L 0.1 --cpu 0 %SE.CM%
1  exercise    calibrate:se/gtail   @src/cmcalibrate@ -L 0.1 --gtailn 300 --hfile %TMP.FILE% %SE.CM%
1  exercise    calibrate:se/ltail   @src/cmcalibrate@ -L 0.1 --ltailn 500 --sfile %TMP.FILE% %SE.CM%
1  exercise    calibrate:se/tailp   @src/cmcalibrate@ -L 0.1 --tailp 0.03 --qqfile %TMP.FILE% --ffile %TMP.FFILE% --xfile %TMP.XFILE% %SE.CM%
1  exercise    calibrate:se/nn3     @src/cmcalibrate@ -L 0.1 --nonull3 %SE.CM%
1  exercise    calibrate:se/rdm     @src/cmcalibrate@ -L 0.1 --random %SE.CM%
1  exercise    calibrate:se/gc      @src/cmcalibrate@ -L 0.1 --gc !testsuite/emitted-tRNA.fa! %SE.CM%

# split/part/merge options (--cbash is only one not tested in general testing above)
1  exercise    calibrate:se/cbash   @src/cmcalibrate@ --proot se.tmp --cbash --split --ptot 10 --cfile %SE.CFILE% -L 0.1 %SE2.CM%

# repeat some exercises runs with a multi-cm file. 
1  prep        calibrate:build/m    @src/cmbuild@ -F %SE.DBL.CM% !testsuite/se.dbl.sto!
1  exercise    calibrate:m/fc       @src/cmcalibrate@ --forecast %SE.DBL.CM%
1  exercise    calibrate:m/memreq   @src/cmcalibrate@ --memreq %SE.DBL.CM%
1  exercise    calibrate:m          @src/cmcalibrate@ -L 0.1 %SE.DBL.CM%

# split/part/merge with a multi-cm file
1  prep      calibrate:build/m2     @src/cmbuild@ -F %SE2.DBL.CM% !testsuite/se.dbl.sto!
1  exercise  calibrate:m/split      @src/cmcalibrate@ --proot dbl.tmp --split --ptot 10 --cfile %SE2.DBL.CFILE% -L 0.1 %SE2.DBL.CM%
1  exercise  calibrate:m/part1      @src/cmcalibrate@ --part 1  --ptot 10 --pfile dbl.tmp.1  -L 0.1 %SE2.DBL.CM%
1  exercise  calibrate:m/part2      @src/cmcalibrate@ --part 2  --ptot 10 --pfile dbl.tmp.2  -L 0.1 %SE2.DBL.CM%
1  exercise  calibrate:m/part3      @src/cmcalibrate@ --part 3  --ptot 10 --pfile dbl.tmp.3  -L 0.1 %SE2.DBL.CM%
1  exercise  calibrate:m/part4      @src/cmcalibrate@ --part 4  --ptot 10 --pfile dbl.tmp.4  -L 0.1 %SE2.DBL.CM%
1  exercise  calibrate:m/part5      @src/cmcalibrate@ --part 5  --ptot 10 --pfile dbl.tmp.5  -L 0.1 %SE2.DBL.CM%
1  exercise  calibrate:m/part6      @src/cmcalibrate@ --part 6  --ptot 10 --pfile dbl.tmp.6  -L 0.1 %SE2.DBL.CM%
1  exercise  calibrate:m/part7      @src/cmcalibrate@ --part 7  --ptot 10 --pfile dbl.tmp.7  -L 0.1 %SE2.DBL.CM%
1  exercise  calibrate:m/part8      @src/cmcalibrate@ --part 8  --ptot 10 --pfile dbl.tmp.8  -L 0.1 %SE2.DBL.CM%
1  exercise  calibrate:m/part9      @src/cmcalibrate@ --part 9  --ptot 10 --pfile dbl.tmp.9  -L 0.1 %SE2.DBL.CM%
1  exercise  calibrate:m/part10     @src/cmcalibrate@ --part 10 --ptot 10 --pfile dbl.tmp.10 -L 0.1 %SE2.DBL.CM%
1  exercise  calibrate:m/merge      @src/cmcalibrate@ --proot dbl.tmp --merge --ptot 10 -L 0.1 %SE2.DBL.CM%
1  prep      cleanup/m/1            rm dbl.tmp.1
1  prep      cleanup/m/2            rm dbl.tmp.2
1  prep      cleanup/m/3            rm dbl.tmp.3
1  prep      cleanup/m/4            rm dbl.tmp.4
1  prep      cleanup/m/5            rm dbl.tmp.5
1  prep      cleanup/m/6            rm dbl.tmp.6
1  prep      cleanup/m/7            rm dbl.tmp.7
1  prep      cleanup/m/8            rm dbl.tmp.8
1  prep      cleanup/m/9            rm dbl.tmp.9
1  prep      cleanup/m/10           rm dbl.tmp.10

##################################################################
##################################################################
# 5. cmconvert option testing, all options tested at least once.
##################################################################
##################################################################

# Some of these are redundant with testsuite.sqc.
#
# We use cmemit to verify the conversion for both
# calibrated and non-calibrated models.
#
# We use cmstat -E to verify calibrated models
# are in fact calibrated.
#
# We can't confirm HMM file output (--mlhmm, --fhmm)
#
1  exercise  convert:help/1     @src/cmconvert@ -h

1  exercise  convert:build/t    @src/cmbuild@ -F %A.TRNA.CM% !testsuite/tRNA.sto!
1  exercise  convert:build/4    @src/cmbuild@ -F %A.4.CM% !testsuite/4.sto!
1  exercise  convert:t/c/b      @src/cmconvert@ -b !testsuite/tRNA.c.cm! > %B.TRNA.C.CM%
1  exercise  convert:4/c/b      @src/cmconvert@ -b !testsuite/4.c.cm! > %B.4.C.CM%

1  exercise  convert:t/stdin    cat !testsuite/tRNA.c.cm! | @src/cmconvert@ -
1  exercise  convert:t/stdin/b  cat !testsuite/tRNA.c.cm! | @src/cmconvert@ -b -
1  exercise  convert:4/stdin    cat !testsuite/4.c.cm! | @src/cmconvert@ -
1  exercise  convert:4/stdin/b  cat !testsuite/4.c.cm! | @src/cmconvert@ -b -

#################################################
# convert 1.1ascii->1.1ascii (non calibrated), output will be identical to input 
1  exercise  convert:t/aa      @src/cmconvert@ %A.TRNA.CM% > %AA.TRNA.CM%
1  exercise  convert:4/aa      @src/cmconvert@ %A.4.CM%    > %AA.4.CM%

1  exercise  convert:emit/t/aa         @src/cmemit@    %AA.TRNA.CM% 
1  exercise  convert:emit/4/aa         @src/cmemit@    %AA.4.CM% 

# convert 1.1ascii->1.1binary (non calibrated)
1  exercise  convert:t/ab      @src/cmconvert@ -b %A.TRNA.CM% > %AB.TRNA.CM%
1  exercise  convert:4/ab      @src/cmconvert@ -b %A.4.CM%    > %AB.4.CM%

1  exercise  convert:emit/t/ab         @src/cmemit@    %AB.TRNA.CM% 
1  exercise  convert:emit/4/ab         @src/cmemit@    %AB.4.CM% 

# convert 1.1binary->1.1binary (non calibrated)
1  exercise  convert:t/bb      @src/cmconvert@ -b %AB.TRNA.CM% > %ABB.TRNA.CM%
1  exercise  convert:4/bb      @src/cmconvert@ -b %AB.4.CM%    > %ABB.4.CM%

1  exercise  convert:emit/t/bb         @src/cmemit@    %ABB.TRNA.CM% 
1  exercise  convert:emit/4/bb         @src/cmemit@    %ABB.4.CM% 

# convert 1.1binary->1.1ascii (non calibrated)
1  exercise  convert:t/ba      @src/cmconvert@ %AB.TRNA.CM% > %ABA.TRNA.CM%
1  exercise  convert:4/ba      @src/cmconvert@ %AB.4.CM%    > %ABA.4.CM%

1  exercise  convert:emit/t/ba         @src/cmemit@    %ABA.TRNA.CM% 
1  exercise  convert:emit/4/ba         @src/cmemit@    %ABA.4.CM% 

###############################################
# convert 1.1ascii->1.1ascii (calibrated), output will be identical to input 
1  exercise  convert:t/c/aa    @src/cmconvert@ !testsuite/tRNA.c.cm! > %AA.TRNA.C.CM%
1  exercise  convert:4/c/aa    @src/cmconvert@ !testsuite/4.c.cm!    > %AA.4.C.CM%

1  exercise  convert:emit/t/aa         @src/cmemit@    %AA.TRNA.C.CM% 
1  exercise  convert:emit/4/aa         @src/cmemit@    %AA.4.C.CM% 

1  exercise  convert:statE/t/aa        @src/cmstat@  -E 1 %AA.TRNA.C.CM% 
1  exercise  convert:statE/4/aa        @src/cmstat@  -E 1 %AA.4.C.CM% 

# convert 1.1ascii->1.1binary (calibrated)
1  exercise  convert:t/c/ab    @src/cmconvert@ -b !testsuite/tRNA.c.cm! > %AB.TRNA.C.CM%
1  exercise  convert:4/c/ab    @src/cmconvert@ -b !testsuite/4.c.cm!    > %AB.4.C.CM%

1  exercise  convert:emit/t/ab         @src/cmemit@    %AB.TRNA.C.CM% 
1  exercise  convert:emit/4/ab         @src/cmemit@    %AB.4.C.CM% 

1  exercise  convert:statE/t/ab        @src/cmstat@  -E 1 %AB.TRNA.C.CM% 
1  exercise  convert:statE/4/ab        @src/cmstat@  -E 1 %AB.4.C.CM% 

# convert 1.1ascii->1.1binary->1.1ascii (calibrated)
1  exercise  convert:t/c/aba   @src/cmconvert@ %AB.TRNA.C.CM% > %ABA.TRNA.C.CM%
1  exercise  convert:4/c/aba   @src/cmconvert@ %AB.4.C.CM%    > %ABA.4.C.CM%

1  exercise  convert:emit/t/aba        @src/cmemit@    %ABA.TRNA.C.CM% 
1  exercise  convert:emit/4/aba        @src/cmemit@    %ABA.4.C.CM% 

1  exercise  convert:statE/t/aba       @src/cmstat@  -E 1 %ABA.TRNA.C.CM% 
1  exercise  convert:statE/4/aba       @src/cmstat@  -E 1 %ABA.4.C.CM% 

# convert 1.1ascii->1.1binary->1.1binary (calibrated)
1  exercise  convert:t/c/aba   @src/cmconvert@ -b %AB.TRNA.C.CM% > %ABB.TRNA.C.CM%
1  exercise  convert:4/c/aba   @src/cmconvert@ -b %AB.4.C.CM%    > %ABB.4.C.CM%

1  exercise  convert:emit/t/abb        @src/cmemit@    %ABB.TRNA.C.CM% 
1  exercise  convert:emit/4/abb        @src/cmemit@    %ABB.4.C.CM% 

1  exercise  convert:statE/t/abb       @src/cmstat@  -E 1 %ABB.TRNA.C.CM% 
1  exercise  convert:statE/4/abb       @src/cmstat@  -E 1 %ABB.4.C.CM% 
###############################################

#################################################
# convert 1.1ascii->1.0->1.1ascii (non calibrated); 
1  exercise  convert:t/a1      @src/cmconvert@ -1 %A.TRNA.CM% > %A1.TRNA.CM%
1  exercise  convert:4/a1      @src/cmconvert@ -1 %A.4.CM%    > %A1.4.CM%

1  exercise  convert:t/a1a     @src/cmconvert@ %A1.TRNA.CM% > %A1A.TRNA.CM%
1  exercise  convert:4/a1a     @src/cmconvert@ %A1.4.CM%    > %A1A.4.CM%

1  exercise  convert:emit/t/a1a        @src/cmemit@    %A1A.TRNA.CM% 
1  exercise  convert:emit/4/a1a        @src/cmemit@    %A1A.4.CM% 

# convert 1.1ascii->1.0->1.1binary (non calibrated); 
1  exercise  convert:t/a1b     @src/cmconvert@ -b %A1.TRNA.CM% > %A1B.TRNA.CM%
1  exercise  convert:4/a1b     @src/cmconvert@ -b %A1.4.CM%    > %A1B.4.CM%

1  exercise  convert:emit/t/a1b        @src/cmemit@    %A1B.TRNA.CM% 
1  exercise  convert:emit/4/a1b        @src/cmemit@    %A1B.4.CM% 

# convert 1.1binary->1.0->1.1ascii (non calibrated); 
1  exercise  convert:t/b1      @src/cmconvert@ -1 %AB.TRNA.CM% > %AB1.TRNA.CM%
1  exercise  convert:4/b1      @src/cmconvert@ -1 %AB.4.CM%    > %AB1.4.CM%

1  exercise  convert:t/b1a     @src/cmconvert@ %AB1.TRNA.CM% > %AB1A.TRNA.CM%
1  exercise  convert:4/b1a     @src/cmconvert@ %AB1.4.CM%    > %AB1A.4.CM%

1  exercise  convert:emit/t/b1a        @src/cmemit@    %AB1A.TRNA.CM% 
1  exercise  convert:emit/4/b1a        @src/cmemit@    %AB1A.4.CM% 

# convert 1.1binary->1.0->1.1binary (non calibrated); 
1  exercise  convert:t/b1b     @src/cmconvert@ -b %AB1.TRNA.CM% > %AB1B.TRNA.CM%
1  exercise  convert:4/b1b     @src/cmconvert@ -b %AB1.4.CM%    > %AB1B.4.CM%

1  exercise  convert:emit/t/b1b        @src/cmemit@    %AB1B.TRNA.CM% 
1  exercise  convert:emit/4/b1b        @src/cmemit@    %AB1B.4.CM% 

# convert 1.1ascii->1.0->1.1ascii (calibrated); 
1  exercise  convert:t/c/a1    @src/cmconvert@ -1 !testsuite/tRNA.c.cm! > %A1.TRNA.C.CM%
1  exercise  convert:4/c/a1    @src/cmconvert@ -1 !testsuite/4.c.cm!    > %A1.4.C.CM%

1  exercise  convert:t/c/a1a   @src/cmconvert@ %A1.TRNA.C.CM% > %A1A.TRNA.C.CM%
1  exercise  convert:4/c/a1a   @src/cmconvert@ %A1.4.C.CM%    > %A1A.4.C.CM%

1  exercise  convert:emit/t/c/a1a      @src/cmemit@    %A1A.TRNA.C.CM% 
1  exercise  convert:emit/4/c/a1a      @src/cmemit@    %A1A.4.C.CM% 

# convert 1.1ascii->1.0->1.1binary (calibrated); 
1  exercise  convert:t/c/a1b   @src/cmconvert@ -b %A1.TRNA.CM% > %A1B.TRNA.C.CM%
1  exercise  convert:4/c/a1b   @src/cmconvert@ -b %A1.4.CM%    > %A1B.4.C.CM%

1  exercise  convert:emit/t/c/a1b      @src/cmemit@    %A1B.TRNA.C.CM% 
1  exercise  convert:emit/4/c/a1b      @src/cmemit@    %A1B.4.C.CM% 
# can't verify E-values with cmstat: new CMs won't have E-values, they're lost when convert to 1.0 
#############################################
# ascii --mlhmm (non calibrated) 
1  exercise  convert:t/a/mlhmm @src/cmconvert@ --mlhmm %A.TRNA.CM% > %A.TRNA.MLHMM%
1  exercise  convert:4/a/mlhmm @src/cmconvert@ --mlhmm %A.4.CM%    > %A.4.MLHMM%

# binary --mlhmm (non calibrated) 
1  exercise  convert:t/b/mlhmm @src/cmconvert@ --mlhmm %AB.TRNA.CM% > %AB.TRNA.MLHMM%
1  exercise  convert:4/b/mlhmm @src/cmconvert@ --mlhmm %AB.4.CM%    > %AB.4.MLHMM%

# ascii --mlhmm (calibrated) 
1  exercise  convert:t/a/mlhmm/c @src/cmconvert@ --mlhmm !testsuite/tRNA.c.cm! > %A.TRNA.C.MLHMM%
1  exercise  convert:4/a/mlhmm/c @src/cmconvert@ --mlhmm !testsuite/4.c.cm!    > %A.4.C.MLHMM%

# binary --mlhmm (calibrated) 
1  exercise  convert:t/b/mlhmm/c @src/cmconvert@ --mlhmm %AB.TRNA.C.CM% > %AB.TRNA.C.MLHMM%
1  exercise  convert:4/b/mlhmm/c @src/cmconvert@ --mlhmm %AB.4.C.CM%    > %AB.4.C.MLHMM%

#############################################
# ascii --fhmm (non calibrated) 
1  exercise  convert:t/a/fhmm    @src/cmconvert@ --fhmm %A.TRNA.CM% > %A.TRNA.FHMM%
1  exercise  convert:4/a/fhmm    @src/cmconvert@ --fhmm %A.4.CM%    > %A.4.FHMM%

# binary --fhmm (non calibrated) 
1  exercise  convert:t/b/fhmm    @src/cmconvert@ --fhmm %AB.TRNA.CM% > %AB.TRNA.FHMM%
1  exercise  convert:4/b/fhmm    @src/cmconvert@ --fhmm %AB.4.CM%    > %AB.4.FHMM%

# ascii --fhmm (calibrated) 
1  exercise  convert:t/a/fhmm/c  @src/cmconvert@ --fhmm !testsuite/tRNA.c.cm! > %A.TRNA.C.FHMM%
1  exercise  convert:4/a/fhmm/c  @src/cmconvert@ --fhmm !testsuite/4.c.cm!    > %A.4.C.FHMM%

# binary --fhmm (calibrated) 
1  exercise  convert:t/b/fhmm/c  @src/cmconvert@ --fhmm %AB.TRNA.C.CM% > %AB.TRNA.C.FHMM%
1  exercise  convert:4/b/fhmm/c  @src/cmconvert@ --fhmm %AB.4.C.CM%    > %AB.4.C.FHMM%
#################################################

##################################################################
##################################################################
# 6. cmemit option testing, all options tested at least once.
##################################################################
##################################################################

1  prep      emit:build/t    @src/cmbuild@ -F --wnone %TRNA.CM% !testsuite/tRNA.sto!
1  prep      emit:build/t    @src/cmbuild@ -F --wnone %ZBP.CM% !testsuite/snR75.sto!

1  exercise  emit:help/1     @src/cmemit@  -h

1  exercise  emit:t/df       @src/cmemit@  %TRNA.CM%
1  exercise  emit:t/stdin    cat %TRNA.CM% | @src/cmemit@ -
1  exercise  emit:t/u        @src/cmemit@  -u %TRNA.CM%
1  exercise  emit:t/u        @src/cmemit@  -o %TMPOUT% %TRNA.CM%
1  exercise  emit:t/u        @src/cmemit@  -N 37 %TRNA.CM%
1  exercise  emit:t/a        @src/cmemit@  -a %TRNA.CM%
1  exercise  emit:t/c        @src/cmemit@  -c %TRNA.CM%
1  exercise  emit:t/i        @src/cmemit@  --idx 1000 %TRNA.CM%
1  exercise  emit:t/seed     @src/cmemit@  --seed 33 %TRNA.CM%
1  exercise  emit:t/rna      @src/cmemit@  --rna %TRNA.CM%
1  exercise  emit:t/dna      @src/cmemit@  --dna %TRNA.CM%
1  exercise  emit:t/fmt/stk  @src/cmemit@  -a --outformat stockholm %TRNA.CM%
1  exercise  emit:t/fmt/pfm  @src/cmemit@  -a --outformat PFAM %TRNA.CM%
1  exercise  emit:t/fmt/afa  @src/cmemit@  -a --outformat afa %TRNA.CM%
1  exercise  emit:t/fmt/a2m  @src/cmemit@  -a --outformat a2m %TRNA.CM%
1  exercise  emit:t/fmt/clu  @src/cmemit@  -a --outformat Clustal %TRNA.CM%
1  exercise  emit:t/fmt/phy  @src/cmemit@  -a --outformat PHYLIP %TRNA.CM%
1  exercise  emit:t/fmt/psi  @src/cmemit@  -a --outformat PsiBlast %TRNA.CM%
1  exercise  emit:t/tfile    @src/cmemit@  --tfile %TMPOUT%  %TRNA.CM%
1  exercise  emit:t/tfile/a  @src/cmemit@  -a --tfile %TMPOUT%  %TRNA.CM%

1  exercise  emit:t/ebd      @src/cmemit@  -e 300 --seed 181 %TRNA.CM%
1  exercise  emit:t/ebd/i    @src/cmemit@  -e 300 --iid --seed 181 %TRNA.CM%
1  exercise  emit:t/ebd/5t   @src/cmemit@  --u5p -e 300 --seed 181 %TRNA.CM%
1  exercise  emit:t/ebd/5t/i @src/cmemit@  --u5p -e 300 --iid --seed 181 %TRNA.CM%
1  exercise  emit:t/ebd/3t   @src/cmemit@  --u3p -e 300 --seed 181 %TRNA.CM%
1  exercise  emit:t/ebd/3t/i @src/cmemit@  --u3p -e 300 --iid --seed 181 %TRNA.CM%
1  exercise  emit:t/begend0  @src/cmemit@  -a --a5p 0 --a3p 0 %TRNA.CM%
1  exercise  emit:t/begend1  @src/cmemit@  -a --a5p 10 --a3p 50 %TRNA.CM%
1  exercise  emit:t/begend2  @src/cmemit@  -a --a5p 40 --a3p 45 %TRNA.CM%

1  exercise  emit:t/5t       @src/cmemit@  --u5p %TRNA.CM%
1  exercise  emit:t/3t       @src/cmemit@  --u3p %TRNA.CM%
1  exercise  emit:t/5t/3t    @src/cmemit@  --u5p --u3p %TRNA.CM%
1  exercise  emit:t/exp1     @src/cmemit@  --exp 0.5 %TRNA.CM%
1  exercise  emit:t/exp2     @src/cmemit@  --exp 1.5 %TRNA.CM%

1  exercise  emit:t/ho      @src/cmemit@  --hmmonly %TRNA.CM%
1  exercise  emit:t/ho/a    @src/cmemit@  --hmmonly -a %TRNA.CM%
1  exercise  emit:t/ho/c    @src/cmemit@  --hmmonly -c %TRNA.CM%
1  exercise  emit:t/nho     @src/cmemit@  --nohmmonly %TRNA.CM%
1  exercise  emit:t/nho/a   @src/cmemit@  --nohmmonly -a %TRNA.CM%
1  exercise  emit:t/nho/c   @src/cmemit@  --nohmmonly -c %TRNA.CM%

# same thing with zero bp model (hmmonly)
1  exercise  emit:z/df       @src/cmemit@  %ZBP.CM%
1  exercise  emit:z/stdin    cat %ZBP.CM% | @src/cmemit@ -
1  exercise  emit:z/u        @src/cmemit@  -u %ZBP.CM%
1  exercise  emit:z/u        @src/cmemit@  -o %TMPOUT% %ZBP.CM%
1  exercise  emit:z/u        @src/cmemit@  -N 37 %ZBP.CM%
1  exercise  emit:z/a        @src/cmemit@  -a %ZBP.CM%
1  exercise  emit:z/c        @src/cmemit@  -c %ZBP.CM%
1  exercise  emit:z/i        @src/cmemit@  --idx 1000 %ZBP.CM%
1  exercise  emit:z/seed     @src/cmemit@  --seed 33 %ZBP.CM%
1  exercise  emit:z/rna      @src/cmemit@  --rna %ZBP.CM%
1  exercise  emit:z/dna      @src/cmemit@  --dna %ZBP.CM%
1  exercise  emit:z/fmz/stk  @src/cmemit@  -a --outformat stockholm %ZBP.CM%
1  exercise  emit:z/fmt/pfm  @src/cmemit@  -a --outformat PFAM %ZBP.CM%
1  exercise  emit:z/fmt/afa  @src/cmemit@  -a --outformat afa %ZBP.CM%
1  exercise  emit:z/fmt/a2m  @src/cmemit@  -a --outformat a2m %ZBP.CM%
1  exercise  emit:z/fmt/clu  @src/cmemit@  -a --outformat Clustal %ZBP.CM%
1  exercise  emit:z/fmt/phy  @src/cmemit@  -a --outformat PHYLIP %ZBP.CM%
1  exercise  emit:z/fmt/psi  @src/cmemit@  -a --outformat PsiBlast %ZBP.CM%
1  exercise  emit:z/tfile    @src/cmemit@  --tfile %TMPOUT%  %ZBP.CM%
1  exercise  emit:z/tfile/a  @src/cmemit@  -a --tfile %TMPOUT%  %ZBP.CM%

1  exercise  emit:z/ebd      @src/cmemit@  -e 300 --seed 181 %ZBP.CM%
1  exercise  emit:z/ebd/i    @src/cmemit@  -e 300 --iid --seed 181 %ZBP.CM%
1  exercise  emit:z/ebd/5t   @src/cmemit@  --u5p -e 300 --seed 181 %ZBP.CM%
1  exercise  emit:z/ebd/5t/i @src/cmemit@  --u5p -e 300 --iid --seed 181 %ZBP.CM%
1  exercise  emit:z/ebd/3t   @src/cmemit@  --u3p -e 300 --seed 181 %ZBP.CM%
1  exercise  emit:z/ebd/3t/i @src/cmemit@  --u3p -e 300 --iid --seed 181 %ZBP.CM%
1  exercise  emit:z/begend0  @src/cmemit@  -a --a5p 0 --a3p 0 %ZBP.CM%
1  exercise  emit:z/begend1  @src/cmemit@  -a --a5p 10 --a3p 50 %ZBP.CM%
1  exercise  emit:z/begend2  @src/cmemit@  -a --a5p 40 --a3p 45 %ZBP.CM%

1  exercise  emit:z/5t       @src/cmemit@  --u5p %ZBP.CM%
1  exercise  emit:z/3t       @src/cmemit@  --u3p %ZBP.CM%
1  exercise  emit:z/5t/3t    @src/cmemit@  --u5p --u3p %ZBP.CM%
1  exercise  emit:z/exp1     @src/cmemit@  --exp 0.5 %ZBP.CM%
1  exercise  emit:z/exp2     @src/cmemit@  --exp 1.5 %ZBP.CM%

1  exercise  emit:z/ho      @src/cmemit@  --hmmonly %ZBP.CM%
1  exercise  emit:z/ho/a    @src/cmemit@  --hmmonly -a %ZBP.CM%
1  exercise  emit:z/ho/c    @src/cmemit@  --hmmonly -c %ZBP.CM%
1  exercise  emit:z/nho     @src/cmemit@  --nohmmonly %ZBP.CM%
1  exercise  emit:z/nho/a   @src/cmemit@  --nohmmonly -a %ZBP.CM%
1  exercise  emit:z/nho/c   @src/cmemit@  --nohmmonly -c %ZBP.CM%

# repeat some exercises runs with a multi-cm file. 
1  prep      emit:build/3    @src/cmbuild@ -F %MULTI.CM% !testsuite/4.sto!
1  exercise  emit:multi/df   @src/cmemit@  %MULTI.CM%
1  exercise  emit:multi/u    @src/cmemit@  -u %MULTI.CM%
1  exercise  emit:multi/o    @src/cmemit@  -o %TMPOUT% %MULTI.CM%
1  exercise  emit:multi/N    @src/cmemit@  -N 37 %MULTI.CM%
1  exercise  emit:multi/a    @src/cmemit@  -a %MULTI.CM%
1  exercise  emit:multi/c    @src/cmemit@  -c %MULTI.CM%
1  exercise  emit:multi/i    @src/cmemit@  --idx 1000 %MULTI.CM%

#######################################
# all the same as above, with -l added
1  exercise  emit:l/t/df       @src/cmemit@  -l %TRNA.CM%
1  exercise  emit:l/t/u        @src/cmemit@  -l -u %TRNA.CM%
1  exercise  emit:l/t/u        @src/cmemit@  -l -o %TMPOUT% %TRNA.CM%
1  exercise  emit:l/t/u        @src/cmemit@  -l -N 37 %TRNA.CM%
1  exercise  emit:l/t/a        @src/cmemit@  -l -a %TRNA.CM%
1  exercise  emit:l/t/c        @src/cmemit@  -l -c %TRNA.CM%
1  exercise  emit:l/t/i        @src/cmemit@  -l --idx 1000 %TRNA.CM%
1  exercise  emit:l/t/seed     @src/cmemit@  -l --seed 33 %TRNA.CM%
1  exercise  emit:l/t/rna      @src/cmemit@  -l --rna %TRNA.CM%
1  exercise  emit:l/t/dna      @src/cmemit@  -l --dna %TRNA.CM%
1  exercise  emit:l/t/fmt/stk  @src/cmemit@  -l -a --outformat stockholm %TRNA.CM%
1  exercise  emit:l/t/fmt/pfm  @src/cmemit@  -l -a --outformat PFAM %TRNA.CM%
1  exercise  emit:l/t/fmt/afa  @src/cmemit@  -l -a --outformat afa %TRNA.CM%
1  exercise  emit:l/t/fmt/a2m  @src/cmemit@  -l -a --outformat a2m %TRNA.CM%
1  exercise  emit:l/t/fmt/clu  @src/cmemit@  -l -a --outformat Clustal %TRNA.CM%
1  exercise  emit:l/t/fmt/phy  @src/cmemit@  -l -a --outformat PHYLIP %TRNA.CM%
1  exercise  emit:l/t/fmt/psi  @src/cmemit@  -l -a --outformat PsiBlast %TRNA.CM%
1  exercise  emit:l/t/tfile    @src/cmemit@  -l --tfile %TMPOUT%  %TRNA.CM%
1  exercise  emit:l/t/tfile/a  @src/cmemit@  -l -a --tfile %TMPOUT%  %TRNA.CM%

1  exercise  emit:l/t/embed    @src/cmemit@  -l -e 300 --seed 181 %TRNA.CM%
1  exercise  emit:l/t/embed/5t @src/cmemit@  -l --u5p -e 300 --seed 181 %TRNA.CM%
1  exercise  emit:l/t/embed/3t @src/cmemit@  -l --u3p -e 300 --seed 181 %TRNA.CM%
1  exercise  emit:l/t/begend1  @src/cmemit@  -l -a --a5p 10 --a3p 50 %TRNA.CM%
1  exercise  emit:l/t/begend2  @src/cmemit@  -l -a --a5p 40 --a3p 45 %TRNA.CM%

1  exercise  emit:l/t/5t       @src/cmemit@  -l --u5p %TRNA.CM%
1  exercise  emit:l/t/3t       @src/cmemit@  -l --u3p %TRNA.CM%
1  exercise  emit:l/t/5t/3t    @src/cmemit@  -l --u5p --u3p %TRNA.CM%
1  exercise  emit:l/t/exp1     @src/cmemit@  -l --exp 0.5 %TRNA.CM%
1  exercise  emit:l/t/exp2     @src/cmemit@  -l --exp 1.5 %TRNA.CM%

1  exercise  emit:l/t/ho      @src/cmemit@  -l --hmmonly %TRNA.CM%
1  exercise  emit:l/t/ho/a    @src/cmemit@  -l --hmmonly -a %TRNA.CM%
1  exercise  emit:l/t/ho/c    @src/cmemit@  -l --hmmonly -c %TRNA.CM%
1  exercise  emit:l/t/nho     @src/cmemit@  -l --nohmmonly %TRNA.CM%
1  exercise  emit:l/t/nho/a   @src/cmemit@  -l --nohmmonly -a %TRNA.CM%
1  exercise  emit:l/t/nho/c   @src/cmemit@  -l --nohmmonly -c %TRNA.CM%

# same thing with zero bp model (hmmonly)
1  exercise  emit:l/z/df       @src/cmemit@  -l %ZBP.CM%
1  exercise  emit:l/z/u        @src/cmemit@  -l -u %ZBP.CM%
1  exercise  emit:l/z/u        @src/cmemit@  -l -o %TMPOUT% %ZBP.CM%
1  exercise  emit:l/z/u        @src/cmemit@  -l -N 37 %ZBP.CM%
1  exercise  emit:l/z/a        @src/cmemit@  -l -a %ZBP.CM%
1  exercise  emit:l/z/c        @src/cmemit@  -l -c %ZBP.CM%
1  exercise  emit:l/z/i        @src/cmemit@  -l --idx 1000 %ZBP.CM%
1  exercise  emit:l/z/seed     @src/cmemit@  -l --seed 33 %ZBP.CM%
1  exercise  emit:l/z/rna      @src/cmemit@  -l --rna %ZBP.CM%
1  exercise  emit:l/z/dna      @src/cmemit@  -l --dna %ZBP.CM%
1  exercise  emit:l/z/fmt/stk  @src/cmemit@  -l -a --outformat stockholm %ZBP.CM%
1  exercise  emit:l/z/fmt/pfm  @src/cmemit@  -l -a --outformat PFAM %ZBP.CM%
1  exercise  emit:l/z/fmt/afa  @src/cmemit@  -l -a --outformat afa %ZBP.CM%
1  exercise  emit:l/z/fmt/a2m  @src/cmemit@  -l -a --outformat a2m %ZBP.CM%
1  exercise  emit:l/z/fmt/clu  @src/cmemit@  -l -a --outformat Clustal %ZBP.CM%
1  exercise  emit:l/z/fmt/phy  @src/cmemit@  -l -a --outformat PHYLIP %ZBP.CM%
1  exercise  emit:l/z/fmt/psi  @src/cmemit@  -l -a --outformat PsiBlast %ZBP.CM%
1  exercise  emit:l/z/tfile    @src/cmemit@  -l --tfile %TMPOUT%  %ZBP.CM%
1  exercise  emit:l/z/tfile/a  @src/cmemit@  -l -a --tfile %TMPOUT%  %ZBP.CM%

1  exercise  emit:l/z/embed    @src/cmemit@  -l -e 300 --seed 181 %ZBP.CM%
1  exercise  emit:l/z/embed/5t @src/cmemit@  -l --u5p -e 300 --seed 181 %ZBP.CM%
1  exercise  emit:l/z/embed/3t @src/cmemit@  -l --u3p -e 300 --seed 181 %ZBP.CM%
1  exercise  emit:l/z/begend1  @src/cmemit@  -l -a --a5p 10 --a3p 50 %ZBP.CM%
1  exercise  emit:l/z/begend2  @src/cmemit@  -l -a --a5p 40 --a3p 45 %ZBP.CM%

1  exercise  emit:l/z/5t       @src/cmemit@  -l --u5p %ZBP.CM%
1  exercise  emit:l/z/3t       @src/cmemit@  -l --u3p %ZBP.CM%
1  exercise  emit:l/z/5t/3t    @src/cmemit@  -l --u5p --u3p %ZBP.CM%
1  exercise  emit:l/z/exp1     @src/cmemit@  -l --exp 0.5 %ZBP.CM%
1  exercise  emit:l/z/exp2     @src/cmemit@  -l --exp 1.5 %ZBP.CM%

1  exercise  emit:l/z/ho      @src/cmemit@  -l --hmmonly %ZBP.CM%
1  exercise  emit:l/z/ho/a    @src/cmemit@  -l --hmmonly -a %ZBP.CM%
1  exercise  emit:l/z/ho/c    @src/cmemit@  -l --hmmonly -c %ZBP.CM%
1  exercise  emit:l/z/nho     @src/cmemit@  -l --nohmmonly %ZBP.CM%
1  exercise  emit:l/z/nho/a   @src/cmemit@  -l --nohmmonly -a %ZBP.CM%
1  exercise  emit:l/z/nho/c   @src/cmemit@  -l --nohmmonly -c %ZBP.CM%

# repeat some exercises runs with a multi-cm file. 
1  exercise  emit:l/multi/df       @src/cmemit@  -l %MULTI.CM%
1  exercise  emit:l/multi/u        @src/cmemit@  -l -u %MULTI.CM%
1  exercise  emit:l/multi/u        @src/cmemit@  -l -o %TMPOUT% %MULTI.CM%
1  exercise  emit:l/multi/u        @src/cmemit@  -l -N 37 %MULTI.CM%
1  exercise  emit:l/multi/a        @src/cmemit@  -l -a %MULTI.CM%
1  exercise  emit:l/multi/c        @src/cmemit@  -l -c %MULTI.CM%
1  exercise  emit:l/multi/i        @src/cmemit@  -l --idx 1000 %MULTI.CM%
#######################################   

##################################################################
##################################################################
#  7. cmfetch option testing, all options tested at least once.
##################################################################
##################################################################

# 4.sto: tRNA, Vault, Plant_SRP seeds from Rfam 10.1

1  exercise  fetch:build/4        @src/cmbuild@ -F %4.CM% !testsuite/4.sto!

# First, test without indexing
1  exercise  fetch:ni/df1         @src/cmfetch@ %4.CM% Vault
1  exercise  fetch:ni/df2         @src/cmfetch@ %4.CM% RF00006
1  exercise  fetch:ni/f1          @src/cmfetch@ -f %4.CM% !testsuite/2.list!
1  exercise  fetch:ni/f2          @src/cmfetch@ -f %4.CM% !testsuite/2name.list!
1  exercise  fetch:ni/f3          @src/cmfetch@ -f %4.CM% !testsuite/2accn.list!
1  exercise  fetch:ni/o           @src/cmfetch@ -o %TMP.CM% %4.CM% tRNA
1  exercise  fetch:ni/O           @src/cmfetch@ -O %4.CM% RF00006
1  exercise  fetch:ni/stdin/cm    cat %4.CM% | @src/cmfetch@ - Vault
1  exercise  fetch:ni/stdin/key   cat !testsuite/2.list! | @src/cmfetch@ -f %4.CM% -
1  fail      fetch:ni/stdin/bth   cat %4.CM% | @src/cmfetch@ -f - -
1  prep      fetch:cleanup/ni1    rm RF00006

# And again, this time after indexing
1  exercise  fetch:index          @src/cmfetch@ --index %4.CM% 
1  exercise  fetch:yi/df1         @src/cmfetch@ %4.CM% Vault
1  exercise  fetch:yi/df2         @src/cmfetch@ %4.CM% RF00006
1  exercise  fetch:yi/f1          @src/cmfetch@ -f %4.CM% !testsuite/2.list!
1  exercise  fetch:yi/f2          @src/cmfetch@ -f %4.CM% !testsuite/2name.list!
1  exercise  fetch:yi/f3          @src/cmfetch@ -f %4.CM% !testsuite/2accn.list!
1  exercise  fetch:yi/o           @src/cmfetch@ -o %TMP.CM% %4.CM% tRNA
1  exercise  fetch:yi/O           @src/cmfetch@ -O %4.CM% RF00006
1  exercise  fetch:yi/stdin/cm    cat %4.CM% | @src/cmfetch@ - Vault
1  exercise  fetch:yi/stdin/key   cat !testsuite/2.list! | @src/cmfetch@ -f %4.CM% -
1  fail      fetch:yi/stdin/bth   cat %4.CM% | @src/cmfetch@ -f - -
1  prep      fetch:cleanup:yi1    rm RF00006
1  prep      fetch:cleanup:yi2    rm %4.CM%.ssi 


##################################################################
##################################################################
# 8. cmpress option testing, all options tested at least once.
##################################################################
##################################################################

# These exercises are actually completely redundant with
# testsuite.sqc.  They only exist for completeness, so we 
# can do a 'make cmpress' from testsuite/ and pull these 
# all out and run only them.
#
1  prep      press:copy/tC     cp !testsuite/tRNA.c.cm! %TRNA.C.CM%
1  prep      press:copy/vC     cp !testsuite/Vault.c.cm! %VAULT.C.CM%
1  prep      press:copy/sC     cp !testsuite/Plant_SRP.c.cm! %SRP.C.CM%
1  prep      press:copy/4C     cp !testsuite/4.c.cm! %4.C.CM%

1  exercise  press:tC          @src/cmpress@ %TRNA.C.CM%
1  exercise  press:vC          @src/cmpress@ %VAULT.C.CM%
1  exercise  press:sC          @src/cmpress@ %SRP.C.CM%
1  exercise  press:4C          @src/cmpress@ %4.C.CM%

1  prep      press:cleanup/tC  rm -f %TRNA.C.CM%.*
1  prep      press:cleanup/vC  rm -f %VAULT.C.CM%.*
1  prep      press:cleanup/sC  rm -f %SRP.C.CM%.*
1  prep      press:/cleanup:4C rm -f %4.C.CM%.*

##################################################################
##################################################################
# 9. cmscan option testing, all options tested at least once.
##################################################################
##################################################################

# Note: this set is very similar to the cmsearch set (but not identical)

1  exercise  scan:help/1        @src/cmscan@  -h
1  exercise  scan:help/2        @src/cmscan@  --devhelp

# cmscan requires calibrated and pressed models
1  prep      scan:copy/tC       cp !testsuite/tRNA.c.cm! %T.CM%
1  prep      scan:copy/vC       cp !testsuite/Vault.c.cm! %V.CM%
1  prep      scan:copy/4C       cp !testsuite/4.c.cm! %4.CM%
1  prep      scan:copy/5C       cp !testsuite/5.c.cm! %5.CM%
1  exercise  scan:press/tC      @src/cmpress@ %T.CM%
1  exercise  scan:press/vC      @src/cmpress@ %V.CM%
1  exercise  scan:press/4C      @src/cmpress@ %4.CM%
1  exercise  scan:press/5C      @src/cmpress@ %5.CM%

# copy fasta files, only so the names are more convenient in rest of this file
1  prep      scan:copy/t/fa1k      cp !testsuite/1k-tRNA.fa! %T1K%
1  prep      scan:copy/t/fa10k     cp !testsuite/10k-tRNA.fa! %T10K%
1  prep      scan:copy/t/faemit    cp !testsuite/emitted-tRNA.fa! %TEMIT%
1  prep      scan:copy/v/fa1k      cp !testsuite/1k-Vault.fa! %V1K%
1  prep      scan:copy/v/fa10k     cp !testsuite/10k-Vault.fa! %V10K%
1  prep      scan:copy/v/faemit    cp !testsuite/emitted-Vault.fa! %VEMIT%
1  prep      scan:copy/v/fatremit  cp !testsuite/tremitted-Vault.fa! %VTREMIT%
1  prep      scan:copy/4/fa1k      cp !testsuite/1k-4.fa! %41K%
1  prep      scan:copy/4/fa10k     cp !testsuite/10k-4.fa! %410K%
1  prep      scan:copy/4/fa100k    cp !testsuite/100k-4.fa! %4100K%
1  prep      scan:copy/4/faemit    cp !testsuite/emitted-4.fa! %4EMIT%
1  prep      scan:copy/5/faemit    cp !testsuite/emitted-5.fa! %5EMIT%
1  prep      scan:copy/rand/fa1k   cp !testsuite/1k.fa! %R1K%

1  exercise  scan:t/10k         @src/cmscan@  %T.CM% %T10K%
1  exercise  scan:v/10k         @src/cmscan@  %V.CM% %V10K%
1  exercise  scan:4/10k         @src/cmscan@  %4.CM% %410K%
1  exercise  scan:t/emit        @src/cmscan@  %T.CM% %TEMIT%
1  exercise  scan:v/emit        @src/cmscan@  %V.CM% %VEMIT%
1  exercise  scan:4/emit        @src/cmscan@  %4.CM% %4EMIT%
1  exercise  scan:5/emit        @src/cmscan@  %5.CM% %5EMIT%

1  exercise  scan:4/emit/glist  @src/cmscan@ --glist !testsuite/2name.list! %4.CM% %4EMIT%

1  exercise  scan:5/emit/fmt1   @src/cmscan@ --fmt 1 --tblout %TMPOUT% %5.CM% %5EMIT%
1  exercise  scan:5/emit/fmt2   @src/cmscan@ --fmt 2 --tblout %TMPOUT% %5.CM% %5EMIT%
1  exercise  scan:5/emit/fmt3   @src/cmscan@ --fmt 3 --tblout %TMPOUT% %5.CM% %5EMIT%
1  exercise  scan:5/emit/clan   @src/cmscan@ --clanin !testsuite/5.claninfo! --fmt 2 --tblout %TMPOUT% %5.CM% %5EMIT%
1  exercise  scan:5/emit/oclan  @src/cmscan@ --oclan --clanin !testsuite/5.claninfo! --fmt 2 --tblout %TMPOUT% %5.CM% %5EMIT%
1  exercise  scan:5/emit/oskip1 @src/cmscan@ --oskip --fmt 2 --tblout %TMPOUT% %5.CM% %5EMIT%
1  exercise  scan:5/emit/oskip2 @src/cmscan@ --oskip --oclan --clanin !testsuite/5.claninfo! --fmt 2 --tblout %TMPOUT% %5.CM% %5EMIT%
1  fail      scan:5/emit/nofmt1 @src/cmscan@ --clanin !testsuite/5.claninfo! --tblout %TMPOUT% %5.CM% %5EMIT%
1  fail      scan:5/emit/nofmt2 @src/cmscan@ --oskip --tblout %TMPOUT% %5.CM% %5EMIT%
1  fail      scan:5/emit/noclan @src/cmscan@ --oclan --fmt 2 --tblout %TMPOUT% %5.CM% %5EMIT%

1  fail      scan:t/cm/stdin  cat %T.CM%  | @src/cmscan@ - %TEMIT%
1  fail      scan:4/cm/stdin  cat %4.CM%  | @src/cmscan@ - %4EMIT%
1  exercise  scan:t/sq/stdin  cat %TEMIT% | @src/cmscan@ %T.CM% -
1  exercise  scan:4/sq/stdin  cat %4EMIT% | @src/cmscan@ %4.CM% -

1  exercise  scan:t/10k/g    @src/cmscan@  -g %T.CM% %T10K%
1  exercise  scan:v/10k/g    @src/cmscan@  -g %V.CM% %V10K%
1  exercise  scan:4/10k/g    @src/cmscan@  -g %4.CM% %410K%
1  exercise  scan:t/emit/g   @src/cmscan@  -g %T.CM% %TEMIT%
1  exercise  scan:v/emit/g   @src/cmscan@  -g %V.CM% %VEMIT%
1  exercise  scan:4/emit/g   @src/cmscan@  -g %4.CM% %4EMIT%

1  exercise  scan:t/10k/Z    @src/cmscan@  -Z 100  %T.CM% %T10K%
1  exercise  scan:t/emit/Z   @src/cmscan@  -Z 1100 %T.CM% %TEMIT%
1  exercise  scan:4/10k/Z    @src/cmscan@  -Z 100  %4.CM% %410K%
1  exercise  scan:4/emit/Z   @src/cmscan@  -Z 1100 %4.CM% %4EMIT%

1  exercise  scan:t/emit/o       @src/cmscan@  -o %TMPOUT% %T.CM% %TEMIT%
1  exercise  scan:4/emit/o       @src/cmscan@  -o %TMPOUT% %4.CM% %4EMIT%
1  exercise  scan:t/1k/tbl       @src/cmscan@  --tblout %TMPOUT% %T.CM% %T1K%
1  exercise  scan:4/1k/tbl       @src/cmscan@  --tblout %TMPOUT% %4.CM% %41K%
1  exercise  scan:t/1k/tbl       @src/cmscan@  --acc %T.CM% %T1K%
1  exercise  scan:4/1k/tbl       @src/cmscan@  --acc %4.CM% %41K%
1  exercise  scan:t/1k/noali     @src/cmscan@  --noali %T.CM% %T1K%
1  exercise  scan:4/1k/noali     @src/cmscan@  --noali %4.CM% %41K%
1  exercise  scan:t/1k/notextw   @src/cmscan@  --notextw %T.CM% %T1K%
1  exercise  scan:4/1k/notextw   @src/cmscan@  --notextw %4.CM% %41K%
1  exercise  scan:t/1k/textw     @src/cmscan@  --textw 150 %T.CM% %T1K%
1  exercise  scan:4/1k/textw     @src/cmscan@  --textw 150 %4.CM% %41K%
1  exercise  scan:t/1k/verbose   @src/cmscan@  --verbose %T.CM% %T1K%
1  exercise  scan:4/1k/verbose   @src/cmscan@  --verbose %4.CM% %41K%

1  exercise  scan:t/1k/E   @src/cmscan@  -E 0.001 %T.CM% %T1K%
1  exercise  scan:4/1k/E   @src/cmscan@  -E 1000 %4.CM% %41K%
1  exercise  scan:t/1k/T   @src/cmscan@  -T 25 %T.CM% %T1K%
1  exercise  scan:4/1k/T   @src/cmscan@  -T 12 %4.CM% %41K%

1  exercise  scan:t/1k/incE   @src/cmscan@  --incE 0.001 %T.CM% %T1K%
1  exercise  scan:4/1k/incE   @src/cmscan@  --incE 1000 %4.CM% %41K%
1  exercise  scan:t/1k/incT   @src/cmscan@  --incT 25 %T.CM% %T1K%
1  exercise  scan:4/1k/incT   @src/cmscan@  --incT 12 %4.CM% %41K%

1  exercise  scan:t/1k/cutga   @src/cmscan@  --cut_ga %T.CM% %T1K%
1  exercise  scan:4/1k/cutga   @src/cmscan@  --cut_ga %4.CM% %41K%
1  exercise  scan:t/1k/cuttc   @src/cmscan@  --cut_tc %T.CM% %T1K%
1  exercise  scan:4/1k/cuttc   @src/cmscan@  --cut_tc %4.CM% %41K%
# tRNA NC cutoff is undefined in Rfam 10.1
1  exercise  scan:v/1k/cutnc   @src/cmscan@  --cut_nc %V.CM% %V1K%

# filtering levels
1  exercise  scan:t/emit/max   @src/cmscan@  --max %T.CM% %TEMIT%
1  exercise  scan:t/1k/max     @src/cmscan@  --max %T.CM% %T1K%
1  exercise  scan:t/emit/nohmm @src/cmscan@  --nohmm %T.CM% %TEMIT%
1  exercise  scan:t/1k/nohmm   @src/cmscan@  --nohmm %T.CM% %T1K%
1  exercise  scan:t/emit/mid   @src/cmscan@  --mid %T.CM% %TEMIT%
1  exercise  scan:t/1k/mid     @src/cmscan@  --mid %T.CM% %T1K%
1  exercise  scan:t/emit/Fmid  @src/cmscan@  --Fmid 0.005 --mid %T.CM% %TEMIT%
1  exercise  scan:t/1k/Fmid    @src/cmscan@  --Fmid 0.10 --mid %T.CM% %T1K%
1  exercise  scan:t/emit/rfam  @src/cmscan@  --rfam %T.CM% %TEMIT%
1  exercise  scan:t/1k/rfam    @src/cmscan@  --rfam %T.CM% %T1K%
1  exercise  scan:t/emit/FZ    @src/cmscan@  --FZ 1000 %T.CM% %TEMIT%
1  exercise  scan:t/1k/FZ      @src/cmscan@  --FZ 10 %T.CM% %T1K%

# truncation
1  exercise  scan:v/trunc       @src/cmscan@  %V.CM% %VTREMIT%
1  exercise  scan:v/truncFZ     @src/cmscan@  --FZ 2000 %V.CM% %VTREMIT%
1  exercise  scan:v/notrunc     @src/cmscan@  --notrunc %V.CM% %VTREMIT%
1  exercise  scan:v/notruncFZ   @src/cmscan@  --notrunc --FZ 2000 %V.CM% %VTREMIT%
1  exercise  scan:v/anytrunc    @src/cmscan@  --anytrunc %V.CM% %VTREMIT%
1  exercise  scan:v/anytruncFZ  @src/cmscan@  --anytrunc --FZ 2000 %V.CM% %VTREMIT%
1  exercise  scan:v/trunc/g     @src/cmscan@  -g %V.CM% %VTREMIT%
1  exercise  scan:v/truncFZ/g   @src/cmscan@  -g --FZ 2000 %V.CM% %VTREMIT%

# other options
1  exercise  scan:t/1k/nn3       @src/cmscan@  --nonull3 %T.CM% %T1K%
1  exercise  scan:4/r1k/nn3      @src/cmscan@  --nonull3 %4.CM% %R1K%
1  exercise  scan:t/1k/mx        @src/cmscan@  --mxsize 32. %T.CM% %T1K%
1  exercise  scan:4/r1k/mx       @src/cmscan@  --mxsize 1024. %4.CM% %R1K%
1  exercise  scan:t/1k/smx       @src/cmscan@  --smxsize 32. %T.CM% %T1K%
1  exercise  scan:4/r1k/smx      @src/cmscan@  --smxsize 1024. %4.CM% %R1K%
1  exercise  scan:t/1k/cyk       @src/cmscan@  --cyk %T.CM% %T1K%
1  exercise  scan:4/r1k/cyk      @src/cmscan@  --cyk %4.CM% %R1K%
1  exercise  scan:t/1k/acyk      @src/cmscan@  --acyk %T.CM% %T1K%
1  exercise  scan:4/r1k/acyk     @src/cmscan@  --acyk %4.CM% %R1K%
1  exercise  scan:t/1k/wcx/3     @src/cmscan@  --wcx 3 %T.CM% %T1K%
1  exercise  scan:t/1k/wcx/5     @src/cmscan@  --wcx 5 %T.CM% %T1K%
1  fail      scan:t/1k/wcx/0p3   @src/cmscan@  --wcx 0.3 %T.CM% %T1K%
1  fail      scan:t/1k/wcx/nhmm  @src/cmscan@  --wcx 3 --nohmm %T.CM% %T1K%
1  fail      scan:t/1k/wcx/fqdb  @src/cmscan@  --wcx 3 --fqdb %T.CM% %T1K%
1  fail      scan:t/1k/wcx/qdb   @src/cmscan@  --wcx 3 --qdb %T.CM% %T1K%
1  exercise  scan:4/1k/wcx/3     @src/cmscan@  --wcx 3 %4.CM% %R1K%
1  exercise  scan:4/1k/wcx/5     @src/cmscan@  --wcx 5 %4.CM% %R1K%
1  exercise  scan:t/1k/top       @src/cmscan@  --toponly %T.CM% %T1K%
1  exercise  scan:4/r1k/top      @src/cmscan@  --toponly %4.CM% %R1K%
1  exercise  scan:t/1k/bot       @src/cmscan@  --bottomonly %T.CM% %T1K%
1  exercise  scan:4/r1k/bot      @src/cmscan@  --bottomonly %4.CM% %R1K%
1  exercise  scan:t/1k/qfmt      @src/cmscan@  --qformat fasta %T.CM% !testsuite/emitted-tRNA.fa!
1  exercise  scan:t/r1k/qfmt     @src/cmscan@  --qformat Genbank %T.CM% !testsuite/3trnas.gb!
1  exercise  scan:t/r1k/qfmt     @src/cmscan@  --qformat embL %T.CM% !testsuite/3trnas.embl!
1  exercise  scan:t/r1k/afmt     @src/cmscan@  %T.CM% !testsuite/3trnas.gb!
1  exercise  scan:t/r1k/afmt     @src/cmscan@  %T.CM% !testsuite/3trnas.embl!

# developer filter options
1  exercise  scan:v/1k/noF1        @src/cmscan@  --noF1 %V.CM% %V1K%
1  exercise  scan:v/1k/noF2        @src/cmscan@  --noF2 --noF2b %V.CM% %V1K%
1  exercise  scan:v/1k/noF3        @src/cmscan@  --noF3 --noF3b %V.CM% %V1K%
1  exercise  scan:v/1k/noF4        @src/cmscan@  --noF4 --noF4b %V.CM% %V1K%
1  exercise  scan:v/1k/noF6        @src/cmscan@  --noF6 %V.CM% %V1K%
1  exercise  scan:v/1k/doF1b       @src/cmscan@  --doF1b %V.CM% %V1K%
1  exercise  scan:v/1k/noF2b       @src/cmscan@  --noF2b %V.CM% %V1K%
1  exercise  scan:v/1k/noF3b       @src/cmscan@  --noF3b %V.CM% %V1K%
1  exercise  scan:v/1k/noF4b       @src/cmscan@  --noF4b %V.CM% %V1K%
1  exercise  scan:v/1k/doF5b       @src/cmscan@  --doF5b %V.CM% %V1K%
1  exercise  scan:v/1k/F1          @src/cmscan@  --F1 0.10 %V.CM% %V1K%
1  exercise  scan:v/1k/F1b         @src/cmscan@  --doF1b --F1b 0.01 %V.CM% %V1K%
1  exercise  scan:v/1k/F2          @src/cmscan@  --F2 0.001 %V.CM% %V1K%
1  exercise  scan:v/1k/F2b         @src/cmscan@  --F2b 0.001 %V.CM% %V1K%
1  exercise  scan:v/1k/F3          @src/cmscan@  --F3 1E-4 %V.CM% %V1K%
1  exercise  scan:v/1k/F3b         @src/cmscan@  --F3b 1E-5 %V.CM% %V1K%
1  exercise  scan:v/1k/F4          @src/cmscan@  --F4 0.10 %V.CM% %V1K%
1  exercise  scan:v/1k/F4b         @src/cmscan@  --F4b 1E-6 %V.CM% %V1K%
1  exercise  scan:v/1k/F5          @src/cmscan@  --F5 0.001 %V.CM% %V1K%
1  exercise  scan:v/1k/F5b         @src/cmscan@  --doF5b --F5b 0.027 %V.CM% %V1K%
1  exercise  scan:v/1k/F6          @src/cmscan@  --F6 1E-7 %V.CM% %V1K%

1  exercise  scan:v/1k/noF1/FZ     @src/cmscan@  --noF1 --FZ 1000 %V.CM% %V1K%
1  exercise  scan:v/1k/noF2/FZ     @src/cmscan@  --noF2 --noF2b --FZ 1000 %V.CM% %V1K%
1  exercise  scan:v/1k/noF4/FZ     @src/cmscan@  --noF3 --noF3b --FZ 1000 %V.CM% %V1K%
1  exercise  scan:v/1k/noF4/FZ     @src/cmscan@  --noF4 --noF4b --FZ 1000 %V.CM% %V1K%
1  exercise  scan:v/1k/noF6/FZ     @src/cmscan@  --noF6 --FZ 1000 %V.CM% %V1K%
1  exercise  scan:v/1k/doF1b/FZ    @src/cmscan@  --doF1b --FZ 1000 %V.CM% %V1K%
1  exercise  scan:v/1k/noF2b/FZ    @src/cmscan@  --noF2b --FZ 1000 %V.CM% %V1K%
1  exercise  scan:v/1k/noF3b/FZ    @src/cmscan@  --noF3b --FZ 1000 %V.CM% %V1K%
1  exercise  scan:v/1k/noF4b/FZ    @src/cmscan@  --noF4b --FZ 1000 %V.CM% %V1K%
1  exercise  scan:v/1k/doF5b/FZ    @src/cmscan@  --doF5b --FZ 1000 %V.CM% %V1K%
1  exercise  scan:v/1k/F1/FZ       @src/cmscan@  --F1 0.10 --FZ 1000 %V.CM% %V1K%
1  exercise  scan:v/1k/F1b/FZ      @src/cmscan@  --doF1b --F1b 0.01 --FZ 1000 %V.CM% %V1K%
1  exercise  scan:v/1k/F2/FZ       @src/cmscan@  --F2 0.001 --FZ 1000 %V.CM% %V1K%
1  exercise  scan:v/1k/F2b/FZ      @src/cmscan@  --F2b 0.001 --FZ 1000 %V.CM% %V1K%
1  exercise  scan:v/1k/F4/FZ       @src/cmscan@  --F3 1E-4 --FZ 1000 %V.CM% %V1K%
1  exercise  scan:v/1k/F3b/FZ      @src/cmscan@  --F3b 1E-5 --FZ 1000 %V.CM% %V1K%
1  exercise  scan:v/1k/F4/FZ       @src/cmscan@  --F4 0.10 --FZ 1000 %V.CM% %V1K%
1  exercise  scan:v/1k/F4b/FZ      @src/cmscan@  --F4b 1E-6 --FZ 1000 %V.CM% %V1K%
1  exercise  scan:v/1k/F5/FZ       @src/cmscan@  --F5 0.001 --FZ 1000 %V.CM% %V1K%
1  exercise  scan:v/1k/F5b/FZ      @src/cmscan@  --doF5b --F5b 0.027 --FZ 1000 %V.CM% %V1K%
1  exercise  scan:v/1k/F6/FZ       @src/cmscan@  --F6 1E-7 --FZ 1000 %V.CM% %V1K%

1  exercise  scan:v/1k/Fall      @src/cmscan@  --F1 0.07 --doF1b --F1b 0.08 --F2 0.10 --F2b 0.01 --F3 0.003 --F3b 0.01 --F4 0.10 --F4b 0.20 --F5 0.00003 --doF5b --F5b 1.0 --F6 1E-3 %V.CM% %V1K%
1  exercise  scan:v/1k/Fall/FZ   @src/cmscan@  --F1 0.07 --doF1b --F1b 0.08 --F2 0.10 --F2b 0.01 --F3 0.003 --F3b 0.01 --F4 0.10 --F4b 0.20 --F5 0.00003 --doF5b --F5b 1.0 --F6 1E-3 --FZ 1000 %V.CM% %V1K%
1  exercise  scan:v/1k/Fnone     @src/cmscan@  --noF1 --noF2 --noF2b --noF3 --noF3b --noF4 --noF4b --noF6 %V.CM% %V1K%
1  exercise  scan:v/1k/Fnone/FZ  @src/cmscan@  --noF1 --noF2 --noF2b --noF3 --noF3b --noF4 --noF4b --noF6 --FZ 1000 %V.CM% %V1K%

# HMM-only pipeline options
1  exercise  scan:v/1k/ho        @src/cmscan@  --hmmonly %V.CM% %V1K%
1  exercise  scan:v/1k/hoF1      @src/cmscan@  --hmmonly --hmmF1 0.05 %V.CM% %V1K%
1  exercise  scan:v/1k/hoF2      @src/cmscan@  --hmmonly --hmmF2 0.05 %V.CM% %V1K%
1  exercise  scan:v/1k/hoF3      @src/cmscan@  --hmmonly --hmmF2 0.05 --hmmF3 0.05 %V.CM% %V1K%
1  exercise  scan:v/1k/honb      @src/cmscan@  --hmmonly --hmmnobias %V.CM% %V1K%
1  exercise  scan:v/1k/honn2     @src/cmscan@  --hmmonly --hmmnonull2 %V.CM% %V1K%
1  exercise  scan:v/1k/hF1       @src/cmscan@  --hmmF1 0.05 %V.CM% %V1K%
1  exercise  scan:v/1k/hF2       @src/cmscan@  --hmmF2 0.05 %V.CM% %V1K%
1  exercise  scan:v/1k/hF3       @src/cmscan@  --hmmF2 0.05 --hmmF3 0.05 %V.CM% %V1K%
1  exercise  scan:v/1k/hnb       @src/cmscan@  --hmmnobias %V.CM% %V1K%
1  exercise  scan:v/1k/hnn2      @src/cmscan@  --hmmnonull2 %V.CM% %V1K%
1  exercise  scan:v/1k/nho       @src/cmscan@  --nohmmonly %V.CM% %V1K%

1  exercise  scan:4/1k/ho        @src/cmscan@  --hmmonly %4.CM% %41K%
1  exercise  scan:4/1k/hoF1      @src/cmscan@  --hmmonly --hmmF1 0.05 %4.CM% %41K%
1  exercise  scan:4/1k/hoF2      @src/cmscan@  --hmmonly --hmmF2 0.05 %4.CM% %41K%
1  exercise  scan:4/1k/hoF3      @src/cmscan@  --hmmonly --hmmF2 0.05 --hmmF3 0.05 %4.CM% %41K%
1  exercise  scan:4/1k/honb      @src/cmscan@  --hmmonly --hmmnobias %4.CM% %41K%
1  exercise  scan:4/1k/honn2     @src/cmscan@  --hmmonly --hmmnonull2 %4.CM% %41K%
1  exercise  scan:4/1k/hF1       @src/cmscan@  --hmmF1 0.05 %4.CM% %41K%
1  exercise  scan:4/1k/hF2       @src/cmscan@  --hmmF2 0.05 %4.CM% %41K%
1  exercise  scan:4/1k/hF3       @src/cmscan@  --hmmF2 0.05 --hmmF3 0.05 %4.CM% %41K%
1  exercise  scan:4/1k/hnb       @src/cmscan@  --hmmnobias %4.CM% %41K%
1  exercise  scan:4/1k/hnn2      @src/cmscan@  --hmmnonull2 %4.CM% %41K%
1  exercise  scan:4/1k/nho       @src/cmscan@  --nohmmonly %4.CM% %41K%

# envelope defn options
1  exercise  scan:v/1k/rt1        @src/cmscan@  --rt1 0.15 %V.CM% %V1K%
1  exercise  scan:v/1k/rt2        @src/cmscan@  --rt1 0.15 %V.CM% %V1K%
1  exercise  scan:v/1k/rt3        @src/cmscan@  --rt1 0.15 %V.CM% %V1K%
1  exercise  scan:v/1k/ns         @src/cmscan@  --ns 181 %V.CM% %V1K%

# CYK filter options
1  exercise  scan:v/1k/ftau     @src/cmscan@  --ftau  1E-7 %V.CM% %V1K%
1  exercise  scan:v/1k/fsums    @src/cmscan@  --fsums %V.CM% %V1K%
1  exercise  scan:v/1k/fqdb     @src/cmscan@  --fqdb %V.CM% %V1K%
1  exercise  scan:v/1k/fqdbb    @src/cmscan@  --fqdb --fbeta 1E-4 %V.CM% %V1K%
1  exercise  scan:v/1k/fnb      @src/cmscan@  --fnonbanded %V.CM% %V1K%
1  exercise  scan:v/1k/ncyk     @src/cmscan@  --nocykenv %V.CM% %V1K%
1  exercise  scan:v/1k/cykx     @src/cmscan@  --cykenvx 100 %V.CM% %V1K%

1  exercise  scan:v/1k/ftau/FZ     @src/cmscan@  --ftau  1E-7 --FZ 1000 %V.CM% %V1K%
1  exercise  scan:v/1k/fsums/FZ    @src/cmscan@  --fsums --FZ 1000 %V.CM% %V1K%
1  exercise  scan:v/1k/fqdb/FZ     @src/cmscan@  --fqdb --FZ 100 %V.CM% %V1K%
1  exercise  scan:v/1k/fqdbb/FZ    @src/cmscan@  --fqdb --fbeta 1E-4 --FZ 100 %V.CM% %V1K%
1  exercise  scan:v/1k/fnb/FZ      @src/cmscan@  --fnonbanded --FZ 100 %V.CM% %V1K%
1  exercise  scan:v/1k/ncyk/FZ     @src/cmscan@  --nocykenv --FZ 100 %V.CM% %V1K%
1  exercise  scan:v/1k/cykx/FZ     @src/cmscan@  --cykenvx 100 --FZ 100 %V.CM% %V1K%

# final stage options
1  exercise  scan:v/1k/tau     @src/cmscan@  --tau  1E-7 %V.CM% %V1K%
1  exercise  scan:v/1k/sums    @src/cmscan@  --sums %V.CM% %V1K%
1  exercise  scan:v/1k/qdb     @src/cmscan@  --qdb %V.CM% %V1K%
1  exercise  scan:v/1k/qdbb    @src/cmscan@  --qdb --beta 1E-8 %V.CM% %V1K%
1  exercise  scan:v/1k/qdbfb   @src/cmscan@  --fqdb --fbeta 1E-1 --qdb --beta 1E-2 %V.CM% %V1K%
1  exercise  scan:v/1k/nb      @src/cmscan@  --nonbanded %V.CM% %V1K%

1  exercise  scan:v/1k/sums/FZ    @src/cmscan@  --sums --FZ 34 %V.CM% %V1K%
1  exercise  scan:v/1k/qdb/FZ     @src/cmscan@  --qdb --FZ 34 %V.CM% %V1K%
1  exercise  scan:v/1k/qdbb/FZ    @src/cmscan@  --qdb --beta 1E-8 --FZ 34 %V.CM% %V1K%
1  exercise  scan:v/1k/qdbfb/FZ   @src/cmscan@  --fqdb --fbeta 1E-1 --qdb --beta 1E-2 --FZ 34 %V.CM% %V1K%
1  exercise  scan:v/1k/nb/FZ      @src/cmscan@  --nonbanded --FZ 34 %V.CM% %V1K%

# timing options, these fail --enable-asan due to memory leaks, decided to skip for 1.1.5 release
#1  exercise  scan:v/1k/timeF1     @src/cmscan@  --timeF1 -Z 100 %V.CM% %V1K%
#1  exercise  scan:v/1k/timeF2     @src/cmscan@  --timeF2 -Z 100 %V.CM% %V1K%
#1  exercise  scan:v/1k/timeF3     @src/cmscan@  --timeF3 -Z 100 %V.CM% %V1K%
#1  exercise  scan:v/1k/timeF4     @src/cmscan@  --timeF4 -Z 100 %V.CM% %V1K%
#1  exercise  scan:v/1k/timeF5     @src/cmscan@  --timeF5 -Z 100 %V.CM% %V1K%
#1  exercise  scan:v/1k/timeF6     @src/cmscan@  --timeF6 -Z 100 %V.CM% %V1K%

# other developer options
1  exercise  scan:v/1k/ng         @src/cmscan@  --nogreedy %V.CM% %V1K%
1  exercise  scan:v/1k/cp9noel    @src/cmscan@  --cp9noel %V.CM% %V1K%
1  exercise  scan:v/1k/cp9gloc    @src/cmscan@  --cp9gloc %V.CM% %V1K%
1  exercise  scan:v/1k/null2      @src/cmscan@  --null2 %V.CM% %V1K%
1  exercise  scan:4/100k/maxtau   @src/cmscan@  --maxtau 0.3 %4.CM% %4100K%
1  exercise  scan:v/1k/seed0      @src/cmscan@  --seed 0 %V.CM% %V1K%
1  exercise  scan:v/1k/seed1      @src/cmscan@  --seed 1 %V.CM% %V1K%
1  exercise  scan:4/100k/onepas   @src/cmscan@  --onepass %4.CM% %4100K%
1  exercise  scan:4/100k/lnepas   @src/cmscan@  --olonepass %4.CM% %4100K%
1  exercise  scan:4/100k/noiter   @src/cmscan@  --noiter %4.CM% %410K%
1  exercise  scan:4/100k/onlytr   @src/cmscan@  --onlytrunc %4.CM% %4100K%
1  exercise  scan:4/100k/5tr      @src/cmscan@  --5trunc %4.CM% %4100K%
1  exercise  scan:4/100k/3tr      @src/cmscan@  --3trunc %4.CM% %4100K%

# cleanup, specific to cmscan.sqc (not in cmsearch.sqc)
1  prep      scan:cleanup/tC      rm -f %T.CM%.*
1  prep      scan:cleanup/vC      rm -f %V.CM%.*
1  prep      scan:cleanup/4C      rm -f %4.CM%.*

##################################################################
##################################################################
# 10. cmsearch option testing, all options tested at least once.
##################################################################
##################################################################

# Note: this set is very similar to the cmscan set (but not identical)

1  exercise  search:help/1        @src/cmsearch@  -h
1  exercise  search:help/2        @src/cmsearch@  --devhelp

# cmsearch requires calibrated models
1  prep      search:copy/tC/a        cp !testsuite/tRNA.c.cm! %T.CM%
1  prep      search:copy/vC/a        cp !testsuite/Vault.c.cm! %V.CM%
1  prep      search:copy/4C/a        cp !testsuite/4.c.cm! %4.CM%

# copy fasta files, only so the names are more convenient in rest of this file
1  prep      search:copy/t/fa1k      cp !testsuite/1k-tRNA.fa! %T1K%
1  prep      search:copy/t/fa10k     cp !testsuite/10k-tRNA.fa! %T10K%
1  prep      search:copy/t/faemit    cp !testsuite/emitted-tRNA.fa! %TEMIT%
1  prep      search:copy/v/fa1k      cp !testsuite/1k-Vault.fa! %V1K%
1  prep      search:copy/v/fa10k     cp !testsuite/10k-Vault.fa! %V10K%
1  prep      search:copy/v/faemit    cp !testsuite/emitted-Vault.fa! %VEMIT%
1  prep      search:copy/v/fatremit  cp !testsuite/tremitted-Vault.fa! %VTREMIT%
1  prep      search:copy/4/fa1k      cp !testsuite/1k-4.fa! %41K%
1  prep      search:copy/4/fa10k     cp !testsuite/10k-4.fa! %410K%
1  prep      search:copy/4/fa100k    cp !testsuite/100k-4.fa! %4100K%
1  prep      search:copy/4/faemit    cp !testsuite/emitted-4.fa! %4EMIT%
1  prep      search:copy/rand/fa1k   cp !testsuite/1k.fa! %R1K%

1  exercise  search:t/10k    @src/cmsearch@  %T.CM% %T10K%
1  exercise  search:v/10k    @src/cmsearch@  %V.CM% %V10K%
1  exercise  search:4/10k    @src/cmsearch@  %4.CM% %410K%
1  exercise  search:t/emit   @src/cmsearch@  %T.CM% %TEMIT%
1  exercise  search:v/emit   @src/cmsearch@  %V.CM% %VEMIT%
1  exercise  search:4/emit   @src/cmsearch@  %4.CM% %4EMIT%

1  exercise  search:t/cm/stdin  cat %T.CM% | @src/cmsearch@ - %TEMIT%
1  exercise  search:4/cm/stdin  cat %4.CM% | @src/cmsearch@ - %4EMIT%
1  fail      search:t/sq/stdin  cat %TEMIT% | @src/cmsearch@ %T.CM% -
1  fail      search:4/sq/stdin  cat %4EMIT% | @src/cmsearch@ %4.CM% -

1  exercise  search:t/A        @src/cmsearch@ -Z 1000 -A %TRNA.AMSA% %T.CM% !testsuite/emitted-tRNA.fa!
1  exercise  search:4/1k/A     @src/cmsearch@ -Z 1000 -A %4.AMSA% %4.CM% !testsuite/1k-4.fa!
1  exercise  search:4/1k/Anm   @src/cmsearch@ -Z 1000 -A %4.AMSA% --nomiss %4.CM% !testsuite/1k-4.fa!

1  exercise  search:t/10k/g    @src/cmsearch@  -g %T.CM% %T10K%
1  exercise  search:v/10k/g    @src/cmsearch@  -g %V.CM% %V10K%
1  exercise  search:4/10k/g    @src/cmsearch@  -g %4.CM% %410K%
1  exercise  search:t/emit/g   @src/cmsearch@  -g %T.CM% %TEMIT%
1  exercise  search:v/emit/g   @src/cmsearch@  -g %V.CM% %VEMIT%
1  exercise  search:4/emit/g   @src/cmsearch@  -g %4.CM% %4EMIT%

1  exercise  search:t/10k/Z    @src/cmsearch@  -Z 100  %T.CM% %T10K%
1  exercise  search:t/emit/Z   @src/cmsearch@  -Z 1100 %T.CM% %TEMIT%
1  exercise  search:4/10k/Z    @src/cmsearch@  -Z 100  %4.CM% %410K%
1  exercise  search:4/emit/Z   @src/cmsearch@  -Z 1100 %4.CM% %4EMIT%

1  exercise  search:t/emit/o       @src/cmsearch@  -o %TMPOUT% %T.CM% %TEMIT%
1  exercise  search:4/emit/o       @src/cmsearch@  -o %TMPOUT% %4.CM% %4EMIT%
1  exercise  search:t/1k/tbl       @src/cmsearch@  --tblout %TMPOUT% %T.CM% %T1K%
1  exercise  search:4/1k/tbl       @src/cmsearch@  --tblout %TMPOUT% %4.CM% %41K%
1  exercise  search:t/1k/tbl       @src/cmsearch@  --acc %T.CM% %T1K%
1  exercise  search:4/1k/tbl       @src/cmsearch@  --acc %4.CM% %41K%
1  exercise  search:t/1k/noali     @src/cmsearch@  --noali %T.CM% %T1K%
1  exercise  search:4/1k/noali     @src/cmsearch@  --noali %4.CM% %41K%
1  exercise  search:t/1k/notextw   @src/cmsearch@  --notextw %T.CM% %T1K%
1  exercise  search:4/1k/notextw   @src/cmsearch@  --notextw %4.CM% %41K%
1  exercise  search:t/1k/textw     @src/cmsearch@  --textw 150 %T.CM% %T1K%
1  exercise  search:4/1k/textw     @src/cmsearch@  --textw 150 %4.CM% %41K%
1  exercise  search:t/1k/verbose   @src/cmsearch@  --verbose %T.CM% %T1K%
1  exercise  search:4/1k/verbose   @src/cmsearch@  --verbose %4.CM% %41K%

1  exercise  search:t/1k/E   @src/cmsearch@  -E 0.001 %T.CM% %T1K%
1  exercise  search:4/1k/E   @src/cmsearch@  -E 1000 %4.CM% %41K%
1  exercise  search:t/1k/T   @src/cmsearch@  -T 25 %T.CM% %T1K%
1  exercise  search:4/1k/T   @src/cmsearch@  -T 12 %4.CM% %41K%

1  exercise  search:t/1k/incE   @src/cmsearch@  --incE 0.001 %T.CM% %T1K%
1  exercise  search:4/1k/incE   @src/cmsearch@  --incE 1000 %4.CM% %41K%
1  exercise  search:t/1k/incT   @src/cmsearch@  --incT 25 %T.CM% %T1K%
1  exercise  search:4/1k/incT   @src/cmsearch@  --incT 12 %4.CM% %41K%

1  exercise  search:t/1k/cutga   @src/cmsearch@  --cut_ga %T.CM% %T1K%
1  exercise  search:4/1k/cutga   @src/cmsearch@  --cut_ga %4.CM% %41K%
1  exercise  search:t/1k/cuttc   @src/cmsearch@  --cut_tc %T.CM% %T1K%
1  exercise  search:4/1k/cuttc   @src/cmsearch@  --cut_tc %4.CM% %41K%
# tRNA NC cutoff is undefined in Rfam 10.1
1  exercise  search:v/1k/cutnc   @src/cmsearch@  --cut_nc %V.CM% %V1K%

# truncation
1  exercise  search:v/trunc       @src/cmsearch@  %V.CM% %VTREMIT%
1  exercise  search:v/truncFZ     @src/cmsearch@  --FZ 2000 %V.CM% %VTREMIT%
1  exercise  search:v/notrunc     @src/cmsearch@  --notrunc %V.CM% %VTREMIT%
1  exercise  search:v/notruncFZ   @src/cmsearch@  --notrunc --FZ 2000 %V.CM% %VTREMIT%
1  exercise  search:v/anytrunc    @src/cmsearch@  --anytrunc %V.CM% %VTREMIT%
1  exercise  search:v/anytruncFZ  @src/cmsearch@  --anytrunc --FZ 2000 %V.CM% %VTREMIT%
1  exercise  search:v/trunc/g     @src/cmsearch@  -g %V.CM% %VTREMIT%
1  exercise  search:v/truncFZ/g   @src/cmsearch@  -g --FZ 2000 %V.CM% %VTREMIT%

# filtering levels
1  exercise  search:t/emit/max   @src/cmsearch@  --max --notrunc %T.CM% %TEMIT%
1  exercise  search:t/1k/max     @src/cmsearch@  --max --notrunc %T.CM% %T1K%
1  exercise  search:t/emit/nohmm @src/cmsearch@  --nohmm --notrunc %T.CM% %TEMIT%
1  exercise  search:t/1k/nohmm   @src/cmsearch@  --nohmm --notrunc %T.CM% %T1K%
1  exercise  search:t/emit/mid   @src/cmsearch@  --mid %T.CM% %TEMIT%
1  exercise  search:t/1k/mid     @src/cmsearch@  --mid %T.CM% %T1K%
1  exercise  search:t/emit/Fmid  @src/cmsearch@  --Fmid 0.005 --mid %T.CM% %TEMIT%
1  exercise  search:t/1k/Fmid    @src/cmsearch@  --Fmid 0.10 --mid %T.CM% %T1K%
1  exercise  search:t/emit/rfam  @src/cmsearch@  --rfam %T.CM% %TEMIT%
1  exercise  search:t/1k/rfam    @src/cmsearch@  --rfam %T.CM% %T1K%
1  exercise  search:t/emit/FZ    @src/cmsearch@  --FZ 1000 %T.CM% %TEMIT%
1  exercise  search:t/1k/FZ      @src/cmsearch@  --FZ 10 %T.CM% %T1K%

# other options
1  exercise  search:t/1k/nn3       @src/cmsearch@  --nonull3 %T.CM% %T1K%
1  exercise  search:4/r1k/nn3      @src/cmsearch@  --nonull3 %4.CM% %R1K%
1  exercise  search:t/1k/mx        @src/cmsearch@  --mxsize 32. %T.CM% %T1K%
1  exercise  search:4/r1k/mx       @src/cmsearch@  --mxsize 1024. %4.CM% %R1K%
1  exercise  search:t/1k/smx       @src/cmsearch@  --smxsize 32. %T.CM% %T1K%
1  exercise  search:4/r1k/smx      @src/cmsearch@  --smxsize 1024. %4.CM% %R1K%
1  exercise  search:t/1k/cyk       @src/cmsearch@  --cyk %T.CM% %T1K%
1  exercise  search:4/r1k/cyk      @src/cmsearch@  --cyk %4.CM% %R1K%
1  exercise  search:t/1k/acyk      @src/cmsearch@  --acyk %T.CM% %T1K%
1  exercise  search:4/r1k/acyk     @src/cmsearch@  --acyk %4.CM% %R1K%
1  exercise  search:t/1k/wcx/3     @src/cmsearch@  --wcx 3 %T.CM% %T1K%
1  exercise  search:t/1k/wcx/5     @src/cmsearch@  --wcx 5 %T.CM% %T1K%
1  fail      search:t/1k/wcx/0p3   @src/cmsearch@  --wcx 0.3 %T.CM% %T1K%
1  fail      search:t/1k/wcx/nhmm  @src/cmsearch@  --wcx 3 --nohmm %T.CM% %T1K%
1  fail      search:t/1k/wcx/fqdb  @src/cmsearch@  --wcx 3 --fqdb %T.CM% %T1K%
1  fail      search:t/1k/wcx/qdb   @src/cmsearch@  --wcx 3 --qdb %T.CM% %T1K%
1  exercise  search:4/1k/wcx/3     @src/cmsearch@  --wcx 3 %4.CM% %R1K%
1  exercise  search:4/1k/wcx/5     @src/cmsearch@  --wcx 5 %4.CM% %R1K%
1  exercise  search:t/1k/top       @src/cmsearch@  --toponly %T.CM% %T1K%
1  exercise  search:4/r1k/top      @src/cmsearch@  --toponly %4.CM% %R1K%
1  exercise  search:t/1k/bot       @src/cmsearch@  --bottomonly %T.CM% %T1K%
1  exercise  search:4/r1k/bot      @src/cmsearch@  --bottomonly %4.CM% %R1K%
1  exercise  search:t/1k/tfmt      @src/cmsearch@  --tformat fasta %T.CM% !testsuite/emitted-tRNA.fa!
1  exercise  search:t/r1k/tfmt     @src/cmsearch@  --tformat Genbank %T.CM% !testsuite/3trnas.gb!
1  exercise  search:t/r1k/tfmt     @src/cmsearch@  --tformat embL %T.CM% !testsuite/3trnas.embl!
1  exercise  search:t/r1k/afmt     @src/cmsearch@  %T.CM% !testsuite/3trnas.gb!
1  exercise  search:t/r1k/afmt     @src/cmsearch@  %T.CM% !testsuite/3trnas.embl!
1  fail      search:t/stk          @src/cmsearch@  %T.CM% !testsuite/tRNA.sto!
1  fail      search:t/tfmt/stk     @src/cmsearch@  --tformat stockholm %T.CM% !testsuite/tRNA.sto!

# developer filter options
1  exercise  search:v/1k/noF1        @src/cmsearch@  --noF1 %V.CM% %V1K%
1  exercise  search:v/1k/noF2        @src/cmsearch@  --noF2 --noF2b %V.CM% %V1K%
1  exercise  search:v/1k/noF3        @src/cmsearch@  --noF3 --noF3b %V.CM% %V1K%
1  exercise  search:v/1k/noF4        @src/cmsearch@  --noF4 --noF4b %V.CM% %V1K%
1  exercise  search:v/1k/noF6        @src/cmsearch@  --noF6 %V.CM% %V1K%
1  exercise  search:v/1k/doF1b       @src/cmsearch@  --doF1b %V.CM% %V1K%
1  exercise  search:v/1k/noF2b       @src/cmsearch@  --noF2b %V.CM% %V1K%
1  exercise  search:v/1k/noF3b       @src/cmsearch@  --noF3b %V.CM% %V1K%
1  exercise  search:v/1k/noF4b       @src/cmsearch@  --noF4b %V.CM% %V1K%
1  exercise  search:v/1k/doF5b       @src/cmsearch@  --doF5b %V.CM% %V1K%
1  exercise  search:v/1k/F1          @src/cmsearch@  --F1 0.10 %V.CM% %V1K%
1  exercise  search:v/1k/F1b         @src/cmsearch@  --doF1b --F1b 0.01 %V.CM% %V1K%
1  exercise  search:v/1k/F2          @src/cmsearch@  --F2 0.001 %V.CM% %V1K%
1  exercise  search:v/1k/F2b         @src/cmsearch@  --F2b 0.001 %V.CM% %V1K%
1  exercise  search:v/1k/F3          @src/cmsearch@  --F3 1E-4 %V.CM% %V1K%
1  exercise  search:v/1k/F3b         @src/cmsearch@  --F3b 1E-5 %V.CM% %V1K%
1  exercise  search:v/1k/F4          @src/cmsearch@  --F4 0.10 %V.CM% %V1K%
1  exercise  search:v/1k/F4b         @src/cmsearch@  --F4b 1E-6 %V.CM% %V1K%
1  exercise  search:v/1k/F5          @src/cmsearch@  --F5 0.001 %V.CM% %V1K%
1  exercise  search:v/1k/F5b         @src/cmsearch@  --doF5b --F5b 0.027 %V.CM% %V1K%
1  exercise  search:v/1k/F6          @src/cmsearch@  --F6 1E-7 %V.CM% %V1K%

1  exercise  search:v/1k/noF1/FZ     @src/cmsearch@  --noF1 --FZ 1000 %V.CM% %V1K%
1  exercise  search:v/1k/noF2/FZ     @src/cmsearch@  --noF2 --noF2b --FZ 1000 %V.CM% %V1K%
1  exercise  search:v/1k/noF4/FZ     @src/cmsearch@  --noF3 --noF3b --FZ 1000 %V.CM% %V1K%
1  exercise  search:v/1k/noF4/FZ     @src/cmsearch@  --noF4 --noF4b --FZ 1000 %V.CM% %V1K%
1  exercise  search:v/1k/noF6/FZ     @src/cmsearch@  --noF6 --FZ 1000 %V.CM% %V1K%
1  exercise  search:v/1k/doF1b/FZ    @src/cmsearch@  --doF1b --FZ 1000 %V.CM% %V1K%
1  exercise  search:v/1k/noF2b/FZ    @src/cmsearch@  --noF2b --FZ 1000 %V.CM% %V1K%
1  exercise  search:v/1k/noF3b/FZ    @src/cmsearch@  --noF3b --FZ 1000 %V.CM% %V1K%
1  exercise  search:v/1k/noF4b/FZ    @src/cmsearch@  --noF4b --FZ 1000 %V.CM% %V1K%
1  exercise  search:v/1k/doF5b/FZ    @src/cmsearch@  --doF5b --FZ 1000 %V.CM% %V1K%
1  exercise  search:v/1k/F1/FZ       @src/cmsearch@  --F1 0.10 --FZ 1000 %V.CM% %V1K%
1  exercise  search:v/1k/F1b/FZ      @src/cmsearch@  --doF1b --F1b 0.01 --FZ 1000 %V.CM% %V1K%
1  exercise  search:v/1k/F2/FZ       @src/cmsearch@  --F2 0.001 --FZ 1000 %V.CM% %V1K%
1  exercise  search:v/1k/F2b/FZ      @src/cmsearch@  --F2b 0.001 --FZ 1000 %V.CM% %V1K%
1  exercise  search:v/1k/F4/FZ       @src/cmsearch@  --F3 1E-4 --FZ 1000 %V.CM% %V1K%
1  exercise  search:v/1k/F3b/FZ      @src/cmsearch@  --F3b 1E-5 --FZ 1000 %V.CM% %V1K%
1  exercise  search:v/1k/F4/FZ       @src/cmsearch@  --F4 0.10 --FZ 1000 %V.CM% %V1K%
1  exercise  search:v/1k/F4b/FZ      @src/cmsearch@  --F4b 1E-6 --FZ 1000 %V.CM% %V1K%
1  exercise  search:v/1k/F5/FZ       @src/cmsearch@  --F5 0.001 --FZ 1000 %V.CM% %V1K%
1  exercise  search:v/1k/F5b/FZ      @src/cmsearch@  --doF5b --F5b 0.027 --FZ 1000 %V.CM% %V1K%
1  exercise  search:v/1k/F6/FZ       @src/cmsearch@  --F6 1E-7 --FZ 1000 %V.CM% %V1K%

1  exercise  search:v/1k/Fall      @src/cmsearch@  --F1 0.07 --doF1b --F1b 0.08 --F2 0.10 --F2b 0.01 --F3 0.003 --F3b 0.01 --F4 0.10 --F4b 0.20 --F5 0.00003 --doF5b --F5b 1.0 --F6 1E-3 %V.CM% %V1K%
1  exercise  search:v/1k/Fall/FZ   @src/cmsearch@  --F1 0.07 --doF1b --F1b 0.08 --F2 0.10 --F2b 0.01 --F3 0.003 --F3b 0.01 --F4 0.10 --F4b 0.20 --F5 0.00003 --doF5b --F5b 1.0 --F6 1E-3 --FZ 1000 %V.CM% %V1K%
1  exercise  search:v/1k/Fnone     @src/cmsearch@  --noF1 --noF2 --noF2b --noF3 --noF3b --noF4 --noF4b --noF6 %V.CM% %V1K%
1  exercise  search:v/1k/Fnone/FZ  @src/cmsearch@  --noF1 --noF2 --noF2b --noF3 --noF3b --noF4 --noF4b --noF6 --FZ 1000 %V.CM% %V1K%

# HMM-only pipeline options
1  exercise  search:v/1k/ho        @src/cmsearch@  --hmmonly %V.CM% %V1K%
1  exercise  search:v/1k/hoF1      @src/cmsearch@  --hmmonly --hmmF1 0.05 %V.CM% %V1K%
1  exercise  search:v/1k/hoF2      @src/cmsearch@  --hmmonly --hmmF2 0.05 %V.CM% %V1K%
1  exercise  search:v/1k/hoF3      @src/cmsearch@  --hmmonly --hmmF2 0.05 --hmmF3 0.05 %V.CM% %V1K%
1  exercise  search:v/1k/honb      @src/cmsearch@  --hmmonly --hmmnobias %V.CM% %V1K%
1  exercise  search:v/1k/honn2     @src/cmsearch@  --hmmonly --hmmnonull2 %V.CM% %V1K%
1  exercise  search:v/1k/hF1       @src/cmsearch@  --hmmF1 0.05 %V.CM% %V1K%
1  exercise  search:v/1k/hF2       @src/cmsearch@  --hmmF2 0.05 %V.CM% %V1K%
1  exercise  search:v/1k/hF3       @src/cmsearch@  --hmmF2 0.05 --hmmF3 0.05 %V.CM% %V1K%
1  exercise  search:v/1k/hnb       @src/cmsearch@  --hmmnobias %V.CM% %V1K%
1  exercise  search:v/1k/hnn2      @src/cmsearch@  --hmmnonull2 %V.CM% %V1K%
1  exercise  search:v/1k/nho       @src/cmsearch@  --nohmmonly %V.CM% %V1K%

1  exercise  search:4/1k/ho        @src/cmsearch@  --hmmonly %4.CM% %41K%
1  exercise  search:4/1k/hoF1      @src/cmsearch@  --hmmonly --hmmF1 0.05 %4.CM% %41K%
1  exercise  search:4/1k/hoF2      @src/cmsearch@  --hmmonly --hmmF2 0.05 %4.CM% %41K%
1  exercise  search:4/1k/hoF3      @src/cmsearch@  --hmmonly --hmmF2 0.05 --hmmF3 0.05 %4.CM% %41K%
1  exercise  search:4/1k/honb      @src/cmsearch@  --hmmonly --hmmnobias %4.CM% %41K%
1  exercise  search:4/1k/honn2     @src/cmsearch@  --hmmonly --hmmnonull2 %4.CM% %41K%
1  exercise  search:4/1k/hF1       @src/cmsearch@  --hmmF1 0.05 %4.CM% %41K%
1  exercise  search:4/1k/hF2       @src/cmsearch@  --hmmF2 0.05 %4.CM% %41K%
1  exercise  search:4/1k/hF3       @src/cmsearch@  --hmmF2 0.05 --hmmF3 0.05 %4.CM% %41K%
1  exercise  search:4/1k/hnb       @src/cmsearch@  --hmmnobias %4.CM% %41K%
1  exercise  search:4/1k/hnn2      @src/cmsearch@  --hmmnonull2 %4.CM% %41K%
1  exercise  search:4/1k/nho       @src/cmsearch@  --nohmmonly %4.CM% %41K%

# envelope defn options
1  exercise  search:v/1k/rt1        @src/cmsearch@  --rt1 0.15 %V.CM% %V1K%
1  exercise  search:v/1k/rt2        @src/cmsearch@  --rt1 0.15 %V.CM% %V1K%
1  exercise  search:v/1k/rt3        @src/cmsearch@  --rt1 0.15 %V.CM% %V1K%
1  exercise  search:v/1k/ns         @src/cmsearch@  --ns 181 %V.CM% %V1K%

# CYK filter options
1  exercise  search:v/1k/ftau     @src/cmsearch@  --ftau  1E-7 %V.CM% %V1K%
1  exercise  search:v/1k/fsums    @src/cmsearch@  --fsums %V.CM% %V1K%
1  exercise  search:v/1k/fqdb     @src/cmsearch@  --fqdb %V.CM% %V1K%
1  exercise  search:v/1k/fqdbb    @src/cmsearch@  --fqdb --fbeta 1E-4 %V.CM% %V1K%
1  exercise  search:v/1k/fnb      @src/cmsearch@  --fnonbanded %V.CM% %V1K%
1  exercise  search:v/1k/ncyk     @src/cmsearch@  --nocykenv %V.CM% %V1K%
1  exercise  search:v/1k/cykx     @src/cmsearch@  --cykenvx 100 %V.CM% %V1K%

1  exercise  search:v/1k/ftau/FZ     @src/cmsearch@  --ftau  1E-7 --FZ 1000 %V.CM% %V1K%
1  exercise  search:v/1k/fsums/FZ    @src/cmsearch@  --fsums --FZ 1000 %V.CM% %V1K%
1  exercise  search:v/1k/fqdb/FZ     @src/cmsearch@  --fqdb --FZ 100 %V.CM% %V1K%
1  exercise  search:v/1k/fqdbb/FZ    @src/cmsearch@  --fqdb --fbeta 1E-4 --FZ 100 %V.CM% %V1K%
1  exercise  search:v/1k/fnb/FZ      @src/cmsearch@  --fnonbanded --FZ 100 %V.CM% %V1K%
1  exercise  search:v/1k/ncyk/FZ     @src/cmsearch@  --nocykenv --FZ 100 %V.CM% %V1K%
1  exercise  search:v/1k/cykx/FZ     @src/cmsearch@  --cykenvx 100 --FZ 100 %V.CM% %V1K%

# final stage options
1  exercise  search:v/1k/tau     @src/cmsearch@  --tau  1E-7 %V.CM% %V1K%
1  exercise  search:v/1k/sums    @src/cmsearch@  --sums %V.CM% %V1K%
1  exercise  search:v/1k/qdb     @src/cmsearch@  --qdb --notrunc %V.CM% %V1K%
1  exercise  search:v/1k/qdbb    @src/cmsearch@  --qdb --notrunc --beta 1E-8 %V.CM% %V1K%
1  exercise  search:v/1k/qdbfb   @src/cmsearch@  --fqdb --notrunc --fbeta 1E-1 --qdb --beta 1E-2 %V.CM% %V1K%
1  exercise  search:v/1k/nb      @src/cmsearch@  --nonbanded --notrunc %V.CM% %V1K%

1  exercise  search:v/1k/sums/FZ    @src/cmsearch@  --sums --FZ 34 %V.CM% %V1K%
1  exercise  search:v/1k/qdb/FZ     @src/cmsearch@  --qdb --notrunc --FZ 34 %V.CM% %V1K%
1  exercise  search:v/1k/qdbb/FZ    @src/cmsearch@  --qdb --notrunc --beta 1E-8 --FZ 34 %V.CM% %V1K%
1  exercise  search:v/1k/qdbfb/FZ   @src/cmsearch@  --fqdb --notrunc --fbeta 1E-1 --qdb --beta 1E-2 --FZ 34 %V.CM% %V1K%
1  exercise  search:v/1k/nb/FZ      @src/cmsearch@  --nonbanded --notrunc --FZ 34 %V.CM% %V1K%

# timing options, these fail --enable-asan due to memory leaks, decided to skip for 1.1.5 release
#1  exercise  search:v/1k/timeF1     @src/cmsearch@  --timeF1 -Z 100 %V.CM% %V1K%
#1  exercise  search:v/1k/timeF2     @src/cmsearch@  --timeF2 -Z 100 %V.CM% %V1K%
#1  exercise  search:v/1k/timeF3     @src/cmsearch@  --timeF3 -Z 100 %V.CM% %V1K%
#1  exercise  search:v/1k/timeF4     @src/cmsearch@  --timeF4 -Z 100 %V.CM% %V1K%
#1  exercise  search:v/1k/timeF5     @src/cmsearch@  --timeF5 -Z 100 %V.CM% %V1K%
#1  exercise  search:v/1k/timeF6     @src/cmsearch@  --timeF6 -Z 100 %V.CM% %V1K%

# other developer options
1  exercise  search:v/1k/ng         @src/cmsearch@  --nogreedy %V.CM% %V1K%
1  exercise  search:v/1k/cp9noel    @src/cmsearch@  --cp9noel %V.CM% %V1K%
1  exercise  search:v/1k/cp9gloc    @src/cmsearch@  --cp9gloc %V.CM% %V1K%
1  exercise  search:v/1k/null2      @src/cmsearch@  --null2 %V.CM% %V1K%
1  exercise  search:4/100k/maxtau   @src/cmsearch@  --maxtau 0.4 %4.CM% %4100K%
1  exercise  search:v/1k/seed0      @src/cmsearch@  --seed 0 %V.CM% %V1K%
1  exercise  search:v/1k/seed1      @src/cmsearch@  --seed 1 %V.CM% %V1K%
1  exercise  search:4/100k/onepas   @src/cmsearch@  --onepass %4.CM% %4100K%
1  exercise  search:4/100k/lnepas   @src/cmsearch@  --olonepass %4.CM% %4100K%
1  exercise  search:4/100k/noiter   @src/cmsearch@  --noiter %4.CM% %410K%
1  exercise  search:4/100k/onlytr   @src/cmsearch@  --onlytrunc %4.CM% %4100K%
1  exercise  search:4/100k/5tr      @src/cmsearch@  --5trunc %4.CM% %4100K%
1  exercise  search:4/100k/3tr      @src/cmsearch@  --3trunc %4.CM% %4100K%

##################################################################
##################################################################
# 11. cmstat option testing, all options tested at least once.
##################################################################
##################################################################

1  exercise  stat:build/t/a     @src/cmbuild@ -F %A.TRNA.CM% !testsuite/tRNA.sto!
1  exercise  stat:build/4/a     @src/cmbuild@ -F %A.4.CM% !testsuite/4.sto!

1  prep      stat:copy/tC/a     cp !testsuite/tRNA.c.cm! %A.TRNA.C.CM%
1  prep      stat:copy/4C/a     cp !testsuite/4.c.cm! %A.4.C.CM%

1  exercise  stat:convert/t/b   @src/cmconvert@ -b %A.TRNA.CM% > %B.TRNA.CM%
1  exercise  stat:convert/4/b   @src/cmconvert@ -b %A.4.CM% > %B.4.CM%

1  exercise  stat:convert/tC/b  @src/cmconvert@ -b %A.TRNA.C.CM% > %B.TRNA.C.CM%
1  exercise  stat:convert/4C/b  @src/cmconvert@ -b %A.4.C.CM% > %B.4.C.CM%

1  exercise  stat:help/1        @src/cmstat@ -h

1  exercise  stat:t/a           @src/cmstat@   %A.TRNA.CM% 
1  exercise  stat:t/a/ho        @src/cmstat@   --hmmonly %A.TRNA.CM% 
1  exercise  stat:t/a/nho       @src/cmstat@   --nohmmonly %A.TRNA.CM% 
1  exercise  stat:4/a           @src/cmstat@   %A.4.CM% 
1  exercise  stat:4/a/ho        @src/cmstat@   --hmmonly %A.4.CM% 
1  exercise  stat:4/a/nho       @src/cmstat@   --nohmmonly %A.4.CM% 

1  exercise  stat:tC/a          @src/cmstat@   %A.TRNA.C.CM% 
1  exercise  stat:tC/a/ho       @src/cmstat@   --hmmonly %A.TRNA.C.CM% 
1  exercise  stat:tC/a/nho      @src/cmstat@   --nohmmonly %A.TRNA.C.CM% 
1  exercise  stat:4C/a          @src/cmstat@   %A.4.C.CM% 
1  exercise  stat:4C/a/ho       @src/cmstat@   --hmmonly %A.4.C.CM% 
1  exercise  stat:4C/a/nho      @src/cmstat@   --nohmmonly %A.4.C.CM% 

1  exercise  stat:t/a/stdin     cat %A.TRNA.CM%   | @src/cmstat@ -
1  exercise  stat:4/a/stdin     cat %A.4.CM%      | @src/cmstat@ -

1  exercise  stat:tC/a/stdin    cat %A.TRNA.C.CM% | @src/cmstat@ -
1  exercise  stat:4C/a/stdin    cat %A.4.C.CM%    | @src/cmstat@ -

1  exercise  stat:t/b           @src/cmstat@   %B.TRNA.CM% 
1  exercise  stat:t/b/ho        @src/cmstat@   --hmmonly %B.TRNA.CM% 
1  exercise  stat:t/b/nho       @src/cmstat@   --nohmmonly %B.TRNA.CM% 
1  exercise  stat:4/b           @src/cmstat@   %B.4.CM% 
1  exercise  stat:4/b/ho        @src/cmstat@   --hmmonly %B.4.CM% 
1  exercise  stat:4/b/nho       @src/cmstat@   --nohmmonly %B.4.CM% 

1  exercise  stat:tC/b          @src/cmstat@   %B.TRNA.C.CM% 
1  exercise  stat:tC/b/ho       @src/cmstat@   --hmmonly %B.TRNA.C.CM% 
1  exercise  stat:tC/b/nho      @src/cmstat@   --nohmmonly %B.TRNA.C.CM% 
1  exercise  stat:4C/b          @src/cmstat@   %B.4.C.CM% 
1  exercise  stat:4C/b/ho       @src/cmstat@   --hmmonly %B.4.C.CM% 
1  exercise  stat:4C/b/nho      @src/cmstat@   --nohmmonly %B.4.C.CM% 

1  exercise  stat:t/b/stdin     cat %B.TRNA.CM%   | @src/cmstat@ -
1  exercise  stat:4/b/stdin     cat %B.4.CM%      | @src/cmstat@ -

1  exercise  stat:tC/b/stdin    cat %B.TRNA.C.CM% | @src/cmstat@ -
1  exercise  stat:4C/b/stdin    cat %B.4.C.CM%    | @src/cmstat@ -

# --key (works with calibrated or non-calibrated files)
1  exercise  stat:t/a/key1      @src/cmstat@   --key tRNA %A.TRNA.CM% 
1  exercise  stat:t/a/key2      @src/cmstat@   --key RF00005 %A.TRNA.CM% 
1  exercise  stat:4/a/key1      @src/cmstat@   --key Vault %A.4.CM% 
1  exercise  stat:4/a/key2      @src/cmstat@   --key RF00006 %A.4.CM% 

1  exercise  stat:tC/a/key1     @src/cmstat@   --key tRNA %A.TRNA.C.CM% 
1  exercise  stat:tC/a/key2     @src/cmstat@   --key RF00005 %A.TRNA.C.CM% 
1  exercise  stat:4C/a/key1     @src/cmstat@   --key Vault %A.4.C.CM% 
1  exercise  stat:4C/a/key2     @src/cmstat@   --key RF00006 %A.4.C.CM% 


1  exercise  stat:t/b/key1      @src/cmstat@   --key tRNA %B.TRNA.CM% 
1  exercise  stat:t/b/key2      @src/cmstat@   --key RF00005 %B.TRNA.CM% 
1  exercise  stat:4/b/key1      @src/cmstat@   --key Vault %B.4.CM% 
1  exercise  stat:4/b/key2      @src/cmstat@   --key RF00006 %B.4.CM% 

1  exercise  stat:tC/b/key1     @src/cmstat@   --key tRNA %B.TRNA.C.CM% 
1  exercise  stat:tC/b/key2     @src/cmstat@   --key RF00005 %B.TRNA.C.CM% 
1  exercise  stat:4C/b/key1     @src/cmstat@   --key Vault %B.4.C.CM% 
1  exercise  stat:4C/b/key2     @src/cmstat@   --key RF00006 %B.4.C.CM% 

###################
# Remaining options tested only work with calibrated models
#
# -E 
1  exercise  stat:tC/a/E1    @src/cmstat@   -E 0.01  %A.TRNA.C.CM% 
1  exercise  stat:tC/a/E2    @src/cmstat@   -E 100   %A.TRNA.C.CM% 
1  exercise  stat:4C/a/E1    @src/cmstat@   -E 1E-12 %A.4.C.CM% 
1  exercise  stat:4C/a/E2    @src/cmstat@   -E 10000 %A.4.C.CM% 

1  exercise  stat:tC/b/E1    @src/cmstat@   -E 0.01  %B.TRNA.C.CM% 
1  exercise  stat:tC/b/E2    @src/cmstat@   -E 100   %B.TRNA.C.CM% 
1  exercise  stat:4C/b/E1    @src/cmstat@   -E 1E-12 %B.4.C.CM% 
1  exercise  stat:4C/b/E2    @src/cmstat@   -E 10000 %B.4.C.CM% 

# -Z 
1  exercise  stat:tC/a/Z1    @src/cmstat@   -Z 10 -E 0.01  %A.TRNA.C.CM% 
1  exercise  stat:tC/a/Z2    @src/cmstat@   -Z 1000 -E 100   %A.TRNA.C.CM% 
1  exercise  stat:4C/a/Z1    @src/cmstat@   -Z 0.4 -E 1E-12 %A.4.C.CM% 
1  exercise  stat:4C/a/Z2    @src/cmstat@   -Z 10000 -E 10000 %A.4.C.CM% 

1  exercise  stat:tC/b/Z1    @src/cmstat@   -Z 11 -E 0.01 %B.TRNA.C.CM% 
1  exercise  stat:tC/b/Z2    @src/cmstat@   -Z 0.01 -E 100  %B.TRNA.C.CM% 
1  exercise  stat:4C/b/Z1    @src/cmstat@   -Z 44 -E 1E-12 %B.4.C.CM% 
1  exercise  stat:4C/b/Z2    @src/cmstat@   -Z 1002 -E 10000 %B.4.C.CM% 

# --cut_ga
1  exercise  stat:tC/a/ga    @src/cmstat@   --cut_ga  %A.TRNA.C.CM% 
1  exercise  stat:tC/a/gaZ   @src/cmstat@   -Z 1000 --cut_ga  %A.TRNA.C.CM% 
1  exercise  stat:4C/a/ga    @src/cmstat@   --cut_ga %A.4.C.CM% 
1  exercise  stat:4C/a/ga    @src/cmstat@   -Z 4 --cut_ga %A.4.C.CM% 
 
1  exercise  stat:tC/b/ga    @src/cmstat@   --cut_ga  %B.TRNA.C.CM% 
1  exercise  stat:tC/b/gaZ   @src/cmstat@   -Z 1000 --cut_ga  %B.TRNA.C.CM% 
1  exercise  stat:4C/b/ga    @src/cmstat@   --cut_ga %B.4.C.CM% 
1  exercise  stat:4C/b/ga    @src/cmstat@   -Z 4 --cut_ga %B.4.C.CM% 

# --cut_nc
1  exercise  stat:tC/a/nc    @src/cmstat@   --cut_nc  %A.TRNA.C.CM% 
1  exercise  stat:tC/a/ncZ   @src/cmstat@   -Z 1000 --cut_nc  %A.TRNA.C.CM% 
1  exercise  stat:4C/a/nc    @src/cmstat@   --cut_nc %A.4.C.CM% 
1  exercise  stat:4C/a/nc    @src/cmstat@   -Z 4 --cut_nc %A.4.C.CM% 

1  exercise  stat:tC/b/nc    @src/cmstat@   --cut_nc  %B.TRNA.C.CM% 
1  exercise  stat:tC/b/ncZ   @src/cmstat@   -Z 1000 --cut_nc  %B.TRNA.C.CM% 
1  exercise  stat:4C/b/nc    @src/cmstat@   --cut_nc %B.4.C.CM% 
1  exercise  stat:4C/b/nc    @src/cmstat@   -Z 4 --cut_nc %B.4.C.CM% 

# --cut_tc
1  exercise  stat:tC/a/tc    @src/cmstat@   --cut_tc  %A.TRNA.C.CM% 
1  exercise  stat:tC/a/tcZ   @src/cmstat@   -Z 1000 --cut_tc  %A.TRNA.C.CM% 
1  exercise  stat:4C/a/tc    @src/cmstat@   --cut_tc %A.4.C.CM% 
1  exercise  stat:4C/a/tc    @src/cmstat@   -Z 4 --cut_tc %A.4.C.CM% 

1  exercise  stat:tC/b/tc    @src/cmstat@   --cut_tc  %B.TRNA.C.CM% 
1  exercise  stat:tC/b/tcZ   @src/cmstat@   -Z 1000 --cut_tc  %B.TRNA.C.CM% 
1  exercise  stat:4C/b/tc    @src/cmstat@   --cut_tc %B.4.C.CM% 
1  exercise  stat:4C/b/tc    @src/cmstat@   -Z 4 --cut_tc %B.4.C.CM% 
```
