## Supplementary material for "All-at-once RNA folding with 3D motif prediction framed by evolutionary information": iss33-trunc-pipeline.pl

```
#! /usr/bin/perl

# github issue 33 - search/scan pipeline truncated (FORCE) passes allow hits 
#                   that do not include first/final nucleotide in sequence
#
# EPN, Thu Feb 23 12:00:29 2023
#

$usage = "perl iss33-trunc-pipeline.pl <cmsearch> <path to iss33.cm> <path to iss33.fa>\n";
if ($#ARGV != 2) { die "Wrong argument number.\n$usage"; }

$cmsearch = shift;
$cmfile   = shift;
$seqfile  = shift;
$ok       = 1;

if ($ok) { 
  $output = `$cmsearch --fmt 3 --cpu 0 -T 40 --toponly --rfam --tblout iss33.tbl $cmfile $seqfile > /dev/null`;
  if ($? != 0) { $ok = 0; }

  # we need to parse the tblout file to determine if the truncated hits are valid
  # PRGG01000010.1 L=1975
  #   with    bug: 3' truncated hit from 498..1955
  #   without bug: 3' truncated hit from 498..1975
  # QYUU01000014.1 L=1370
  #   with    bug: 5' truncated hit from 2..1170
  #   without bug: 5' truncated hit from 1..1170
  # BMWJ01000078.1 L=804
  #   with    bug: 5'&3' truncated hit from 616..804
  #   without bug:    3' truncated hit from 475..804
  if(open(IN, "iss33.tbl")) { 
    $ok = 1; # set to 0 below if we see any incorrectly truncated hits
    while($line = <IN>) { 
      chomp $line;
      if($line !~ m/^\#/) { 
        ##target name                      accession query name           accession mdl mdl from   mdl to seq from   seq to strand trunc pass   gc  bias  score   E-value inc mdl len seq len description of target
        ##-------------------------------- --------- -------------------- --------- --- -------- -------- -------- -------- ------ ----- ---- ---- ----- ------ --------- --- ------- ------- ---------------------
        #gi|1687014738|gb|PRGG01000010.1|  -         LSU_rRNA_bacteria    RF02541    cm        1     1750      498     1955      +    3'    3 0.47  25.3  519.6  2.9e-174 !      2925    1975 Acinetobacter baumannii strain AB-HZ-S15 sp_sm_15_ctg010_1975, whole genome shotgun sequence
        @el_A = split(/\s+/, $line);
        ($seq_from, $seq_to, $strand, $trunc, $seq_len) = ($el_A[7], $el_A[8], $el_A[9], $el_A[10], $el_A[18]);
        if($strand ne "+") { 
          $ok = 0;  # all hits should be on the positive strand
        }
        if(($trunc eq "5'") || ($trunc eq "5'&3'")) { 
          if($seq_from != 1) { 
            $ok = 0;
          }
        }
        if(($trunc eq "3'") || ($trunc eq "5'&3'")) { 
          if($seq_to != $seq_len) { 
            $ok = 0;
          }
        }
      }
    }
    close(IN);
  }
  else { # open(IN, "iss33.tbl") failed 
    $ok = 0;
  }
}

foreach $tmpfile ("iss33.tbl") { 
  unlink $tmpfile if -e $tmpfile;
}

if ($ok) { print "ok\n";     exit 0; }
else     { print "FAILED\n"; exit 1; }
```
