## Supplementary material for "All-at-once RNA folding with 3D motif prediction framed by evolutionary information": iss33.cm (part 1 of 2)

```
INFERNAL1/a [1.1.4 | Dec 2020]
NAME     LSU_rRNA_bacteria
ACC      RF02541
DESC     Bacterial large subunit ribosomal RNA
STATES   9129
NODES    2361
CLEN     2925
W        3841
ALPH     RNA
RF       no
CONS     yes
MAP      yes
DATE     Mon Jun 16 10:10:00 2014
COM      [1] /usr/local/infernal/bin/cmbuild -F CM SEED
COM      [2] /usr/local/infernal/bin/cmcalibrate --cpu 10 CM
PBEGIN   0.05
PEND     0.05
WBETA    1e-07
QDBBETA1 1e-07
QDBBETA2 1e-15
N2OMEGA  1.52588e-05
N3OMEGA  1.52588e-05
ELSELF   -0.08926734
NSEQ     102
EFFN     1.360291
CKSUM    427631880
NULL     0.000  0.000  0.000  0.000 
GA       50.00
TC       50.00
NC       49.90
EFP7GF   -133.5589 0.69446
ECMLC    0.79642    -7.86149    -1.03197     1600000      276296  0.004343
ECMGC    0.00549  -824.84122  -812.93573     1600000         427  0.936768
ECMLI    0.77134    -7.79686    -0.80503     1600000      263856  0.004548
ECMGI    0.00518  -643.21579  -632.41272     1600000         423  0.945626
CM
                                             [ ROOT    0 ]      -      - - - - -
     S     0    -1 0     1     4     0     1  3841  5076  -6.632  -7.878  -0.095  -4.331                 
    IL     1     1 2     1     4  2557  2679  3845  5080  -2.817  -4.319  -0.613  -2.698                  0.000  0.000  0.000  0.000 
    IR     2     2 3     2     3  2558  2680  3845  5081  -1.925  -0.554  -4.164                          0.000  0.000  0.000  0.000 
                                             [ MATR    1 ]      -   5241 - u - -
    MR     3     2 3     5     3  2558  2679  3844  5080  -8.137  -0.022  -6.454                          0.163 -0.219 -0.470  0.378 
     D     4     2 3     5     3  2552  2674  3841  5077  -6.390  -1.568  -0.620                         
    IR     5     5 3     5     3  2557  2679  3844  5080  -1.925  -0.554  -4.164                          0.000  0.000  0.000  0.000 
                                             [ MATR    2 ]      -   5240 - u - -
    MR     6     5 3     8     5  2557  2678  3843  5079  -6.891  -0.048  -6.706  -6.601  -7.810          0.198 -0.308 -0.510  0.425 
     D     7     5 3     8     5  2551  2673  3840  5076  -5.352  -0.707  -2.978  -4.409  -2.404         
    IR     8     8 3     8     5  2556  2677  3843  5079  -2.408  -0.496  -5.920  -4.087  -5.193          0.000  0.000  0.000  0.000 
                                             [ MATP    3 ]      1   5239 g c - -
    MP     9     8 3    13     6  2556  2677  3842  5078  -9.014  -8.954  -0.023  -7.730  -8.010  -8.405 -2.512 -2.170 -2.417  1.472 -2.713 -3.432  1.308 -2.809 -2.795  2.403 -3.000 -0.062  1.068 -2.718 -0.542 -1.617 
    ML    10     8 3    13     6  2551  2673  3839  5075  -6.250  -6.596  -1.310  -1.005  -6.446  -3.975  0.368 -0.385 -0.191  0.094 
    MR    11     8 3    13     6  2551  2672  3839  5074  -7.001  -5.730  -1.597  -5.709  -0.842  -3.922  0.346 -0.316 -0.240  0.109 
     D    12     8 3    13     6  2544  2665  3833  5068  -9.049  -7.747  -3.544  -4.226  -4.244  -0.319 
    IL    13    13 5    13     6  2554  2675  3841  5077  -2.579  -2.842  -0.760  -4.497  -5.274  -4.934  0.000  0.000  0.000  0.000 
    IR    14    14 6    14     5  2554  2675  3841  5077  -2.408  -0.496  -5.920  -4.087  -5.193          0.000  0.000  0.000  0.000 
                                             [ MATP    4 ]      2   5238 g c - -
    MP    15    14 6    19     6  2554  2675  3840  5076  -9.016  -8.955  -0.023  -7.731  -8.011  -8.406 -2.592 -1.952 -2.744  1.602 -2.857 -3.499  1.215 -3.085 -2.895  2.449 -3.356 -0.108  0.980 -2.484 -0.645 -1.671 
    ML    16    14 6    19     6  2550  2671  3837  5073  -6.250  -6.596  -1.310  -1.005  -6.446  -3.975  0.368 -0.385 -0.191  0.094 
    MR    17    14 6    19     6  2549  2671  3837  5073  -6.988  -5.717  -1.625  -5.695  -0.829  -3.908  0.368 -0.385 -0.191  0.094 
     D    18    14 6    19     6  2543  2664  3831  5067  -9.049  -7.747  -3.544  -4.226  -4.244  -0.319 
    IL    19    19 5    19     6  2552  2673  3839  5075  -2.579  -2.842  -0.760  -4.497  -5.274  -4.934  0.000  0.000  0.000  0.000 
    IR    20    20 6    20     5  2552  2673  3839  5075  -2.408  -0.496  -5.920  -4.087  -5.193          0.000  0.000  0.000  0.000 
                                             [ MATP    5 ]      3   5237 u a - -
    MP    21    20 6    25     6  2552  2673  3838  5074  -8.298  -7.761  -0.028  -7.731  -8.011  -8.406 -2.647 -2.511 -2.751  1.111 -2.365 -3.563  1.834 -2.825 -2.695  1.503 -3.134 -0.553  2.062 -2.881 -0.079 -1.604 
    ML    22    20 6    25     6  2549  2670  3836  5071  -6.250  -6.596  -1.310  -1.005  -6.446  -3.975  0.368 -0.385 -0.191  0.094 
    MR    23    20 6    25     6  2548  2669  3835  5071  -6.988  -5.717  -1.625  -5.695  -0.829  -3.908  0.368 -0.385 -0.191  0.094 
     D    24    20 6    25     6  2542  2663  3830  5065  -9.049  -7.747  -3.544  -4.226  -4.244  -0.319 
    IL    25    25 5    25     6  2551  2672  3837  5073  -2.516  -2.875  -0.765  -4.530  -5.306  -4.967  0.000  0.000  0.000  0.000 
    IR    26    26 6    26     5  2551  2672  3837  5073  -2.429  -0.488  -5.940  -4.108  -5.214          0.000  0.000  0.000  0.000 
                                             [ MATP    6 ]      6   5235 c g - -
    MP    27    26 6    31     6  2550  2671  3836  5072  -9.016  -8.300  -0.024  -7.731  -8.011  -8.406 -2.941 -2.762 -3.001  1.000 -2.412 -3.771  2.407 -2.942 -3.013  1.351 -3.507 -0.697  1.653 -3.149 -0.040 -1.766 
    ML    28    26 6    31     6  2547  2668  3834  5069  -6.250  -6.596  -1.310  -1.005  -6.446  -3.975  0.368 -0.385 -0.191  0.094 
    MR    29    26 6    31     6  2546  2668  3833  5069  -6.988  -5.717  -1.625  -5.695  -0.829  -3.908  0.368 -0.385 -0.191  0.094 
     D    30    26 6    31     6  2541  2662  3828  5064  -9.049  -7.747  -3.544  -4.226  -4.244  -0.319 
    IL    31    31 5    31     6  2549  2670  3835  5071  -2.579  -2.842  -0.760  -4.497  -5.274  -4.934  0.000  0.000  0.000  0.000 
    IR    32    32 6    32     5  2549  2670  3835  5071  -2.418  -0.492  -5.929  -4.097  -5.203          0.000  0.000  0.000  0.000 
                                             [ MATP    7 ]      7   5233 a u - -
    MP    33    32 6    37     6  2549  2669  3834  5070  -9.016  -8.955  -0.023  -7.731  -8.011  -8.406 -3.249 -2.564 -3.280  2.747 -3.194 -4.257  1.089 -3.350 -3.265  1.555 -3.763 -0.226  0.774 -3.575 -0.887 -2.196 
    ML    34    32 6    37     6  2546  2667  3832  5068  -6.250  -6.596  -1.310  -1.005  -6.446  -3.975  0.368 -0.385 -0.191  0.094 
    MR    35    32 6    37     6  2545  2666  3831  5067  -6.988  -5.717  -1.625  -5.695  -0.829  -3.908  0.368 -0.385 -0.191  0.094 
     D    36    32 6    37     6  2540  2661  3827  5063  -9.049  -7.747  -3.544  -4.226  -4.244  -0.319 
    IL    37    37 5    37     6  2547  2668  3833  5069  -2.579  -2.842  -0.760  -4.497  -5.274  -4.934  0.000  0.000  0.000  0.000 
    IR    38    38 6    38     5  2547  2668  3833  5069  -2.408  -0.496  -5.920  -4.087  -5.193          0.000  0.000  0.000  0.000 
                                             [ MATP    8 ]      8   5232 a u - -
    MP    39    38 6    43     6  2547  2667  3832  5068  -9.016  -8.955  -0.023  -7.731  -8.011  -8.406 -3.239 -2.530 -3.278  2.743 -3.246 -4.276  1.033 -3.364 -3.257  1.623 -3.760 -0.182  0.730 -3.574 -0.935 -2.189 
    ML    40    38 6    43     6  2544  2665  3830  5066  -6.250  -6.596  -1.310  -1.005  -6.446  -3.975  0.368 -0.385 -0.191  0.094 
    MR    41    38 6    43     6  2543  2664  3830  5065  -6.988  -5.717  -1.625  -5.695  -0.829  -3.908  0.368 -0.385 -0.191  0.094 
     D    42    38 6    43     6  2540  2661  3826  5062  -9.049  -7.747  -3.544  -4.226  -4.244  -0.319 
    IL    43    43 5    43     6  2545  2666  3831  5067  -2.579  -2.842  -0.760  -4.497  -5.274  -4.934  0.000  0.000  0.000  0.000 
    IR    44    44 6    44     5  2545  2666  3831  5067  -2.408  -0.496  -5.920  -4.087  -5.193          0.000  0.000  0.000  0.000 
                                             [ MATP    9 ]      9   5231 g c - -
    MP    45    44 6    49     6  2545  2665  3830  5066  -9.016  -8.955  -0.023  -7.731  -8.011  -8.406 -3.254 -2.333 -3.261  1.443 -3.578 -4.054  0.822 -3.573 -3.358  2.900 -3.445  0.032  0.504 -3.330 -1.138 -2.118 
    ML    46    44 6    49     6  2543  2664  3829  5064  -6.250  -6.596  -1.310  -1.005  -6.446  -3.975  0.368 -0.385 -0.191  0.094 
    MR    47    44 6    49     6  2542  2663  3828  5064  -6.988  -5.717  -1.625  -5.695  -0.829  -3.908  0.368 -0.385 -0.191  0.094 
     D    48    44 6    49     6  2539  2660  3825  5061  -9.049  -7.747  -3.544  -4.226  -4.244  -0.319 
    IL    49    49 5    49     6  2544  2664  3830  5065  -2.579  -2.842  -0.760  -4.497  -5.274  -4.934  0.000  0.000  0.000  0.000 
    IR    50    50 6    50     5  2543  2664  3829  5065  -2.408  -0.496  -5.920  -4.087  -5.193          0.000  0.000  0.000  0.000 
                                             [ MATP   10 ]     10   5230 c g - -
    MP    51    50 6    55     4  2543  2664  3829  5064  -6.125  -6.473  -0.079  -5.157                 -1.926 -1.999 -2.076  1.172 -2.036 -3.060  1.994 -2.359 -2.081  1.358 -2.824 -0.460  1.608 -2.237  0.182 -1.344 
    ML    52    50 6    55     4  2541  2662  3827  5063  -3.758  -3.940  -0.507  -2.670                  0.368 -0.385 -0.191  0.094 
    MR    53    50 6    55     4  2540  2661  3826  5062  -4.809  -3.838  -1.706  -0.766                  0.368 -0.385 -0.191  0.094 
     D    54    50 6    55     4  2539  2659  3825  5060  -4.568  -4.250  -2.265  -0.520                 
    IL    55    55 5    55     4  2542  2663  3828  5064  -1.607  -2.319  -1.189  -4.927                  0.000  0.000  0.000  0.000 
    IR    56    56 6    56     3  2542  2663  3828  5064  -1.461  -0.783  -4.161                          0.000  0.000  0.000  0.000 
                                             [ MATL   11 ]     14      - u - - -
    ML    57    56 6    59     3  2541  2662  3827  5062  -7.726  -0.024  -6.380                          0.015 -0.548 -0.179  0.508 
     D    58    56 6    59     3  2538  2659  3824  5059  -6.204  -1.623  -0.596                         
    IL    59    59 3    59     3  2541  2662  3827  5063  -1.442  -0.798  -4.142                          0.000  0.000  0.000  0.000 
                                             [ MATL   12 ]     15      - a - - -
    ML    60    59 3    62     3  2540  2661  3826  5061  -7.730  -0.030  -6.002                          0.711 -0.503 -0.607  0.001 
     D    61    59 3    62     3  2537  2658  3823  5058  -6.174  -1.687  -0.566                         
    IL    62    62 3    62     3  2540  2661  3826  5062  -1.442  -0.798  -4.142                          0.000  0.000  0.000  0.000 
                                             [ MATL   13 ]     16      - u - - -
    ML    63    62 3    65     3  2539  2660  3825  5060  -3.116  -0.197  -6.379                          0.075 -0.075 -0.195  0.168 
     D    64    62 3    65     3  2536  2657  3822  5058  -6.215  -1.601  -0.606                         
    IL    65    65 3    65     3  2539  2660  3825  5060  -1.676  -0.641  -4.448                          0.000  0.000  0.000  0.000 
                                             [ MATL   14 ]     19      - u - - -
    ML    66    65 3    68     3  2538  2659  3823  5059  -7.730  -0.024  -6.384                          0.213 -0.601 -0.255  0.426 
     D    67    65 3    68     3  2535  2656  3821  5057  -6.174  -1.687  -0.566                         
    IL    68    68 3    68     3  2538  2659  3824  5060  -1.442  -0.798  -4.142                          0.000  0.000  0.000  0.000 
                                             [ MATL   15 ]     20      - A - - -
    ML    69    68 3    71     3  2537  2658  3822  5058  -7.730  -0.024  -6.384                          1.241 -1.177 -0.877 -0.623 
     D    70    68 3    71     3  2535  2655  3820  5056  -6.174  -1.687  -0.566                         
    IL    71    71 3    71     3  2537  2658  3823  5059  -1.442  -0.798  -4.142                          0.000  0.000  0.000  0.000 
                                             [ MATL   16 ]     21      - A - - -
    ML    72    71 3    74     3  2536  2657  3822  5057  -8.137  -0.022  -6.454                          1.316 -1.226 -1.008 -0.773 
     D    73    71 3    74     3  2534  2655  3820  5055  -5.620  -0.734  -1.403                         
    IL    74    74 3    74     3  2536  2657  3822  5057  -1.925  -0.554  -4.164                          0.000  0.000  0.000  0.000 
                                             [ MATR   17 ]      -   5228 - g - -
    MR    75    74 3    77     3  2535  2656  3821  5056  -8.137  -0.022  -6.454                         -0.135 -1.102  0.965 -0.574 
     D    76    74 3    77     3  2533  2654  3819  5054  -6.390  -1.568  -0.620                         
    IR    77    77 3    77     3  2535  2656  3821  5056  -1.925  -0.554  -4.164                          0.000  0.000  0.000  0.000 
                                             [ MATR   18 ]      -   5227 - a - -
    MR    78    77 3    80     3  2534  2655  3820  5055  -8.137  -0.218  -2.872                          0.405 -0.364 -0.157  0.003 
     D    79    77 3    80     3  2532  2653  3818  5054  -6.390  -1.568  -0.620                         
    IR    80    80 3    80     3  2534  2655  3820  5056  -1.925  -0.554  -4.164                          0.000  0.000  0.000  0.000 
                                             [ MATR   19 ]      -   5226 - u - -
    MR    81    80 3    83     2  2533  2654  3819  5054  -7.804  -0.006                                  0.132 -0.563 -0.172  0.422 
     D    82    80 3    83     2  2532  2653  3818  5053  -5.385  -0.035                                 
    IR    83    83 3    83     2  2533  2654  3819  5055  -1.823  -0.479                                  0.000  0.000  0.000  0.000 
                                             [ BIF    20 ]      -      - - - - -
     B    84    83 3    85  6427  2532  2653  3818  5053                                                 
                                             [ BEGL   21 ]      -      - - - - -
     S    85    84 1    86     1  1715  1824  2970  4205   0.000                                         
                                             [ BIF    22 ]      -      - - - - -
     B    86    85 1    87  1817  1715  1824  2970  4205                                                 
                                             [ BEGL   23 ]      -      - - - - -
     S    87    86 1    88     4   369   439   766  1068  -0.053  -6.711  -5.858  -6.758                 
                                             [ MATP   24 ]     22    940 g c - -
    MP    88    87 1    92     6   371   440   766  1068  -9.013  -8.952  -0.023  -7.728  -8.008  -8.403 -2.389 -2.008 -2.450  1.294 -2.787 -3.445  1.223 -2.996 -2.775  2.169 -3.231  1.263  0.936 -2.765 -0.543 -1.593 
    ML    89    87 1    92     6   363   434   764  1065  -6.250  -6.596  -1.310  -1.005  -6.446  -3.975  0.368 -0.385 -0.191  0.094 
    MR    90    87 1    92     6   363   433   763  1065  -7.020  -5.749  -1.560  -5.727  -0.861  -3.941  0.392 -0.494  0.011 -0.044 
     D    91    87 1    92     6   356   426   757  1059  -9.049  -7.747  -3.544  -4.226  -4.244  -0.319 
    IL    92    92 5    92     6   366   437   765  1067  -2.579  -2.842  -0.760  -4.497  -5.274  -4.934  0.000  0.000  0.000  0.000 
    IR    93    93 6    93     5   366   437   765  1067  -2.408  -0.496  -5.920  -4.087  -5.193          0.000  0.000  0.000  0.000 
                                             [ MATP   25 ]     23    939 g c - -
    MP    94    93 6    98     6   369   439   764  1066  -9.016  -8.955  -0.023  -7.731  -8.011  -8.406 -3.162 -2.342 -3.185  1.459 -3.387 -3.940  0.981 -3.483 -3.284  2.723 -3.722  0.364  0.774 -3.232 -0.997 -2.151 
    ML    95    93 6    98     6   363   433   762  1064  -6.250  -6.596  -1.310  -1.005  -6.446  -3.975  0.368 -0.385 -0.191  0.094 
    MR    96    93 6    98     6   362   432   761  1063  -6.988  -5.717  -1.625  -5.695  -0.829  -3.908  0.368 -0.385 -0.191  0.094 
     D    97    93 6    98     6   356   425   755  1057  -9.049  -7.747  -3.544  -4.226  -4.244  -0.319 
    IL    98    98 5    98     6   365   435   763  1065  -2.579  -2.842  -0.760  -4.497  -5.274  -4.934  0.000  0.000  0.000  0.000 
    IR    99    99 6    99     5   365   436   763  1065  -2.408  -0.496  -5.920  -4.087  -5.193          0.000  0.000  0.000  0.000 
                                             [ MATP   26 ]     24    938 G C - -
    MP   100    99 6   104     6   368   437   762  1064  -9.016  -8.955  -0.023  -7.731  -8.011  -8.406 -3.836 -2.621 -3.888  0.842 -4.331 -4.378  0.151 -4.184 -3.746  3.296 -4.156  0.377 -0.158 -3.839 -1.831 -2.793 
    ML   101    99 6   104     6   362   432   760  1062  -6.250  -6.596  -1.310  -1.005  -6.446  -3.975  0.368 -0.385 -0.191  0.094 
    MR   102    99 6   104     6   361   431   759  1061  -6.988  -5.717  -1.625  -5.695  -0.829  -3.908  0.368 -0.385 -0.191  0.094 
     D   103    99 6   104     6   355   424   754  1055  -9.049  -7.747  -3.544  -4.226  -4.244  -0.319 
    IL   104   104 5   104     6   364   434   761  1063  -2.579  -2.842  -0.760  -4.497  -5.274  -4.934  0.000  0.000  0.000  0.000 
    IR   105   105 6   105     5   364   434   761  1063  -2.408  -0.496  -5.920  -4.087  -5.193          0.000  0.000  0.000  0.000 
                                             [ MATP   27 ]     25    937 C G - -
    MP   106   105 6   110     6   367   435   761  1062  -9.016  -8.955  -0.023  -7.731  -8.011  -8.406 -3.690 -3.581 -3.521  0.132 -2.428 -4.045  3.062 -3.155 -3.549  0.451 -3.904 -1.557  1.537 -3.802 -0.112 -2.414 
    ML   107   105 6   110     6   361   430   758  1060  -6.250  -6.596  -1.310  -1.005  -6.446  -3.975  0.368 -0.385 -0.191  0.094 
    MR   108   105 6   110     6   360   430   757  1059  -6.988  -5.717  -1.625  -5.695  -0.829  -3.908  0.368 -0.385 -0.191  0.094 
     D   109   105 6   110     6   354   423   752  1054  -9.049  -7.747  -3.544  -4.226  -4.244  -0.319 
    IL   110   110 5   110     6   363   433   759  1061  -2.579  -2.842  -0.760  -4.497  -5.274  -4.934  0.000  0.000  0.000  0.000 
    IR   111   111 6   111     5   363   433   759  1061  -2.408  -0.496  -5.920  -4.087  -5.193          0.000  0.000  0.000  0.000 
                                             [ MATP   28 ]     26    936 g c - -
    MP   112   111 6   116     6   365   433   759  1060  -9.016  -8.955  -0.023  -7.731  -8.011  -8.406 -2.825 -2.275 -2.883  1.669 -2.894 -3.664  1.339 -3.142 -2.994  2.263 -3.460  0.322  1.084 -2.950 -0.546 -1.833 
    ML   113   111 6   116     6   360   429   756  1058  -6.250  -6.596  -1.310  -1.005  -6.446  -3.975  0.368 -0.385 -0.191  0.094 
    MR   114   111 6   116     6   359   429   756  1057  -6.988  -5.717  -1.625  -5.695  -0.829  -3.908  0.368 -0.385 -0.191  0.094 
     D   115   111 6   116     6   354   423   750  1052  -9.049  -7.747  -3.544  -4.226  -4.244  -0.319 
    IL   116   116 5   116     6   362   431   757  1059  -2.579  -2.842  -0.760  -4.497  -5.274  -4.934  0.000  0.000  0.000  0.000 
    IR   117   117 6   117     5   362   431   757  1059  -2.408  -0.496  -5.920  -4.087  -5.193          0.000  0.000  0.000  0.000 
                                             [ MATP   29 ]     27    935 c g - -
    MP   118   117 6   122     6   363   432   757  1058  -9.016  -8.268  -0.024  -7.731  -8.011  -8.406 -2.886 -2.781 -2.947  0.938 -2.340 -3.711  2.176 -2.689 -2.961  1.190 -3.458 -0.813  2.063 -3.107  0.108 -1.823 
    ML   119   117 6   122     6   359   428   754  1056  -6.250  -6.596  -1.310  -1.005  -6.446  -3.975  0.368 -0.385 -0.191  0.094 
    MR   120   117 6   122     6   358   427   754  1056  -6.988  -5.717  -1.625  -5.695  -0.829  -3.908  0.368 -0.385 -0.191  0.094 
     D   121   117 6   122     6   353   422   749  1051  -9.049  -7.747  -3.544  -4.226  -4.244  -0.319 
    IL   122   122 5   122     6   361   430   756  1057  -2.579  -2.842  -0.760  -4.497  -5.274  -4.934  0.000  0.000  0.000  0.000 
    IR   123   123 6   123     5   361   430   755  1057  -2.418  -0.492  -5.930  -4.097  -5.203          0.000  0.000  0.000  0.000 
                                             [ MATP   30 ]     28    933 g c - -
    MP   124   123 6   128     6   361   430   755  1056  -8.013  -8.955  -0.025  -7.731  -8.011  -8.406 -2.727 -2.317 -2.805  1.734 -2.588 -3.592  1.639 -2.966 -2.882  1.912 -3.374 -0.359  1.343 -2.901 -0.060 -1.824 
    ML   125   123 6   128     6   358   426   752  1054  -6.250  -6.596  -1.310  -1.005  -6.446  -3.975  0.368 -0.385 -0.191  0.094 
    MR   126   123 6   128     6   357   426   752  1054  -6.988  -5.717  -1.625  -5.695  -0.829  -3.908  0.368 -0.385 -0.191  0.094 
     D   127   123 6   128     6   353   421   748  1049  -9.049  -7.747  -3.544  -4.226  -4.244  -0.319 
    IL   128   128 5   128     6   359   428   754  1055  -2.605  -2.868  -0.743  -4.523  -5.299  -4.960  0.000  0.000  0.000  0.000 
    IR   129   129 6   129     5   359   428   753  1055  -2.408  -0.496  -5.920  -4.087  -5.193          0.000  0.000  0.000  0.000 
                                             [ MATP   31 ]     30    932 c g - -
    MP   130   129 6   134     6   359   428   753  1054  -9.016  -8.955  -0.023  -7.731  -8.011  -8.406 -2.297 -2.574 -2.739  0.981 -2.267 -3.537  2.167 -2.768 -2.757  1.268 -3.277 -0.689  1.747 -2.884  0.590 -1.748 
    ML   131   129 6   134     6   356   425   751  1052  -6.250  -6.596  -1.310  -1.005  -6.446  -3.975  0.368 -0.385 -0.191  0.094 
    MR   132   129 6   134     6   356   424   750  1052  -6.988  -5.717  -1.625  -5.695  -0.829  -3.908  0.368 -0.385 -0.191  0.094 
     D   133   129 6   134     6   352   421   747  1048  -9.049  -7.747  -3.544  -4.226  -4.244  -0.319 
    IL   134   134 5   134     6   358   426   752  1054  -2.579  -2.842  -0.760  -4.497  -5.274  -4.934  0.000  0.000  0.000  0.000 
    IR   135   135 6   135     5   358   426   752  1053  -2.408  -0.496  -5.920  -4.087  -5.193          0.000  0.000  0.000  0.000 
                                             [ MATP   32 ]     31    931 G C - -
    MP   136   135 6   140     6   358   426   751  1053  -9.016  -8.955  -0.023  -7.731  -8.011  -8.406 -3.828 -2.333 -3.874  0.970 -4.301 -4.335  0.178 -4.188 -3.753  3.321 -4.155 -0.189 -0.128 -3.798 -1.803 -2.793 
    ML   137   135 6   140     6   355   424   749  1051  -6.250  -6.596  -1.310  -1.005  -6.446  -3.975  0.368 -0.385 -0.191  0.094 
    MR   138   135 6   140     6   354   423   748  1050  -6.988  -5.717  -1.625  -5.695  -0.829  -3.908  0.368 -0.385 -0.191  0.094 
     D   139   135 6   140     6   351   420   746  1048  -9.049  -7.747  -3.544  -4.226  -4.244  -0.319 
    IL   140   140 5   140     6   356   425   750  1052  -2.579  -2.842  -0.760  -4.497  -5.274  -4.934  0.000  0.000  0.000  0.000 
    IR   141   141 6   141     5   356   425   750  1051  -2.408  -0.496  -5.920  -4.087  -5.193          0.000  0.000  0.000  0.000 
                                             [ MATP   33 ]     32    930 G C - -
    MP   142   141 6   146     4   356   424   749  1051  -6.694  -6.901  -0.064  -5.315                 -3.941 -2.698 -3.991  0.992 -4.323 -4.418  0.174 -4.240 -3.808  3.347 -4.212 -0.363 -0.176 -3.926 -1.824 -2.884 
    ML   143   141 6   146     4   354   422   748  1049  -3.758  -3.940  -0.507  -2.670                  0.368 -0.385 -0.191  0.094 
    MR   144   141 6   146     4   352   421   746  1048  -4.809  -3.838  -1.706  -0.766                  0.368 -0.385 -0.191  0.094 
     D   145   141 6   146     4   351   420   745  1047  -4.568  -4.250  -2.265  -0.520                 
    IL   146   146 5   146     4   355   423   748  1050  -1.686  -2.369  -1.117  -4.855                  0.000  0.000  0.000  0.000 
    IR   147   147 6   147     3   355   423   748  1050  -1.442  -0.798  -4.142                          0.000  0.000  0.000  0.000 
                                             [ MATL   34 ]     33      - u - - -
    ML   148   147 6   150     3   354   422   747  1049  -7.730  -0.024  -6.384                         -0.267 -0.596 -0.809  0.953 
     D   149   147 6   150     3   350   419   744  1046  -6.174  -1.687  -0.566                         
    IL   150   150 3   150     3   354   422   747  1049  -1.442  -0.798  -4.142                          0.000  0.000  0.000  0.000 
                                             [ MATL   35 ]     34      - G - - -
    ML   151   150 3   153     3   353   421   746  1048  -7.730  -0.024  -6.384                         -1.081 -2.215  1.576 -1.600 
     D   152   150 3   153     3   349   418   743  1045  -6.174  -1.687  -0.566                         
    IL   153   153 3   153     3   353   421   746  1048  -1.442  -0.798  -4.142                          0.000  0.000  0.000  0.000 
                                             [ MATL   36 ]     35      - G - - -
    ML   154   153 3   156     3   352   420   745  1047  -7.730  -0.024  -6.384                         -0.314 -1.669  1.264 -1.061 
     D   155   153 3   156     3   349   417   742  1044  -6.174  -1.687  -0.566                         
    IL   156   156 3   156     3   352   420   745  1047  -1.442  -0.798  -4.142                          0.000  0.000  0.000  0.000 
                                             [ MATL   37 ]     36      - A - - -
    ML   157   156 3   159     3   351   419   744  1046  -7.730  -0.024  -6.384                          1.596 -1.906 -1.584 -1.406 
     D   158   156 3   159     3   348   416   742  1043  -6.174  -1.687  -0.566                         
    IL   159   159 3   159     3   351   419   744  1046  -1.442  -0.798  -4.142                          0.000  0.000  0.000  0.000 
                                             [ MATL   38 ]     37      - U - - -
    ML   160   159 3   162     3   350   418   743  1045  -8.137  -0.022  -6.454                         -1.067 -1.140 -1.775  1.473 
     D   161   159 3   162     3   347   416   741  1043  -5.620  -0.734  -1.403                         
    IL   162   162 3   162     3   350   418   743  1045  -1.925  -0.554  -4.164                          0.000  0.000  0.000  0.000 
                                             [ MATR   39 ]      -    929 - A - -
    MR   163   162 3   165     3   349   417   742  1044  -8.137  -0.022  -6.454                          1.561 -1.774 -1.512 -1.301 
     D   164   162 3   165     3   346   414   739  1041  -6.390  -1.568  -0.620                         
    IR   165   165 3   165     3   349   417   742  1044  -1.925  -0.554  -4.164                          0.000  0.000  0.000  0.000 
                                             [ MATR   40 ]      -    928 - A - -
    MR   166   165 3   168     3   348   416   741  1043  -8.137  -0.022  -6.454                          1.596 -1.906 -1.584 -1.406 
     D   167   165 3   168     3   345   413   738  1040  -6.390  -1.568  -0.620                         
    IR   168   168 3   168     3   348   416   741  1043  -1.925  -0.554  -4.164                          0.000  0.000  0.000  0.000 
                                             [ MATR   41 ]      -    927 - A - -
    MR   169   168 3   171     3   347   415   740  1042  -8.137  -0.022  -6.454                          1.564 -1.786 -1.518 -1.310 
     D   170   168 3   171     3   344   412   738  1039  -6.390  -1.568  -0.620                         
    IR   171   171 3   171     3   347   415   740  1042  -1.925  -0.554  -4.164                          0.000  0.000  0.000  0.000 
                                             [ MATR   42 ]      -    926 - G - -
    MR   172   171 3   174     3   346   414   739  1041  -8.137  -0.022  -6.454                         -1.006 -2.163  1.554 -1.549 
     D   173   171 3   174     3   343   412   737  1039  -6.390  -1.568  -0.620                         
    IR   174   174 3   174     3   346   414   739  1041  -1.925  -0.554  -4.164                          0.000  0.000  0.000  0.000 
                                             [ MATR   43 ]      -    925 - U - -
    MR   175   174 3   177     5   345   413   738  1040  -6.180  -0.053  -6.706  -6.919  -7.810         -1.067 -1.140 -1.775  1.473 
     D   176   174 3   177     5   343   411   736  1038  -5.352  -0.707  -2.978  -4.409  -2.404         
    IR   177   177 3   177     5   345   413   738  1040  -2.427  -0.489  -5.938  -4.106  -5.212          0.000  0.000  0.000  0.000 
                                             [ MATP   44 ]     38    923 G C - -
    MP   178   177 3   182     4   344   412   737  1039  -6.632  -7.878  -0.104  -4.186                 -2.730 -2.418 -3.364  1.152 -3.625 -4.058  0.775 -3.672 -3.444  3.036 -3.861 -0.125  0.481 -3.387 -1.189 -2.316 
    ML   179   177 3   182     4   342   410   735  1037  -2.408  -4.532  -1.293  -1.473                  0.368 -0.385 -0.191  0.094 
    MR   180   177 3   182     4   343   411   736  1038  -4.102 -12.528  -0.390  -2.485                  0.368 -0.385 -0.191  0.094 
     D   181   177 3   182     4   340   408   733  1035 -12.737 -14.007  -2.036  -0.404                 
    IL   182   182 5   182     4   343   411   736  1038  -2.817  -4.319  -0.613  -2.698                  0.000  0.000  0.000  0.000 
    IR   183   183 6   183     3   344   412   736  1038  -1.925  -0.554  -4.164                          0.000  0.000  0.000  0.000 
                                             [ MATR   45 ]      -    922 - C - -
    MR   184   183 6   186     3   343   411   735  1037  -8.130  -0.033  -5.731                         -1.087  1.371 -1.883 -0.574 
     D   185   183 6   186     3   339   407   733  1034  -6.440  -1.474  -0.670                         
    IR   186   186 3   186     3   343   411   735  1037  -1.925  -0.554  -4.164                          0.000  0.000  0.000  0.000 
                                             [ MATR   46 ]      -    921 - a - -
    MR   187   186 3   189     3   342   410   734  1036  -8.126  -0.022  -6.444                          0.919 -0.762 -0.775 -0.097 
     D   188   186 3   189     3   338   406   732  1033  -6.464  -1.433  -0.694                         
    IR   189   189 3   189     3   342   410   734  1036  -1.925  -0.554  -4.164                          0.000  0.000  0.000  0.000 
                                             [ MATR   47 ]      -    920 - a - -
    MR   190   189 3   192     3   341   409   733  1035  -8.137  -0.022  -6.454                          0.674 -0.713 -0.847  0.309 
     D   191   189 3   192     3   337   406   731  1032  -6.390  -1.568  -0.620                         
    IR   192   192 3   192     3   341   409   733  1035  -1.925  -0.554  -4.164                          0.000  0.000  0.000  0.000 
                                             [ MATR   48 ]      -    919 - G - -
    MR   193   192 3   195     3   340   408   732  1034  -8.137  -0.022  -6.454                         -0.976 -2.056  1.522 -1.398 
     D   194   192 3   195     3   336   405   730  1031  -6.390  -1.568  -0.620                         
    IR   195   195 3   195     3   340   408   732  1034  -1.925  -0.554  -4.164                          0.000  0.000  0.000  0.000 
                                             [ MATR   49 ]      -    918 - A - -
    MR   196   195 3   198     3   339   407   731  1033  -8.137  -0.029  -5.948                          1.476 -1.590 -1.383 -0.991 
     D   197   195 3   198     3   336   404   729  1030  -6.390  -1.568  -0.620                         
    IR   198   198 3   198     3   339   407   731  1033  -1.925  -0.554  -4.164                          0.000  0.000  0.000  0.000 
                                             [ MATR   50 ]      -    917 - u - -
    MR   199   198 3   201     3   338   406   730  1032  -8.130  -0.022  -6.447                         -0.196 -0.208 -0.512  0.642 
     D   200   198 3   201     3   335   403   728  1030  -6.439  -1.476  -0.669                         
    IR   201   201 3   201     3   338   406   730  1032  -1.925  -0.554  -4.164                          0.000  0.000  0.000  0.000 
                                             [ MATR   51 ]      -    916 - A - -
    MR   202   201 3   204     3   337   405   729  1031  -8.137  -0.022  -6.454                          1.571 -1.831 -1.537 -1.309 
     D   203   201 3   204     3   334   402   727  1029  -6.390  -1.568  -0.620                         
    IR   204   204 3   204     3   337   405   729  1031  -1.925  -0.554  -4.164                          0.000  0.000  0.000  0.000 
                                             [ MATR   52 ]      -    915 - A - -
    MR   205   204 3   207     3   336   404   728  1030  -8.137  -0.022  -6.454                          1.530 -1.662 -1.452 -1.213 
     D   206   204 3   207     3   333   401   726  1028  -6.390  -1.568  -0.620                         
    IR   207   207 3   207     3   336   404   728  1030  -1.925  -0.554  -4.164                          0.000  0.000  0.000  0.000 
                                             [ MATR   53 ]      -    914 - A - -
    MR   208   207 3   210     3   335   403   727  1029  -8.137  -0.022  -6.454                          1.596 -1.906 -1.584 -1.406 
     D   209   207 3   210     3   332   400   725  1027  -6.390  -1.568  -0.620                         
    IR   210   210 3   210     3   335   403   727  1029  -1.925  -0.554  -4.164                          0.000  0.000  0.000  0.000 
                                             [ MATR   54 ]      -    913 - G - -
    MR   211   210 3   213     3   334   402   726  1028  -8.137  -0.035  -5.632                         -0.895 -1.934  1.474 -1.241 
     D   212   210 3   213     3   332   400   724  1026  -6.390  -1.568  -0.620                         
    IR   213   213 3   213     3   334   402   727  1028  -1.925  -0.554  -4.164                          0.000  0.000  0.000  0.000 
                                             [ MATR   55 ]      -    912 - U - -
    MR   214   213 3   216     3   333   401   725  1027  -8.124  -0.022  -6.442                         -1.043 -1.121 -1.749  1.463 
     D   215   213 3   216     3   331   399   723  1025  -6.478  -1.409  -0.708                         
    IR   216   216 3   216     3   333   401   726  1027  -1.925  -0.554  -4.164                          0.000  0.000  0.000  0.000 
                                             [ MATR   56 ]      -    911 - G - -
    MR   217   216 3   219     3   332   400   724  1026  -8.137  -0.022  -6.454                         -0.936 -2.113  1.532 -1.500 
     D   218   216 3   219     3   331   399   723  1025  -6.390  -1.568  -0.620                         
    IR   219   219 3   219     3   333   400   725  1026  -1.925  -0.554  -4.164                          0.000  0.000  0.000  0.000 
                                             [ MATR   57 ]      -    910 - A - -
    MR   220   219 3   222     2   331   399   723  1025  -8.070  -0.005                                  1.421 -1.461 -1.150 -0.977 
     D   221   219 3   222     2   330   398   722  1024  -4.432  -0.068                                 
    IR   222   222 3   222     2   332   400   724  1026  -1.823  -0.479                                  0.000  0.000  0.000  0.000 
                                             [ BIF    58 ]      -      - - - - -
     B   223   222 3   293   224   330   398   722  1024                                                 
                                             [ BEGR  472 ]      -      - - - - -
     S   224   223 1   225     3     0     0    37    56  -7.730  -0.024  -6.384                         
    IL   225   225 2   225     3     1     1    40    60  -1.442  -0.798  -4.142                          0.000  0.000  0.000  0.000 
                                             [ MATL  473 ]    887      - U - - -
    ML   226   225 2   228     3     1     1    37    56  -7.730  -0.024  -6.384                         -0.800 -0.695 -1.517  1.298 
     D   227   225 2   228     3     0     0    35    55  -6.174  -1.687  -0.566                         
    IL   228   228 3   228     3     1     1    39    59  -1.442  -0.798  -4.142                          0.000  0.000  0.000  0.000 
                                             [ MATL  474 ]    888      - G - - -
    ML   229   228 3   231     3     1     1    36    55  -7.730  -0.024  -6.384                         -1.081 -2.215  1.576 -1.600 
     D   230   228 3   231     3     0     0    34    54  -6.174  -1.687  -0.566                         
    IL   231   231 3   231     3     1     1    38    57  -1.442  -0.798  -4.142                          0.000  0.000  0.000  0.000 
                                             [ MATL  475 ]    889      - A - - -
    ML   232   231 3   234     3     1     1    35    54  -7.730  -0.024  -6.384                          1.543 -1.783 -1.376 -1.283 
     D   233   231 3   234     3     0     0    33    53  -6.174  -1.687  -0.566                         
    IL   234   234 3   234     3     1     1    37    56  -1.442  -0.798  -4.142                          0.000  0.000  0.000  0.000 
                                             [ MATL  476 ]    890      - A - - -
    ML   235   234 3   237     3     1     1    34    53  -7.730  -0.024  -6.384                          1.522 -1.739 -1.304 -1.237 
     D   236   234 3   237     3     0     0    32    52  -6.174  -1.687  -0.566                         
    IL   237   237 3   237     3     1     1    36    55  -1.442  -0.798  -4.142                          0.000  0.000  0.000  0.000 
                                             [ MATL  477 ]    891      - A - - -
    ML   238   237 3   240     3     1     1    32    52  -6.089  -0.039  -6.384                          1.596 -1.906 -1.584 -1.406 
     D   239   237 3   240     3     0     0    31    50  -6.174  -1.687  -0.566                         
    IL   240   240 3   240     3     1     1    34    54  -1.470  -0.777  -4.170                          0.000  0.000  0.000  0.000 
                                             [ MATL  478 ]    893      - A - - -
    ML   241   240 3   243     3     1     1    31    50  -7.730  -0.024  -6.384                          1.596 -1.906 -1.584 -1.406 
     D   242   240 3   243     3     0     0    30    49  -6.174  -1.687  -0.566                         
    IL   243   243 3   243     3     1     1    34    53  -1.442  -0.798  -4.142                          0.000  0.000  0.000  0.000 
                                             [ MATL  479 ]    894      - G - - -
    ML   244   243 3   246     3     1     1    30    49  -7.730  -0.024  -6.384                         -1.081 -2.215  1.576 -1.600 
     D   245   243 3   246     3     0     0    29    48  -6.174  -1.687  -0.566                         
    IL   246   246 3   246     3     1     1    32    52  -1.442  -0.798  -4.142                          0.000  0.000  0.000  0.000 
                                             [ MATL  480 ]    895      - a - - -
    ML   247   246 3   249     3     1     1    29    48  -7.730  -0.039  -5.527                          0.519 -0.111 -0.794  0.091 
     D   248   246 3   249     3     0     0    28    47  -6.174  -1.687  -0.566                         
    IL   249   249 3   249     3     1     1    31    51  -1.442  -0.798  -4.142                          0.000  0.000  0.000  0.000 
                                             [ MATL  481 ]    896      - A - - -
    ML   250   249 3   252     5     1     1    28    47  -6.879  -0.045  -6.694  -6.907  -7.798          1.463 -1.528 -1.251 -1.071 
     D   251   249 3   252     5     0     0    27    45  -5.020  -0.760  -4.281  -2.656  -2.569         
    IL   252   252 3   252     5     1     1    28    47  -2.408  -0.496  -4.087  -5.920  -5.193          0.000  0.000  0.000  0.000 
                                             [ MATP  482 ]    897    909 C G - -
    MP   253   252 3   257     6     2     2    27    46  -9.016  -8.955  -0.023  -7.731  -8.011  -8.406 -3.342 -2.768 -3.381  0.551 -2.766 -4.146  3.024 -3.304 -3.385  0.943 -3.854 -0.901  1.077 -3.565 -0.472 -2.198 
    ML   254   252 3   257     6     1     1    25    44  -6.250  -6.596  -1.310  -1.005  -6.446  -3.975  0.368 -0.385 -0.191  0.094 
    MR   255   252 3   257     6     1     1    25    44  -6.988  -5.717  -1.625  -5.695  -0.829  -3.908  0.368 -0.385 -0.191  0.094 
     D   256   252 3   257     6     0     0    23    42  -9.049  -7.747  -3.544  -4.226  -4.244  -0.319 
    IL   257   257 5   257     6     1     1    27    45  -2.579  -2.842  -0.760  -4.497  -5.274  -4.934  0.000  0.000  0.000  0.000 
    IR   258   258 6   258     5     1     1    26    45  -2.408  -0.496  -5.920  -4.087  -5.193          0.000  0.000  0.000  0.000 
                                             [ MATP  483 ]    898    908 C G - -
    MP   259   258 6   263     6     2     2    25    44  -9.016  -8.955  -0.023  -7.731  -8.011  -8.406 -3.883 -3.727 -3.701 -0.013 -2.608 -4.221  3.258 -3.338 -3.731  0.413 -4.071 -1.664  1.060 -3.999 -0.298 -2.594 
    ML   260   258 6   263     6     1     1    24    43  -6.250  -6.596  -1.310  -1.005  -6.446  -3.975  0.368 -0.385 -0.191  0.094 
    MR   261   258 6   263     6     1     1    24    42  -6.988  -5.717  -1.625  -5.695  -0.829  -3.908  0.368 -0.385 -0.191  0.094 
     D   262   258 6   263     6     0     0    21    40  -9.049  -7.747  -3.544  -4.226  -4.244  -0.319 
    IL   263   263 5   263     6     1     1    25    43  -2.579  -2.842  -0.760  -4.497  -5.274  -4.934  0.000  0.000  0.000  0.000 
    IR   264   264 6   264     5     1     1    24    43  -2.408  -0.496  -5.920  -4.087  -5.193          0.000  0.000  0.000  0.000 
                                             [ MATP  484 ]    899    907 C G - -
    MP   265   264 6   269     6     2     2    23    42  -9.016  -8.955  -0.023  -7.731  -8.011  -8.406 -3.598 -3.401 -3.494  0.298 -2.537 -4.091  3.044 -3.209 -3.512  0.904 -3.901 -1.319  1.241 -3.742 -0.216 -2.385 
    ML   266   264 6   269     6     1     1    22    41  -6.250  -6.596  -1.310  -1.005  -6.446  -3.975  0.368 -0.385 -0.191  0.094 
    MR   267   264 6   269     6     1     1    22    41  -6.988  -5.717  -1.625  -5.695  -0.829  -3.908  0.368 -0.385 -0.191  0.094 
     D   268   264 6   269     6     0     0    20    39  -9.049  -7.747  -3.544  -4.226  -4.244  -0.319 
    IL   269   269 5   269     6     1     1    23    42  -2.579  -2.842  -0.760  -4.497  -5.274  -4.934  0.000  0.000  0.000  0.000 
    IR   270   270 6   270     5     1     1    22    41  -2.408  -0.496  -5.920  -4.087  -5.193          0.000  0.000  0.000  0.000 
                                             [ MATP  485 ]    900    906 c g - -
    MP   271   270 6   275     4     2     2    21    40  -6.694  -6.901  -0.064  -5.315                 -3.478 -3.333 -3.402  0.419 -2.477 -4.017  2.991 -3.143 -3.421  0.743 -3.827 -1.296  1.357 -3.631 -0.078 -2.066 
    ML   272   270 6   275     4     1     1    22    40  -3.758  -3.940  -0.507  -2.670                  0.368 -0.385 -0.191  0.094 
    MR   273   270 6   275     4     1     1    21    40  -4.809  -3.838  -1.706  -0.766                  0.368 -0.385 -0.191  0.094 
     D   274   270 6   275     4     0     0    20    39  -4.568  -4.250  -2.265  -0.520                 
    IL   275   275 5   275     4     1     1    23    42  -1.686  -2.369  -1.117  -4.855                  0.000  0.000  0.000  0.000 
    IR   276   276 6   276     3     1     1    22    41  -1.442  -0.798  -4.142                          0.000  0.000  0.000  0.000 
                                             [ MATL  486 ]    901      - g - - -
    ML   277   276 6   279     3     1     1    18    36  -7.730  -0.024  -6.384                         -0.329 -1.180  0.955 -0.279 
     D   278   276 6   279     3     0     0    17    36  -6.174  -1.687  -0.566                         
    IL   279   279 3   279     3     1     1    21    40  -1.442  -0.798  -4.142                          0.000  0.000  0.000  0.000 
                                             [ MATL  487 ]    902      - g - - -
    ML   280   279 3   282     3     1     1    16    35  -7.730  -0.352  -2.240                          0.342 -1.094  0.610 -0.439 
     D   281   279 3   282     3     0     0    16    34  -6.174  -1.687  -0.566                         
    IL   282   282 3   282     3     1     1    20    38  -1.442  -0.798  -4.142                          0.000  0.000  0.000  0.000 
                                             [ MATL  488 ]    903      - u - - -
    ML   283   282 3   285     3     1     1    15    34  -7.408  -0.030  -6.062                         -0.047  0.052 -0.746  0.484 
     D   284   282 3   285     3     0     0    14    33  -7.536  -0.489  -1.826                         
    IL   285   285 3   285     3     1     1    19    37  -1.442  -0.798  -4.142                          0.000  0.000  0.000  0.000 
                                             [ MATL  489 ]    904      - g - - -
    ML   286   285 3   288     3     1     1    13    32  -7.721  -0.024  -6.375                         -0.028 -0.972  0.734 -0.242 
     D   287   285 3   288     3     0     0    13    32  -6.244  -1.757  -0.534                         
    IL   288   288 3   288     3     1     1    18    36  -1.442  -0.798  -4.142                          0.000  0.000  0.000  0.000 
                                             [ MATL  490 ]    905      - A - - -
    ML   289   288 3   291     2     1     1     1     1       *   0.000                                  1.435 -1.447 -1.246 -0.975 
     D   290   288 3   291     2     0     0     0     0       *   0.000                                 
    IL   291   291 3   291     2     1     1    13    28  -1.823  -0.479                                  0.000  0.000  0.000  0.000 
                                             [ END   491 ]      -      - - - - -
     E   292   291 3    -1     0     0     0     0     0                                                 
                                             [ BEGL   59 ]      -      - - - - -
     S   293   223 1   294     4   310   378   701  1003  -0.049  -6.711  -6.118  -6.758                 
                                             [ MATP   60 ]     39    886 C G - -
    MP   294   293 1   298     6   311   378   701  1003  -9.016  -8.955  -0.023  -7.731  -8.011  -8.406 -3.703 -3.554 -3.556  0.234 -2.510 -4.106  3.125 -3.219 -3.580  0.537 -3.945 -1.499  1.281 -3.830 -0.194 -2.448 
    ML   295   293 1   298     6   308   376   699  1001  -6.250  -6.596  -1.310  -1.005  -6.446  -3.975  0.368 -0.385 -0.191  0.094 
    MR   296   293 1   298     6   308   375   699  1001  -6.988  -5.717  -1.625  -5.695  -0.829  -3.908  0.368 -0.385 -0.191  0.094 
     D   297   293 1   298     6   305   373   696   998  -9.049  -7.747  -3.544  -4.226  -4.244  -0.319 
    IL   298   298 5   298     6   309   377   700  1002  -2.579  -2.842  -0.760  -4.497  -5.274  -4.934  0.000  0.000  0.000  0.000 
    IR   299   299 6   299     5   309   377   700  1002  -2.408  -0.496  -5.920  -4.087  -5.193          0.000  0.000  0.000  0.000 
                                             [ MATP   61 ]     40    885 C G - -
    MP   300   299 6   304     4   309   376   699  1001  -6.321  -6.901  -0.068  -5.315                 -4.024 -3.894 -3.796 -0.175 -2.633 -4.272  3.338 -3.391 -3.834  0.143 -4.147 -1.849  0.982 -4.120 -0.329 -2.691 
    ML   301   299 6   304     4   307   375   698  1000  -3.758  -3.940  -0.507  -2.670                  0.368 -0.385 -0.191  0.094 
    MR   302   299 6   304     4   306   373   697   999  -4.809  -3.838  -1.706  -0.766                  0.368 -0.385 -0.191  0.094 
     D   303   299 6   304     4   305   372   696   998  -4.568  -4.250  -2.265  -0.520                 
    IL   304   304 5   304     4   308   375   699  1001  -1.701  -2.384  -1.100  -4.869                  0.000  0.000  0.000  0.000 
    IR   305   305 6   305     3   308   375   699  1000  -1.442  -0.798  -4.142                          0.000  0.000  0.000  0.000 
                                             [ MATL   62 ]     42      - U - - -
    ML   306   305 6   308     3   307   374   697   999  -7.002  -0.029  -6.384                         -0.662 -0.623 -1.403  1.227 
     D   307   305 6   308     3   304   371   695   997  -6.174  -1.687  -0.566                         
    IL   308   308 3   308     3   307   374   698   999  -1.451  -0.791  -4.151                          0.000  0.000  0.000  0.000 
                                             [ MATL   63 ]     44      - u - - -
    ML   309   308 3   311     3   306   373   696   998  -8.137  -0.022  -6.454                          0.075 -0.539 -0.866  0.774 
     D   310   308 3   311     3   304   371   694   996  -5.620  -0.734  -1.403                         
    IL   311   311 3   311     3   306   373   696   998  -1.925  -0.554  -4.164                          0.000  0.000  0.000  0.000 
                                             [ MATR   64 ]      -    884 - A - -
    MR   312   311 3   314     3   305   372   695   997  -8.137  -0.026  -6.153                          1.314 -1.058 -1.171 -0.765 
     D   313   311 3   314     3   302   370   693   995  -6.390  -1.568  -0.620                         
    IR   314   314 3   314     3   305   372   695   997  -1.925  -0.554  -4.164                          0.000  0.000  0.000  0.000 
                                             [ MATR   65 ]      -    883 - A - -
    MR   315   314 3   317     3   304   371   694   996  -8.133  -0.022  -6.451                          1.553 -1.748 -1.495 -1.278 
     D   316   314 3   317     3   302   369   692   994  -6.417  -1.516  -0.647                         
    IR   317   317 3   317     3   304   371   694   996  -1.925  -0.554  -4.164                          0.000  0.000  0.000  0.000 
                                             [ MATR   66 ]      -    882 - A - -
    MR   318   317 3   320     3   303   370   693   995  -8.137  -0.022  -6.454                          1.596 -1.906 -1.584 -1.406 
     D   319   317 3   320     3   301   368   692   993  -6.390  -1.568  -0.620                         
    IR   320   320 3   320     3   303   370   693   995  -1.925  -0.554  -4.164                          0.000  0.000  0.000  0.000 
                                             [ MATR   67 ]      -    881 - G - -
    MR   321   320 3   323     2   302   369   692   994  -8.070  -0.005                                 -1.081 -2.215  1.576 -1.600 
     D   322   320 3   323     2   301   368   691   993  -4.432  -0.068                                 
    IR   323   323 3   323     2   302   369   693   994  -1.823  -0.479                                  0.000  0.000  0.000  0.000 
                                             [ BIF    68 ]      -      - - - - -
     B   324   323 3   397   325   301   368   691   993                                                 
                                             [ BEGR  449 ]      -      - - - - -
     S   325   324 1   326     3     0     0    38    58  -7.730  -0.024  -6.384                         
    IL   326   326 2   326     3     1     1    41    61  -1.442  -0.798  -4.142                          0.000  0.000  0.000  0.000 
                                             [ MATL  450 ]    857      - G - - -
    ML   327   326 2   329     3     1     1    38    58  -7.730  -0.024  -6.384                         -0.959 -2.087  1.528 -1.452 
     D   328   326 2   329     3     0     0    37    56  -6.174  -1.687  -0.566                         
    IL   329   329 3   329     3     1     1    40    60  -1.442  -0.798  -4.142                          0.000  0.000  0.000  0.000 
                                             [ MATL  451 ]    858      - A - - -
    ML   330   329 3   332     3     1     1    37    57  -7.730  -0.024  -6.384                          1.596 -1.906 -1.584 -1.406 
     D   331   329 3   332     3     0     0    36    55  -6.174  -1.687  -0.566                         
    IL   332   332 3   332     3     1     1    39    59  -1.442  -0.798  -4.142                          0.000  0.000  0.000  0.000 
                                             [ MATL  452 ]    859      - U - - -
    ML   333   332 3   335     3     1     1    36    55  -7.730  -0.024  -6.384                         -0.918 -1.055 -1.648  1.417 
     D   334   332 3   335     3     0     0    35    54  -6.174  -1.687  -0.566                         
    IL   335   335 3   335     3     1     1    38    58  -1.442  -0.798  -4.142                          0.000  0.000  0.000  0.000 
                                             [ MATL  453 ]    860      - A - - -
    ML   336   335 3   338     3     1     1    35    54  -7.730  -0.024  -6.384                          1.596 -1.906 -1.584 -1.406 
     D   337   335 3   338     3     0     0    34    53  -6.174  -1.687  -0.566                         
    IL   338   338 3   338     3     1     1    37    57  -1.442  -0.798  -4.142                          0.000  0.000  0.000  0.000 
                                             [ MATL  454 ]    861      - G - - -
    ML   339   338 3   341     3     1     1    34    53  -7.730  -0.024  -6.384                         -1.081 -2.215  1.576 -1.600 
     D   340   338 3   341     3     0     0    33    52  -6.174  -1.687  -0.566                         
    IL   341   341 3   341     3     1     1    36    56  -1.442  -0.798  -4.142                          0.000  0.000  0.000  0.000 
                                             [ MATL  455 ]    862      - u - - -
    ML   342   341 3   344     3     1     1    33    52  -7.730  -0.024  -6.384                         -0.310  0.272 -1.136  0.615 
     D   343   341 3   344     3     0     0    31    51  -6.174  -1.687  -0.566                         
    IL   344   344 3   344     3     1     1    35    55  -1.442  -0.798  -4.142                          0.000  0.000  0.000  0.000 
                                             [ MATL  456 ]    863      - G - - -
    ML   345   344 3   347     3     1     1    32    51  -7.730  -0.024  -6.384                         -1.081 -2.215  1.576 -1.600 
     D   346   344 3   347     3     0     0    30    50  -6.174  -1.687  -0.566                         
    IL   347   347 3   347     3     1     1    34    53  -1.442  -0.798  -4.142                          0.000  0.000  0.000  0.000 
                                             [ MATL  457 ]    864      - a - - -
    ML   348   347 3   350     3     1     1    31    50  -7.730  -0.024  -6.384                          0.595 -0.256 -0.517 -0.069 
     D   349   347 3   350     3     0     0    29    49  -6.174  -1.687  -0.566                         
    IL   350   350 3   350     3     1     1    33    52  -1.442  -0.798  -4.142                          0.000  0.000  0.000  0.000 
                                             [ MATL  458 ]    865      - A - - -
    ML   351   350 3   353     3     1     1    30    49  -7.730  -0.209  -2.945                          1.596 -1.906 -1.584 -1.406 
     D   352   350 3   353     3     0     0    28    48  -6.174  -1.687  -0.566                         
    IL   353   353 3   353     3     1     1    32    51  -1.442  -0.798  -4.142                          0.000  0.000  0.000  0.000 
                                             [ MATL  459 ]    866      - c - - -
    ML   354   353 3   356     3     1     1    29    48  -6.315  -0.038  -6.203                         -0.426  0.927 -1.131 -0.155 
     D   355   353 3   356     3     0     0    27    46  -7.120  -0.639  -1.512                         
    IL   356   356 3   356     3     1     1    31    50  -1.460  -0.785  -4.160                          0.000  0.000  0.000  0.000 
                                             [ MATL  460 ]    868      - u - - -
    ML   357   356 3   359     3     1     1    27    46  -7.730  -0.024  -6.384                          0.149 -0.001 -0.700  0.352 
     D   358   356 3   359     3     0     0    26    45  -6.174  -1.687  -0.566                         
    IL   359   359 3   359     3     1     1    30    49  -1.442  -0.798  -4.142                          0.000  0.000  0.000  0.000 
                                             [ MATL  461 ]    869      - A - - -
    ML   360   359 3   362     3     1     1    26    45  -7.730  -0.024  -6.384                          1.596 -1.906 -1.584 -1.406 
     D   361   359 3   362     3     0     0    25    44  -6.174  -1.687  -0.566                         
    IL   362   362 3   362     3     1     1    29    48  -1.442  -0.798  -4.142                          0.000  0.000  0.000  0.000 
                                             [ MATL  462 ]    870      - G - - -
    ML   363   362 3   365     3     1     1    25    44  -7.730  -0.024  -6.384                         -1.081 -2.215  1.576 -1.600 
     D   364   362 3   365     3     0     0    24    43  -6.174  -1.687  -0.566                         
    IL   365   365 3   365     3     1     1    28    47  -1.442  -0.798  -4.142                          0.000  0.000  0.000  0.000 
                                             [ MATL  463 ]    871      - U - - -
    ML   366   365 3   368     3     1     1    24    43  -7.730  -0.024  -6.384                         -1.067 -1.140 -1.775  1.473 
     D   367   365 3   368     3     0     0    23    42  -6.174  -1.687  -0.566                         
    IL   368   368 3   368     3     1     1    26    46  -1.442  -0.798  -4.142                          0.000  0.000  0.000  0.000 
                                             [ MATL  464 ]    872      - A - - -
    ML   369   368 3   371     5     1     1    23    42  -6.891  -0.045  -6.706  -6.919  -7.810          1.596 -1.906 -1.584 -1.406 
     D   370   368 3   371     5     0     0    22    40  -4.959  -0.803  -4.221  -2.596  -2.508         
    IL   371   371 3   371     5     1     1    23    42  -2.408  -0.496  -4.087  -5.920  -5.193          0.000  0.000  0.000  0.000 
                                             [ MATP  465 ]    873    880 C G - -
    MP   372   371 3   376     6     2     2    22    41  -9.016  -8.955  -0.023  -7.731  -8.011  -8.406 -3.772 -3.550 -3.662  0.152 -2.702 -4.261  3.218 -3.377 -3.676  0.609 -4.056 -1.321  0.988 -3.929 -0.389 -2.552 
    ML   373   371 3   376     6     1     1    21    40  -6.250  -6.596  -1.310  -1.005  -6.446  -3.975  0.368 -0.385 -0.191  0.094 
    MR   374   371 3   376     6     1     1    21    40  -6.988  -5.717  -1.625  -5.695  -0.829  -3.908  0.368 -0.385 -0.191  0.094 
     D   375   371 3   376     6     0     0    19    38  -9.049  -7.747  -3.544  -4.226  -4.244  -0.319 
    IL   376   376 5   376     6     1     1    22    40  -2.579  -2.842  -0.760  -4.497  -5.274  -4.934  0.000  0.000  0.000  0.000 
    IR   377   377 6   377     5     1     1    21    40  -2.408  -0.496  -5.920  -4.087  -5.193          0.000  0.000  0.000  0.000 
                                             [ MATP  466 ]    874    879 C G - -
    MP   378   377 6   382     4     2     2    20    39  -6.694  -6.901  -0.064  -5.315                 -3.782 -3.629 -3.620  0.116 -2.554 -4.157  3.187 -3.272 -3.646  0.495 -4.001 -1.570  1.181 -3.903 -0.240 -2.512 
    ML   379   377 6   382     4     1     1    21    39  -3.758  -3.940  -0.507  -2.670                  0.368 -0.385 -0.191  0.094 
    MR   380   377 6   382     4     1     1    20    39  -4.809  -3.838  -1.706  -0.766                  0.368 -0.385 -0.191  0.094 
     D   381   377 6   382     4     0     0    19    38  -4.568  -4.250  -2.265  -0.520                 
    IL   382   382 5   382     4     1     1    22    41  -1.686  -2.369  -1.117  -4.855                  0.000  0.000  0.000  0.000 
    IR   383   383 6   383     3     1     1    21    40  -1.442  -0.798  -4.142                          0.000  0.000  0.000  0.000 
                                             [ MATL  467 ]    875      - G - - -
    ML   384   383 6   386     3     1     1    16    35  -7.730  -0.024  -6.384                         -0.949 -2.123  1.537 -1.509 
     D   385   383 6   386     3     0     0    16    34  -6.174  -1.687  -0.566                         
    IL   386   386 3   386     3     1     1    20    38  -1.442  -0.798  -4.142                          0.000  0.000  0.000  0.000 
                                             [ MATL  468 ]    876      - U - - -
    ML   387   386 3   389     3     1     1    15    33  -7.730  -0.024  -6.384                         -0.687 -0.584 -1.418  1.225 
     D   388   386 3   389     3     0     0    15    33  -6.174  -1.687  -0.566                         
    IL   389   389 3   389     3     1     1    19    37  -1.442  -0.798  -4.142                          0.000  0.000  0.000  0.000 
                                             [ MATL  469 ]    877      - G - - -
    ML   390   389 3   392     3     1     1    13    32  -7.730  -0.024  -6.384                         -1.081 -2.215  1.576 -1.600 
     D   391   389 3   392     3     0     0    13    32  -6.174  -1.687  -0.566                         
    IL   392   392 3   392     3     1     1    18    36  -1.442  -0.798  -4.142                          0.000  0.000  0.000  0.000 
                                             [ MATL  470 ]    878      - A - - -
    ML   393   392 3   395     2     1     1     1     1       *   0.000                                  1.596 -1.906 -1.584 -1.406 
     D   394   392 3   395     2     0     0     0     0       *   0.000                                 
    IL   395   395 3   395     2     1     1    13    28  -1.823  -0.479                                  0.000  0.000  0.000  0.000 
                                             [ END   471 ]      -      - - - - -
     E   396   395 3    -1     0     0     0     0     0                                                 
                                             [ BEGL   69 ]      -      - - - - -
     S   397   324 1   398     4   280   346   669   971  -0.049  -6.711  -6.118  -6.758                 
                                             [ MATP   70 ]     45    856 G C - -
    MP   398   397 1   402     6   280   347   669   971  -9.016  -8.955  -0.023  -7.731  -8.011  -8.406 -4.222 -2.845 -4.288  0.590 -4.558 -4.494 -0.033 -4.504 -3.979  3.483 -4.357 -0.526 -0.419 -4.122 -2.046 -3.174 
    ML   399   397 1   402     6   276   343   667   969  -6.250  -6.596  -1.310  -1.005  -6.446  -3.975  0.368 -0.385 -0.191  0.094 
    MR   400   397 1   402     6   276   344   667   969  -6.988  -5.717  -1.625  -5.695  -0.829  -3.908  0.368 -0.385 -0.191  0.094 
     D   401   397 1   402     6   272   339   664   966  -9.049  -7.747  -3.544  -4.226  -4.244  -0.319 
    IL   402   402 5   402     6   278   345   668   970  -2.579  -2.842  -0.760  -4.497  -5.274  -4.934  0.000  0.000  0.000  0.000 
    IR   403   403 6   403     5   278   345   668   970  -2.408  -0.496  -5.920  -4.087  -5.193          0.000  0.000  0.000  0.000 
                                             [ MATP   71 ]     46    855 G C - -
    MP   404   403 6   408     4   278   345   667   969  -6.632  -7.878  -0.095  -4.331                 -4.288 -2.881 -4.357  0.492 -4.594 -4.508 -0.067 -4.559 -4.016  3.507 -4.388 -0.568 -0.467 -4.167 -2.083 -3.241 
    ML   405   403 6   408     4   274   341   665   967  -2.408  -4.532  -1.293  -1.473                  0.368 -0.385 -0.191  0.094 
    MR   406   403 6   408     4   275   342   666   967  -4.102 -12.528  -0.390  -2.485                  0.368 -0.385 -0.191  0.094 
     D   407   403 6   408     4   271   338   663   965 -12.737 -14.007  -2.036  -0.404                 
    IL   408   408 5   408     4   276   343   666   968  -2.817  -4.319  -0.613  -2.698                  0.000  0.000  0.000  0.000 
    IR   409   409 6   409     3   277   344   666   968  -1.925  -0.554  -4.164                          0.000  0.000  0.000  0.000 
                                             [ MATR   72 ]      -    854 - A - -
    MR   410   409 6   412     5   277   343   665   967  -6.891  -0.045  -6.706  -6.919  -7.810          1.596 -1.906 -1.584 -1.406 
     D   411   409 6   412     5   270   337   662   964  -5.352  -0.707  -2.978  -4.409  -2.404         
    IR   412   412 3   412     5   275   342   665   967  -2.408  -0.496  -5.920  -4.087  -5.193          0.000  0.000  0.000  0.000 
                                             [ MATP   73 ]     47    853 c g - -
    MP   413   412 3   417     6   277   343   664   966  -8.178  -8.955  -0.025  -7.731  -8.011  -8.406 -3.256 -3.108 -3.231  0.655 -2.403 -3.898  2.727 -3.029 -3.244  1.054 -3.683 -1.076  1.539 -3.428  0.190 -2.138 
    ML   414   412 3   417     6   272   338   661   963  -6.250  -6.596  -1.310  -1.005  -6.446  -3.975  0.368 -0.385 -0.191  0.094 
    MR   415   412 3   417     6   271   338   661   963  -6.988  -5.717  -1.625  -5.695  -0.829  -3.908  0.368 -0.385 -0.191  0.094 
     D   416   412 3   417     6   266   332   656   958  -9.049  -7.747  -3.544  -4.226  -4.244  -0.319 
    IL   417   417 5   417     6   274   340   663   965  -2.599  -2.862  -0.746  -4.518  -5.294  -4.954  0.000  0.000  0.000  0.000 
    IR   418   418 6   418     5   274   340   663   965  -2.408  -0.496  -5.920  -4.087  -5.193          0.000  0.000  0.000  0.000 
                                             [ MATP   74 ]     49    852 g c - -
    MP   419   418 6   423     6   275   341   662   964  -9.016  -8.955  -0.023  -7.731  -8.011  -8.406 -3.012 -2.346 -3.072  2.124 -3.127 -3.951  1.145 -3.277 -3.114  2.215 -3.601 -0.000  0.959 -3.218 -0.810 -2.027 
    ML   420   418 6   423     6   271   337   660   961  -6.250  -6.596  -1.310  -1.005  -6.446  -3.975  0.368 -0.385 -0.191  0.094 
    MR   421   418 6   423     6   270   337   659   961  -6.988  -5.717  -1.625  -5.695  -0.829  -3.908  0.368 -0.385 -0.191  0.094 
     D   422   418 6   423     6   265   331   654   956  -9.049  -7.747  -3.544  -4.226  -4.244  -0.319 
    IL   423   423 5   423     6   273   339   661   963  -2.579  -2.842  -0.760  -4.497  -5.274  -4.934  0.000  0.000  0.000  0.000 
    IR   424   424 6   424     5   273   339   661   963  -2.408  -0.496  -5.920  -4.087  -5.193          0.000  0.000  0.000  0.000 
                                             [ MATP   75 ]     50    851 c g - -
    MP   425   424 6   429     6   274   339   660   962  -9.016  -8.955  -0.023  -7.731  -8.011  -8.406 -3.016 -2.716 -3.057  1.057 -2.533 -3.816  2.261 -3.030 -3.088  1.760 -3.566 -0.625  1.537 -3.191 -0.212 -1.989 
    ML   426   424 6   429     6   270   336   658   960  -6.250  -6.596  -1.310  -1.005  -6.446  -3.975  0.368 -0.385 -0.191  0.094 
    MR   427   424 6   429     6   269   335   657   959  -6.988  -5.717  -1.625  -5.695  -0.829  -3.908  0.368 -0.385 -0.191  0.094 
     D   428   424 6   429     6   264   330   653   955  -9.049  -7.747  -3.544  -4.226  -4.244  -0.319 
    IL   429   429 5   429     6   271   337   659   961  -2.579  -2.842  -0.760  -4.497  -5.274  -4.934  0.000  0.000  0.000  0.000 
    IR   430   430 6   430     5   272   337   659   961  -2.408  -0.496  -5.920  -4.087  -5.193          0.000  0.000  0.000  0.000 
                                             [ MATP   76 ]     51    850 c g - -
    MP   431   430 6   435     6   272   337   658   960  -9.016  -8.955  -0.023  -7.731  -8.011  -8.406 -2.850 -2.681 -2.717  1.071 -2.402 -3.705  2.125 -2.909 -2.944  1.436 -3.446 -0.676  1.938 -3.064 -0.126 -1.883 
    ML   432   430 6   435     6   268   334   656   958  -6.250  -6.596  -1.310  -1.005  -6.446  -3.975  0.368 -0.385 -0.191  0.094 
    MR   433   430 6   435     6   268   334   656   957  -6.988  -5.717  -1.625  -5.695  -0.829  -3.908  0.368 -0.385 -0.191  0.094 
     D   434   430 6   435     6   264   330   652   953  -9.049  -7.747  -3.544  -4.226  -4.244  -0.319 
    IL   435   435 5   435     6   270   336   657   959  -2.579  -2.842  -0.760  -4.497  -5.274  -4.934  0.000  0.000  0.000  0.000 
    IR   436   436 6   436     5   270   336   657   959  -2.408  -0.496  -5.920  -4.087  -5.193          0.000  0.000  0.000  0.000 
                                             [ MATP   77 ]     52    849 g c - -
    MP   437   436 6   441     6   270   335   656   958  -9.016  -8.955  -0.023  -7.731  -8.011  -8.406 -2.865 -2.488 -2.928  1.581 -2.639 -3.715  1.734 -3.035 -2.990  1.931 -3.476 -0.397  1.543 -3.037 -0.354 -1.908 
    ML   438   436 6   441     6   267   333   654   956  -6.250  -6.596  -1.310  -1.005  -6.446  -3.975  0.368 -0.385 -0.191  0.094 
    MR   439   436 6   441     6   267   333   654   956  -6.988  -5.717  -1.625  -5.695  -0.829  -3.908  0.368 -0.385 -0.191  0.094 
     D   440   436 6   441     6   263   329   651   952  -9.049  -7.747  -3.544  -4.226  -4.244  -0.319 
    IL   441   441 5   441     6   268   334   655   957  -2.579  -2.842  -0.760  -4.497  -5.274  -4.934  0.000  0.000  0.000  0.000 
    IR   442   442 6   442     5   268   334   655   957  -2.408  -0.496  -5.920  -4.087  -5.193          0.000  0.000  0.000  0.000 
                                             [ MATP   78 ]     53    848 g c - -
    MP   443   442 6   447     6   268   333   654   956  -9.016  -8.955  -0.027  -7.731  -8.011  -7.356 -2.563 -2.298 -2.940  1.893 -2.979 -3.752  1.274 -3.191 -3.036  2.318 -3.509 -0.122  0.955 -3.031 -0.693 -1.942 
    ML   444   442 6   447     6   266   331   652   954  -6.250  -6.596  -1.310  -1.005  -6.446  -3.975  0.368 -0.385 -0.191  0.094 
    MR   445   442 6   447     6   266   331   652   954  -6.988  -5.717  -1.625  -5.695  -0.829  -3.908  0.368 -0.385 -0.191  0.094 
     D   446   442 6   447     6   263   328   650   952  -9.049  -7.747  -3.544  -4.226  -4.244  -0.319 
    IL   447   447 5   447     6   267   332   653   955  -2.579  -2.842  -0.760  -4.497  -5.274  -4.934  0.000  0.000  0.000  0.000 
    IR   448   448 6   448     5   267   332   653   955  -2.408  -0.496  -5.920  -4.087  -5.193          0.000  0.000  0.000  0.000 
                                             [ MATP   79 ]     54    847 g c - -
    MP   449   448 6   453     4   266   331   652   954  -6.620  -7.866  -0.197  -3.143                 -2.155 -2.215 -2.407  1.333 -2.611 -3.431  1.553 -2.925 -2.766  2.283 -3.256 -0.134  1.191 -2.721 -0.386 -1.727 
    ML   450   448 6   453     4   264   330   651   953  -2.408  -4.532  -1.293  -1.473                  0.368 -0.385 -0.191  0.094 
    MR   451   448 6   453     4   265   330   651   953  -4.102 -12.528  -0.390  -2.485                  0.368 -0.385 -0.191  0.094 
     D   452   448 6   453     4   263   328   649   951 -13.042 -14.311  -1.367  -0.708                 
    IL   453   453 5   453     4   265   330   651   953  -2.817  -4.319  -0.613  -2.698                  0.000  0.000  0.000  0.000 
    IR   454   454 6   454     3   265   331   652   953  -1.925  -0.554  -4.164                          0.000  0.000  0.000  0.000 
                                             [ MATR   80 ]      -    846 - c - -
    MR   455   454 6   457     5   264   330   650   952  -6.811  -0.048  -6.626  -6.838  -7.730          0.197  0.441 -0.978 -0.016 
     D   456   454 6   457     5   262   327   649   950  -5.657  -0.543  -3.283  -4.714  -2.708         
    IR   457   457 3   457     5   264   329   650   952  -2.408  -0.496  -5.920  -4.087  -5.193          0.000  0.000  0.000  0.000 
                                             [ MATP   81 ]     55    845 a u - -
    MP   458   457 3   462     6   263   329   649   951  -9.016  -8.955  -0.023  -7.731  -8.011  -8.406 -2.723 -2.327 -2.805  2.039 -2.711 -3.619  1.441 -3.014 -2.883  1.932 -2.937 -0.214  1.169 -2.915 -0.473 -1.839 
    ML   459   457 3   462     6   261   327   648   950  -6.250  -6.596  -1.310  -1.005  -6.446  -3.975  0.368 -0.385 -0.191  0.094 
    MR   460   457 3   462     6   261   327   648   949  -6.988  -5.717  -1.625  -5.695  -0.829  -3.908  0.368 -0.385 -0.191  0.094 
     D   461   457 3   462     6   259   324   645   947  -9.049  -7.747  -3.544  -4.226  -4.244  -0.319 
    IL   462   462 5   462     6   262   328   649   950  -2.579  -2.842  -0.760  -4.497  -5.274  -4.934  0.000  0.000  0.000  0.000 
    IR   463   463 6   463     5   262   328   648   950  -2.408  -0.496  -5.920  -4.087  -5.193          0.000  0.000  0.000  0.000 
                                             [ MATP   82 ]     56    844 g c - -
    MP   464   463 6   468     4   261   327   647   949  -6.632  -7.878  -0.095  -4.331                 -3.068 -2.392 -3.285  1.222 -3.539 -3.931  0.861 -3.638 -3.419  2.983 -3.820 -0.148  0.518 -2.922 -1.113 -2.270 
    ML   465   463 6   468     4   260   325   646   948  -2.408  -4.532  -1.293  -1.473                  0.368 -0.385 -0.191  0.094 
    MR   466   463 6   468     4   260   325   646   948  -4.102 -12.528  -0.390  -2.485                  0.368 -0.385 -0.191  0.094 
     D   467   463 6   468     4   258   324   644   946 -12.737 -14.007  -2.036  -0.404                 
    IL   468   468 5   468     4   260   326   646   948  -2.817  -4.319  -0.613  -2.698                  0.000  0.000  0.000  0.000 
    IR   469   469 6   469     3   261   326   647   949  -1.925  -0.554  -4.164                          0.000  0.000  0.000  0.000 
                                             [ MATR   83 ]      -    843 - A - -
    MR   470   469 6   472     3   260   325   646   947  -8.137  -0.022  -6.454                          1.596 -1.906 -1.584 -1.406 
     D   471   469 6   472     3   258   323   644   946  -6.390  -1.568  -0.620                         
    IR   472   472 3   472     3   260   325   646   948  -1.925  -0.554  -4.164                          0.000  0.000  0.000  0.000 
                                             [ MATR   84 ]      -    842 - U - -
    MR   473   472 3   475     2   259   324   645   946  -8.070  -0.005                                 -0.537 -0.696 -1.180  1.171 
     D   474   472 3   475     2   258   323   644   945  -4.432  -0.068                                 
    IR   475   475 3   475     2   259   324   645   947  -1.823  -0.479                                  0.000  0.000  0.000  0.000 
                                             [ BIF    85 ]      -      - - - - -
     B   476   475 3  1224   477   258   323   644   945                                                 
                                             [ BEGR  251 ]      -      - - - - -
     S   477   476 1   478     3   101   154   355   504  -7.730  -0.024  -6.384                         
    IL   478   478 2   478     3   102   155   357   506  -1.442  -0.798  -4.142                          0.000  0.000  0.000  0.000 
                                             [ MATL  252 ]    481      - g - - -
    ML   479   478 2   481     3   101   154   355   504  -6.592  -0.033  -6.384                         -0.360 -1.168  0.975 -0.304 
     D   480   478 2   481     3    99   151   353   502  -6.174  -1.687  -0.566                         
    IL   481   481 3   481     3   101   154   356   505  -1.458  -0.786  -4.158                          0.000  0.000  0.000  0.000 
                                             [ MATL  253 ]    483      - A - - -
    ML   482   481 3   484     5   100   153   354   503  -6.891  -0.045  -6.706  -6.919  -7.810          1.596 -1.906 -1.584 -1.406 
     D   483   481 3   484     5    98   151   353   501  -4.959  -0.803  -4.221  -2.596  -2.508         
    IL   484   484 3   484     5   100   153   354   503  -2.408  -0.496  -4.087  -5.920  -5.193          0.000  0.000  0.000  0.000 
                                             [ MATP  254 ]    484    841 u a - -
    MP   485   484 3   489     4    99   152   353   502  -6.632  -7.878  -0.095  -4.331                 -2.832 -2.518 -2.896  0.801 -2.334 -3.224  2.093 -2.870 -2.922  1.177 -3.417 -0.807  2.236 -3.053 -0.088 -1.883 
    ML   486   484 3   489     4    98   151   352   501  -2.408  -4.532  -1.293  -1.473                  0.368 -0.385 -0.191  0.094 
    MR   487   484 3   489     4    98   151   352   501  -4.102 -12.528  -0.390  -2.485                  0.368 -0.385 -0.191  0.094 
     D   488   484 3   489     4    96   149   350   499 -12.737 -14.007  -2.036  -0.404                 
    IL   489   489 5   489     4    98   151   352   501  -2.817  -4.319  -0.613  -2.698                  0.000  0.000  0.000  0.000 
    IR   490   490 6   490     3    98   151   353   501  -1.925  -0.554  -4.164                          0.000  0.000  0.000  0.000 
                                             [ MATR  255 ]      -    840 - A - -
    MR   491   490 6   493     3    97   150   351   500  -8.137  -0.022  -6.454                          1.511 -1.659 -1.344 -1.188 
     D   492   490 6   493     3    96   148   350   499  -6.390  -1.568  -0.620                         
    IR   493   493 3   493     3    98   150   352   500  -1.925  -0.554  -4.164                          0.000  0.000  0.000  0.000 
                                             [ MATR  256 ]      -    839 - A - -
    MR   494   493 3   496     2    96   149   350   499  -8.070  -0.005                                  1.436 -1.533 -1.103 -1.047 
     D   495   493 3   496     2    95   148   349   498  -4.432  -0.068                                 
    IR   496   496 3   496     2    97   149   351   500  -1.823  -0.479                                  0.000  0.000  0.000  0.000 
                                             [ BIF   257 ]      -      - - - - -
     B   497   496 3   498   584    95   148   349   498                                                 
                                             [ BEGL  258 ]      -      - - - - -
     S   498   497 1   499     4     0     0    43    62  -0.049  -6.711  -6.118  -6.758                 
                                             [ MATP  259 ]    485    512 u a - -
    MP   499   498 1   503     6     2     2    43    62  -9.016  -8.955  -0.023  -7.731  -8.011  -8.406 -3.155 -2.741 -3.201  0.761 -2.624 -3.988  1.696 -3.133 -3.202  1.092 -3.694 -0.782  2.663 -3.387 -0.327 -2.121 
    ML   500   498 1   503     6     1     1    42    61  -6.250  -6.596  -1.310  -1.005  -6.446  -3.975  0.368 -0.385 -0.191  0.094 
    MR   501   498 1   503     6     1     1    41    61  -6.988  -5.717  -1.625  -5.695  -0.829  -3.908  0.368 -0.385 -0.191  0.094 
     D   502   498 1   503     6     0     0    39    58  -9.049  -7.747  -3.544  -4.226  -4.244  -0.319 
    IL   503   503 5   503     6     1     1    43    62  -2.579  -2.842  -0.760  -4.497  -5.274  -4.934  0.000  0.000  0.000  0.000 
    IR   504   504 6   504     5     1     1    42    62  -2.408  -0.496  -5.920  -4.087  -5.193          0.000  0.000  0.000  0.000 
                                             [ MATP  260 ]    486    511 C G - -
    MP   505   504 6   509     6     2     2    41    60  -9.016  -8.955  -0.023  -7.731  -8.011  -8.406 -3.708 -3.589 -3.542  0.124 -2.457 -4.070  3.095 -3.182 -3.570  0.477 -3.926 -1.558  1.446 -3.822 -0.141 -2.435 
    ML   506   504 6   509     6     1     1    40    59  -6.250  -6.596  -1.310  -1.005  -6.446  -3.975  0.368 -0.385 -0.191  0.094 
    MR   507   504 6   509     6     1     1    39    59  -6.988  -5.717  -1.625  -5.695  -0.829  -3.908  0.368 -0.385 -0.191  0.094 
     D   508   504 6   509     6     0     0    37    57  -9.049  -7.747  -3.544  -4.226  -4.244  -0.319 
    IL   509   509 5   509     6     1     1    41    60  -2.579  -2.842  -0.760  -4.497  -5.274  -4.934  0.000  0.000  0.000  0.000 
    IR   510   510 6   510     5     1     1    40    60  -2.408  -0.496  -5.920  -4.087  -5.193          0.000  0.000  0.000  0.000 
                                             [ MATP  261 ]    487    510 C G - -
    MP   511   510 6   515     6     2     2    39    58  -9.016  -8.955  -0.023  -7.731  -8.011  -8.406 -3.664 -3.574 -3.512  0.127 -2.441 -4.045  3.090 -3.165 -3.541  0.466 -3.903 -1.573  1.291 -3.782  0.273 -2.412 
    ML   512   510 6   515     6     1     1    38    57  -6.250  -6.596  -1.310  -1.005  -6.446  -3.975  0.368 -0.385 -0.191  0.094 
    MR   513   510 6   515     6     1     1    38    57  -6.988  -5.717  -1.625  -5.695  -0.829  -3.908  0.368 -0.385 -0.191  0.094 
     D   514   510 6   515     6     0     0    35    55  -9.049  -7.747  -3.544  -4.226  -4.244  -0.319 
    IL   515   515 5   515     6     1     1    39    58  -2.579  -2.842  -0.760  -4.497  -5.274  -4.934  0.000  0.000  0.000  0.000 
    IR   516   516 6   516     5     1     1    38    58  -2.408  -0.496  -5.920  -4.087  -5.193          0.000  0.000  0.000  0.000 
                                             [ MATP  262 ]    488    509 c g - -
    MP   517   516 6   521     6     2     2    37    56  -9.016  -8.955  -0.023  -7.731  -8.011  -8.406 -3.111 -2.719 -3.145  0.909 -2.647 -3.902  2.352 -3.117 -3.164  1.932 -3.636 -0.455  1.267 -3.284 -0.308 -2.061 
    ML   518   516 6   521     6     1     1    36    56  -6.250  -6.596  -1.310  -1.005  -6.446  -3.975  0.368 -0.385 -0.191  0.094 
    MR   519   516 6   521     6     1     1    36    55  -6.988  -5.717  -1.625  -5.695  -0.829  -3.908  0.368 -0.385 -0.191  0.094 
     D   520   516 6   521     6     0     0    34    54  -9.049  -7.747  -3.544  -4.226  -4.244  -0.319 
    IL   521   521 5   521     6     1     1    37    56  -2.579  -2.842  -0.760  -4.497  -5.274  -4.934  0.000  0.000  0.000  0.000 
    IR   522   522 6   522     5     1     1    36    56  -2.408  -0.496  -5.920  -4.087  -5.193          0.000  0.000  0.000  0.000 
                                             [ MATP  263 ]    489    508 c g - -
    MP   523   522 6   527     4     2     2    35    54  -6.694  -6.901  -0.064  -5.315                 -2.046 -2.048 -2.210  1.146 -1.649 -3.047  1.917 -2.421 -2.210  1.321 -2.807 -0.472  1.552 -1.934  0.587 -1.284 
    ML   524   522 6   527     4     1     1    35    55  -3.758  -3.940  -0.507  -2.670                  0.368 -0.385 -0.191  0.094 
    MR   525   522 6   527     4     1     1    35    54  -4.809  -3.838  -1.706  -0.766                  0.368 -0.385 -0.191  0.094 
     D   526   522 6   527     4     0     0    34    53  -4.568  -4.250  -2.265  -0.520                 
    IL   527   527 5   527     4     1     1    37    56  -1.686  -2.369  -1.117  -4.855                  0.000  0.000  0.000  0.000 
    IR   528   528 6   528     3     1     1    36    55  -1.442  -0.798  -4.142                          0.000  0.000  0.000  0.000 
                                             [ MATL  264 ]    490      - u - - -
    ML   529   528 6   531     3     1     1    32    51  -7.730  -0.024  -6.384                          0.195 -0.407 -0.450  0.453 
     D   530   528 6   531     3     0     0    31    50  -6.174  -1.687  -0.566                         
    IL   531   531 3   531     3     1     1    35    54  -1.442  -0.798  -4.142                          0.000  0.000  0.000  0.000 
                                             [ MATL  265 ]    491      - A - - -
    ML   532   531 3   534     3     1     1    31    50  -7.730  -0.024  -6.384                          1.546 -1.761 -1.492 -1.217 
     D   533   531 3   534     3     0     0    30    49  -6.174  -1.687  -0.566                         
    IL   534   534 3   534     3     1     1    34    53  -1.442  -0.798  -4.142                          0.000  0.000  0.000  0.000 
                                             [ MATL  266 ]    492      - G - - -
    ML   535   534 3   537     3     1     1    30    49  -7.730  -0.024  -6.384                         -1.081 -2.215  1.576 -1.600 
     D   536   534 3   537     3     0     0    29    48  -6.174  -1.687  -0.566                         
    IL   537   537 3   537     3     1     1    33    52  -1.442  -0.798  -4.142                          0.000  0.000  0.000  0.000 
                                             [ MATL  267 ]    493      - U - - -
    ML   538   537 3   540     3     1     1    29    48  -7.730  -0.024  -6.384                         -1.067 -1.140 -1.775  1.473 
     D   539   537 3   540     3     0     0    28    47  -6.174  -1.687  -0.566                         
    IL   540   540 3   540     3     1     1    32    51  -1.442  -0.798  -4.142                          0.000  0.000  0.000  0.000 
                                             [ MATL  268 ]    494      - A - - -
    ML   541   540 3   543     3     1     1    28    47  -8.137  -0.022  -6.454                          1.596 -1.906 -1.584 -1.406 
     D   542   540 3   543     3     0     0    27    46  -5.620  -0.734  -1.403                         
    IL   543   543 3   543     3     1     1    29    48  -1.925  -0.554  -4.164                          0.000  0.000  0.000  0.000 
                                             [ MATR  269 ]      -    507 - a - -
    MR   544   543 3   546     3     1     1    27    46  -8.137  -0.022  -6.454                          0.509  0.151 -0.860 -0.126 
     D   545   543 3   546     3     0     0    25    44  -6.390  -1.568  -0.620                         
    IR   546   546 3   546     3     1     1    28    47  -1.925  -0.554  -4.164                          0.000  0.000  0.000  0.000 
                                             [ MATR  270 ]      -    506 - A - -
    MR   547   546 3   549     3     1     1    26    45  -8.137  -0.022  -6.454                          1.552 -1.742 -1.494 -1.275 
     D   548   546 3   549     3     0     0    24    43  -6.390  -1.568  -0.620                         
    IR   549   549 3   549     3     1     1    27    46  -1.925  -0.554  -4.164                          0.000  0.000  0.000  0.000 
                                             [ MATR  271 ]      -    505 - A - -
    MR   550   549 3   552     3     1     1    25    44  -8.137  -0.022  -6.454                          1.556 -1.814 -1.425 -1.315 
     D   551   549 3   552     3     0     0    23    42  -6.390  -1.568  -0.620                         
    IR   552   552 3   552     3     1     1    26    45  -1.925  -0.554  -4.164                          0.000  0.000  0.000  0.000 
                                             [ MATR  272 ]      -    504 - G - -
    MR   553   552 3   555     5     1     1    24    43  -6.891  -0.045  -6.706  -6.919  -7.810         -1.035 -2.183  1.563 -1.569 
     D   554   552 3   555     5     0     0    23    42  -5.352  -0.707  -2.978  -4.409  -2.404         
    IR   555   555 3   555     5     1     1    24    43  -2.408  -0.496  -5.920  -4.087  -5.193          0.000  0.000  0.000  0.000 
                                             [ MATP  273 ]    495    503 G C - -
    MP   556   555 3   560     6     2     2    23    42  -9.016  -8.955  -0.023  -7.731  -8.011  -8.406 -4.288 -2.881 -4.357  0.492 -4.594 -4.508 -0.067 -4.559 -4.016  3.507 -4.388 -0.568 -0.467 -4.167 -2.083 -3.241 
    ML   557   555 3   560     6     1     1    22    41  -6.250  -6.596  -1.310  -1.005  -6.446  -3.975  0.368 -0.385 -0.191  0.094 
    MR   558   555 3   560     6     1     1    22    41  -6.988  -5.717  -1.625  -5.695  -0.829  -3.908  0.368 -0.385 -0.191  0.094 
     D   559   555 3   560     6     0     0    21    39  -9.049  -7.747  -3.544  -4.226  -4.244  -0.319 
    IL   560   560 5   560     6     1     1    23    42  -2.579  -2.842  -0.760  -4.497  -5.274  -4.934  0.000  0.000  0.000  0.000 
    IR   561   561 6   561     5     1     1    22    41  -2.408  -0.496  -5.920  -4.087  -5.193          0.000  0.000  0.000  0.000 
                                             [ MATP  274 ]    496    502 c g - -
    MP   562   561 6   566     4     2     2    21    40  -6.694  -6.901  -0.064  -5.315                 -3.376 -3.325 -3.285  0.315 -2.314 -3.868  2.683 -3.004 -3.309  0.586 -3.708 -1.380  1.456 -3.529  1.341 -2.212 
    ML   563   561 6   566     4     1     1    22    41  -3.758  -3.940  -0.507  -2.670                  0.368 -0.385 -0.191  0.094 
    MR   564   561 6   566     4     1     1    21    40  -4.809  -3.838  -1.706  -0.766                  0.368 -0.385 -0.191  0.094 
     D   565   561 6   566     4     0     0    20    39  -4.568  -4.250  -2.265  -0.520                 
    IL   566   566 5   566     4     1     1    23    42  -1.686  -2.369  -1.117  -4.855                  0.000  0.000  0.000  0.000 
    IR   567   567 6   567     3     1     1    22    41  -1.442  -0.798  -4.142                          0.000  0.000  0.000  0.000 
                                             [ MATL  275 ]    497      - G - - -
    ML   568   567 6   570     3     1     1    18    36  -7.730  -0.024  -6.384                         -1.030 -2.139  1.551 -1.502 
     D   569   567 6   570     3     0     0    17    36  -6.174  -1.687  -0.566                         
    IL   570   570 3   570     3     1     1    21    40  -1.442  -0.798  -4.142                          0.000  0.000  0.000  0.000 
                                             [ MATL  276 ]    498      - G - - -
    ML   571   570 3   573     3     1     1    16    35  -7.730  -0.024  -6.384                         -1.011 -2.167  1.556 -1.553 
     D   572   570 3   573     3     0     0    16    34  -6.174  -1.687  -0.566                         
    IL   573   573 3   573     3     1     1    20    38  -1.442  -0.798  -4.142                          0.000  0.000  0.000  0.000 
                                             [ MATL  277 ]    499      - C - - -
    ML   574   573 3   576     3     1     1    15    33  -7.730  -0.024  -6.384                         -1.014  1.314 -1.810 -0.449 
     D   575   573 3   576     3     0     0    15    33  -6.174  -1.687  -0.566                         
    IL   576   576 3   576     3     1     1    19    37  -1.442  -0.798  -4.142                          0.000  0.000  0.000  0.000 
                                             [ MATL  278 ]    500      - G - - -
    ML   577   576 3   579     3     1     1    13    32  -7.730  -0.024  -6.384                         -1.081 -2.215  1.576 -1.600 
     D   578   576 3   579     3     0     0    13    32  -6.174  -1.687  -0.566                         
    IL   579   579 3   579     3     1     1    18    36  -1.442  -0.798  -4.142                          0.000  0.000  0.000  0.000 
                                             [ MATL  279 ]    501      - A - - -
    ML   580   579 3   582     2     1     1     1     1       *   0.000                                  1.596 -1.906 -1.584 -1.406 
     D   581   579 3   582     2     0     0     0     0       *   0.000                                 
    IL   582   582 3   582     2     1     1    13    28  -1.823  -0.479                                  0.000  0.000  0.000  0.000 
                                             [ END   280 ]      -      - - - - -
     E   583   582 3    -1     0     0     0     0     0                                                 
                                             [ BEGR  281 ]      -      - - - - -
     S   584   497 1   585     3    71   122   322   471  -7.730  -0.024  -6.384                         
    IL   585   585 2   585     3    72   123   323   472  -1.442  -0.798  -4.142                          0.000  0.000  0.000  0.000 
                                             [ MATL  282 ]    513      - a - - -
    ML   586   585 2   588     3    72   122   322   471  -7.730  -0.024  -6.384                          0.558 -0.380 -0.358 -0.030 
     D   587   585 2   588     3    66   118   319   468  -6.174  -1.687  -0.566                         
    IL   588   588 3   588     3    71   122   322   471  -1.442  -0.798  -4.142                          0.000  0.000  0.000  0.000 
                                             [ MATL  283 ]    514      - u - - -
    ML   589   588 3   591     5    71   121   321   470  -5.090  -0.077  -6.706  -6.919  -7.810          0.008 -0.073  0.018  0.045 
     D   590   588 3   591     5    65   117   318   467  -4.959  -0.803  -4.221  -2.596  -2.508         
    IL   591   591 3   591     5    69   120   321   470  -2.440  -0.477  -4.168  -6.000  -5.274          0.000  0.000  0.000  0.000 
                                             [ MATP  284 ]    517    838 a u - -
    MP   592   591 3   596     6    70   121   320   469  -9.016  -8.955  -0.023  -7.731  -8.011  -8.406 -2.315 -2.427 -2.930  2.694 -2.983 -3.846  1.004 -3.159 -2.744  1.590 -3.518 -0.265  0.739 -3.113 -0.828 -1.892 
    ML   593   591 3   596     6    67   117   318   466  -6.250  -6.596  -1.310  -1.005  -6.446  -3.975  0.368 -0.385 -0.191  0.094 
    MR   594   591 3   596     6    66   117   317   466  -6.988  -5.717  -1.625  -5.695  -0.829  -3.908  0.368 -0.385 -0.191  0.094 
     D   595   591 3   596     6    62   112   313   462  -9.049  -7.747  -3.544  -4.226  -4.244  -0.319 
    IL   596   596 5   596     6    68   119   319   468  -2.579  -2.842  -0.760  -4.497  -5.274  -4.934  0.000  0.000  0.000  0.000 
    IR   597   597 6   597     5    68   119   319   468  -2.408  -0.496  -5.920  -4.087  -5.193          0.000  0.000  0.000  0.000 
                                             [ MATP  285 ]    518    837 G C - -
    MP   598   597 6   602     6    69   119   318   467  -9.016  -8.955  -0.023  -7.731  -8.011  -8.406 -4.288 -2.881 -4.357  0.492 -4.594 -4.508 -0.067 -4.559 -4.016  3.507 -4.388 -0.568 -0.467 -4.167 -2.083 -3.241 
    ML   599   597 6   602     6    66   116   316   465  -6.250  -6.596  -1.310  -1.005  -6.446  -3.975  0.368 -0.385 -0.191  0.094 
    MR   600   597 6   602     6    65   115   315   464  -6.988  -5.717  -1.625  -5.695  -0.829  -3.908  0.368 -0.385 -0.191  0.094 
     D   601   597 6   602     6    61   112   312   461  -9.049  -7.747  -3.544  -4.226  -4.244  -0.319 
    IL   602   602 5   602     6    67   117   317   466  -2.579  -2.842  -0.760  -4.497  -5.274  -4.934  0.000  0.000  0.000  0.000 
    IR   603   603 6   603     5    67   117   317   466  -2.408  -0.496  -5.920  -4.087  -5.193          0.000  0.000  0.000  0.000 
                                             [ MATP  286 ]    519    836 c g - -
    MP   604   603 6   608     6    67   117   316   465  -9.016  -8.955  -0.023  -7.731  -8.011  -8.406 -3.220 -2.935 -3.215  0.786 -2.520 -3.923  2.599 -3.082 -3.230  1.565 -3.681 -0.826  1.381 -3.390 -0.188 -2.119 
    ML   605   603 6   608     6    64   115   314   463  -6.250  -6.596  -1.310  -1.005  -6.446  -3.975  0.368 -0.385 -0.191  0.094 
    MR   606   603 6   608     6    64   114   314   462  -6.988  -5.717  -1.625  -5.695  -0.829  -3.908  0.368 -0.385 -0.191  0.094 
     D   607   603 6   608     6    61   111   311   460  -9.049  -7.747  -3.544  -4.226  -4.244  -0.319 
    IL   608   608 5   608     6    65   116   315   464  -2.579  -2.842  -0.760  -4.497  -5.274  -4.934  0.000  0.000  0.000  0.000 
    IR   609   609 6   609     5    65   115   315   464  -2.408  -0.496  -5.920  -4.087  -5.193          0.000  0.000  0.000  0.000 
                                             [ MATP  287 ]    520    835 C G - -
    MP   610   609 6   614     4    65   115   314   463  -6.694  -6.901  -0.064  -5.315                 -3.992 -3.828 -3.790 -0.113 -2.670 -4.293  3.327 -3.411 -3.821  0.293 -4.147 -1.756  0.919 -4.105 -0.365 -2.682 
    ML   611   609 6   614     4    63   113   313   462  -3.758  -3.940  -0.507  -2.670                  0.368 -0.385 -0.191  0.094 
    MR   612   609 6   614     4    62   112   312   461  -4.809  -3.838  -1.706  -0.766                  0.368 -0.385 -0.191  0.094 
     D   613   609 6   614     4    61   111   310   459  -4.568  -4.250  -2.265  -0.520                 
    IL   614   614 5   614     4    64   114   314   463  -1.686  -2.369  -1.117  -4.855                  0.000  0.000  0.000  0.000 
    IR   615   615 6   615     3    64   114   313   462  -1.442  -0.798  -4.142                          0.000  0.000  0.000  0.000 
                                             [ MATL  288 ]    521      - c - - -
    ML   616   615 6   618     3    63   113   312   461  -7.730  -0.030  -5.971                         -0.285  0.379 -0.763  0.367 
     D   617   615 6   618     3    60   110   309   458  -6.174  -1.687  -0.566                         
    IL   618   618 3   618     3    63   113   312   461  -1.442  -0.798  -4.142                          0.000  0.000  0.000  0.000 
                                             [ MATL  289 ]    522      - A - - -
    ML   619   618 3   621     3    62   112   311   460  -7.724  -0.118  -3.764                          1.397 -1.479 -1.058 -0.922 
     D   620   618 3   621     3    60   109   309   458  -6.218  -1.731  -0.545                         
    IL   621   621 3   621     3    62   112   311   460  -1.442  -0.798  -4.142                          0.000  0.000  0.000  0.000 
                                             [ MATL  290 ]    523      - A - - -
    ML   622   621 3   624     3    61   111   310   459  -7.632  -0.026  -6.286                          1.256 -1.270 -0.791 -0.694 
     D   623   621 3   624     3    59   109   308   457  -6.772  -2.285  -0.348                         
    IL   624   624 3   624     3    62   111   311   459  -1.442  -0.798  -4.142                          0.000  0.000  0.000  0.000 
                                             [ MATL  291 ]    524      - A - - -
    ML   625   624 3   627     3    60   110   309   458  -8.047  -0.023  -6.365                          1.235 -1.178 -0.993 -0.512 
     D   626   624 3   627     3    59   109   308   456  -6.012  -0.522  -1.795                         
    IL   627   627 3   627     3    61   110   309   458  -1.925  -0.554  -4.164                          0.000  0.000  0.000  0.000 
                                             [ MATR  292 ]      -    834 - A - -
    MR   628   627 3   630     3    59   109   308   457  -8.137  -0.022  -6.454                          1.596 -1.906 -1.584 -1.406 
     D   629   627 3   630     3    58   107   306   455  -6.390  -1.568  -0.620                         
    IR   630   630 3   630     3    60   109   308   457  -1.925  -0.554  -4.164                          0.000  0.000  0.000  0.000 
                                             [ MATR  293 ]      -    833 - A - -
    MR   631   630 3   633     2    58   108   307   456  -8.070  -0.005                                  1.596 -1.906 -1.584 -1.406 
     D   632   630 3   633     2    57   107   306   455  -4.432  -0.068                                 
    IR   633   633 3   633     2    59   108   307   456  -1.823  -0.479                                  0.000  0.000  0.000  0.000 
                                             [ BIF   294 ]      -      - - - - -
     B   634   633 3   635  1060    57   107   306   455                                                 
                                             [ BEGL  295 ]      -      - - - - -
     S   635   634 1   636     1    22    62   255   404   0.000                                         
                                             [ BIF   296 ]      -      - - - - -
     B   636   635 1   637   705    22    62   255   404                                                 
                                             [ BEGL  297 ]      -      - - - - -
     S   637   636 1   638     4     0     0   139   287  -0.139  -6.711  -6.118  -3.875                 
                                             [ MATP  298 ]    525    603 C G - -
    MP   638   637 1   642     6     2     2   139   288  -8.951  -8.891  -0.024  -7.667  -7.947  -8.342 -3.780 -3.596 -3.590  0.084 -2.507 -4.097  3.211 -3.233 -3.623  0.484 -3.956 -1.534  1.070 -3.893 -0.205 -2.493 
    ML   639   637 1   642     6     1     1   137   285  -6.250  -6.596  -1.310  -1.005  -6.446  -3.975  0.368 -0.385 -0.191  0.094 
    MR   640   637 1   642     6     1     1   136   285  -6.988  -5.717  -1.625  -5.695  -0.829  -3.908  0.368 -0.385 -0.191  0.094 
     D   641   637 1   642     6     0     0   128   277  -9.808  -8.506  -4.303  -4.985  -5.003  -0.180 
    IL   642   642 5   642     6     1     1   138   287  -2.579  -2.842  -0.760  -4.497  -5.274  -4.934  0.000  0.000  0.000  0.000 
    IR   643   643 6   643     5     1     1   138   287  -2.408  -0.496  -5.920  -4.087  -5.193          0.000  0.000  0.000  0.000 
                                             [ MATP  299 ]    526    602 c g - -
    MP   644   643 6   648     6     2     2   137   286  -8.951  -8.891  -0.024  -7.667  -7.947  -8.342 -3.340 -3.152 -3.263  0.525 -2.376 -3.873  2.833 -3.028 -3.292  1.056 -3.694 -1.112  1.416 -3.483  0.049 -2.177 
    ML   645   643 6   648     6     1     1   135   283  -6.250  -6.596  -1.310  -1.005  -6.446  -3.975  0.368 -0.385 -0.191  0.094 
    MR   646   643 6   648     6     1     1   134   283  -6.988  -5.717  -1.625  -5.695  -0.829  -3.908  0.368 -0.385 -0.191  0.094 
     D   647   643 6   648     6     0     0   126   275  -9.808  -8.506  -4.303  -4.985  -5.003  -0.180 
    IL   648   648 5   648     6     1     1   136   285  -2.579  -2.842  -0.760  -4.497  -5.274  -4.934  0.000  0.000  0.000  0.000 
    IR   649   649 6   649     5     1     1   136   285  -2.408  -0.496  -5.920  -4.087  -5.193          0.000  0.000  0.000  0.000 
                                             [ MATP  300 ]    527    601 g c - -
    MP   650   649 6   654     6     2     2   135   284  -8.951  -8.891  -0.024  -7.667  -7.947  -8.342 -2.718 -2.135 -2.791  1.347 -2.607 -3.567  1.730 -2.968 -2.876  2.123 -3.359 -0.249  1.333 -2.870 -0.228 -1.751 
    ML   651   649 6   654     6     1     1   133   281  -6.250  -6.596  -1.310  -1.005  -6.446  -3.975  0.368 -0.385 -0.191  0.094 
    MR   652   649 6   654     6     1     1   132   281  -6.988  -5.717  -1.625  -5.695  -0.829  -3.908  0.368 -0.385 -0.191  0.094 
     D   653   649 6   654     6     0     0   124   273  -9.808  -8.506  -4.303  -4.985  -5.003  -0.180 
    IL   654   654 5   654     6     1     1   134   283  -2.579  -2.842  -0.760  -4.497  -5.274  -4.934  0.000  0.000  0.000  0.000 
    IR   655   655 6   655     5     1     1   134   283  -2.408  -0.496  -5.920  -4.087  -5.193          0.000  0.000  0.000  0.000 
                                             [ MATP  301 ]    528    600 g c - -
    MP   656   655 6   660     6     2     2   133   282  -8.353  -8.891  -0.027  -7.667  -7.947  -7.926 -2.681 -2.359 -2.763  1.316 -2.519 -3.546  1.722 -2.911 -2.730  2.020 -3.326 -0.260  1.419 -2.856  0.104 -1.775 
    ML   657   655 6   660     6     1     1   131   279  -6.250  -6.596  -1.310  -1.005  -6.446  -3.975  0.368 -0.385 -0.191  0.094 
    MR   658   655 6   660     6     1     1   130   279  -6.988  -5.717  -1.625  -5.695  -0.829  -3.908  0.368 -0.385 -0.191  0.094 
     D   659   655 6   660     6     0     0   122   271  -9.808  -8.506  -4.303  -4.985  -5.003  -0.180 
    IL   660   660 5   660     6     1     1   132   281  -2.529  -2.777  -0.786  -4.524  -5.300  -4.960  0.000  0.000  0.000  0.000 
    IR   661   661 6   661     5     1     1   132   281  -2.416  -0.493  -5.928  -4.095  -5.201          0.000  0.000  0.000  0.000 
                                             [ MATP  302 ]    531    598 g c - -
    MP   662   661 6   666     6     2     2   131   280  -8.950  -8.889  -0.024  -7.666  -7.945  -8.340 -2.275 -2.173 -2.536  1.359 -2.407 -3.001  1.681 -2.764 -2.615  1.979 -3.116 -0.063  1.374 -2.622 -0.141 -1.616 
    ML   663   661 6   666     6     1     1   129   278  -6.250  -6.596  -1.310  -1.005  -6.446  -3.975  0.368 -0.385 -0.191  0.094 
    MR   664   661 6   666     6     1     1   128   276  -6.988  -5.717  -1.625  -5.695  -0.829  -3.908  0.368 -0.385 -0.191  0.094 
     D   665   661 6   666     6     0     0   120   269  -9.821  -8.519  -4.317  -4.999  -5.016  -0.178 
    IL   666   666 5   666     6     1     1   130   279  -2.579  -2.842  -0.760  -4.497  -5.274  -4.934  0.000  0.000  0.000  0.000 
    IR   667   667 6   667     5     1     1   130   279  -2.408  -0.496  -5.920  -4.087  -5.193          0.000  0.000  0.000  0.000 
                                             [ MATP  303 ]    532    597 g c - -
    MP   668   667 6   672     6     2     2   129   278  -8.950  -8.889  -0.024  -7.666  -7.945  -8.340 -2.245 -2.119 -2.494  1.275 -2.318 -3.288  1.810 -2.697 -2.155  1.846 -3.067 -0.145  1.447 -2.595 -0.112 -1.574 
    ML   669   667 6   672     6     1     1   127   276  -6.250  -6.596  -1.310  -1.005  -6.446  -3.975  0.368 -0.385 -0.191  0.094 
    MR   670   667 6   672     6     1     1   125   274  -6.988  -5.717  -1.625  -5.695  -0.829  -3.908  0.368 -0.385 -0.191  0.094 
     D   671   667 6   672     6     0     0   118   267  -9.821  -8.519  -4.317  -4.999  -5.016  -0.178 
    IL   672   672 5   672     6     1     1   128   277  -2.579  -2.842  -0.760  -4.497  -5.274  -4.934  0.000  0.000  0.000  0.000 
    IR   673   673 6   673     5     1     1   128   277  -2.408  -0.496  -5.920  -4.087  -5.193          0.000  0.000  0.000  0.000 
                                             [ MATP  304 ]    533    596 g c - -
    MP   674   673 6   678     4     2     2   127   276  -6.491  -6.698  -0.103  -4.379                 -2.411 -2.134 -2.451  1.457 -2.307 -3.326  1.690 -2.618 -2.506  1.869 -3.113 -0.161  1.425 -2.624 -0.091 -1.556 
    ML   675   673 6   678     4     1     1   126   275  -3.758  -3.940  -0.507  -2.670                  0.368 -0.385 -0.191  0.094 
    MR   676   673 6   678     4     1     1   121   270  -4.809  -3.838  -1.706  -0.766                  0.368 -0.385 -0.191  0.094 
     D   677   673 6   678     4     0     0   117   265  -5.301  -4.982  -2.998  -0.290                 
    IL   678   678 5   678     4     1     1   127   276  -1.686  -2.369  -1.117  -4.855                  0.000  0.000  0.000  0.000 
    IR   679   679 6   679     3     1     1   127   275  -1.442  -0.798  -4.142                          0.000  0.000  0.000  0.000 
                                             [ MATL  305 ]    534      - u - - -
    ML   680   679 6   682     3     1     1   126   274  -7.521  -0.037  -5.646                          0.073 -0.081 -0.293  0.247 
     D   681   679 6   682     3     0     0   111   260  -7.217  -2.730  -0.247                         
    IL   682   682 3   682     3     1     1   126   275  -1.442  -0.798  -4.142                          0.000  0.000  0.000  0.000 
                                             [ MATL  306 ]    535      - u - - -
    ML   683   682 3   685     3     1     1   125   274  -2.230  -0.404  -4.998                          0.130 -0.412  0.001  0.206 
     D   684   682 3   685     3     0     0    96   245  -7.246  -2.759  -0.242                         
    IL   685   685 3   685     3     1     1   136   285  -0.179  -3.188  -7.221                          0.000  0.000  0.000  0.000 
                                             [ MATL  307 ]    590      - a - - -
    ML   686   685 3   688     3     1     1    19    38  -7.487  -0.034  -5.819                          0.193 -0.553  0.078  0.163 
     D   687   685 3   688     3     0     0    17    36  -7.324  -2.837  -0.228                         
    IL   688   688 3   688     3     1     1    22    41  -1.442  -0.798  -4.142                          0.000  0.000  0.000  0.000 
                                             [ MATL  308 ]    591      - u - - -
    ML   689   688 3   691     3     1     1    18    36  -7.481  -0.029  -6.135                          0.133 -0.448 -0.768  0.663 
     D   690   688 3   691     3     0     0    16    35  -7.340  -2.288  -0.342                         
    IL   691   691 3   691     3     1     1    21    40  -1.442  -0.798  -4.142                          0.000  0.000  0.000  0.000 
                                             [ MATL  309 ]    592      - u - - -
    ML   692   691 3   694     3     1     1    17    35  -7.513  -0.028  -6.168                          0.094 -0.515 -0.376  0.548 
     D   693   691 3   694     3     0     0    15    34  -7.241  -2.754  -0.243                         
    IL   694   694 3   694     3     1     1    20    38  -1.442  -0.798  -4.142                          0.000  0.000  0.000  0.000 
                                             [ MATL  310 ]    593      - g - - -
    ML   695   694 3   697     3     1     1    15    34  -7.513  -0.128  -3.657                          0.072 -0.516  0.312  0.011 
     D   696   694 3   697     3     0     0    14    32  -7.241  -2.754  -0.243                         
    IL   697   697 3   697     3     1     1    19    37  -1.442  -0.798  -4.142                          0.000  0.000  0.000  0.000 
                                             [ MATL  311 ]    594      - u - - -
    ML   698   697 3   700     3     1     1    13    32  -7.416  -0.030  -6.070                          0.099  0.141 -0.712  0.282 
     D   699   697 3   700     3     0     0    12    31  -7.517  -2.749  -0.242                         
    IL   700   700 3   700     3     1     1    18    36  -1.442  -0.798  -4.142                          0.000  0.000  0.000  0.000 
                                             [ MATL  312 ]    595      - u - - -
    ML   701   700 3   703     2     1     1     1     1       *   0.000                                  0.163 -0.342 -0.134  0.238 
     D   702   700 3   703     2     0     0     0     0       *   0.000                                 
    IL   703   703 3   703     2     1     1    13    28  -1.823  -0.479                                  0.000  0.000  0.000  0.000 
                                             [ END   313 ]      -      - - - - -
     E   704   703 3    -1     0     0     0     0     0                                                 
                                             [ BEGR  314 ]      -      - - - - -
     S   705   636 1   706     3    15    50   208   333  -7.730  -0.184  -3.117                         
    IL   706   706 2   706     3    16    52   210   334  -1.442  -0.798  -4.142                          0.000  0.000  0.000  0.000 
                                             [ MATL  315 ]    604      - G - - -
    ML   707   706 2   709     3    17    52   208   333  -7.573  -0.027  -6.227                         -0.294 -1.088  1.002 -0.492 
     D   708   706 2   709     3    12    46   205   329  -7.031  -2.544  -0.285                         
    IL   709   709 3   709     3    16    51   209   333  -1.442  -0.798  -4.142                          0.000  0.000  0.000  0.000 
                                             [ MATL  316 ]    605      - G - - -
    ML   710   709 3   712     3    17    51   208   332  -7.573  -0.027  -6.227                         -0.502 -1.651  1.316 -1.039 
     D   711   709 3   712     3    12    46   204   328  -7.031  -2.544  -0.285                         
    IL   712   712 3   712     3    16    51   208   332  -1.442  -0.798  -4.142                          0.000  0.000  0.000  0.000 
                                             [ MATL  317 ]    606      - U - - -
    ML   713   712 3   715     3    16    51   207   331  -7.573  -0.027  -6.227                         -0.805 -0.932 -1.491  1.349 
     D   714   712 3   715     3    12    45   203   328  -7.031  -2.544  -0.285                         
    IL   715   715 3   715     3    15    50   207   331  -1.442  -0.798  -4.142                          0.000  0.000  0.000  0.000 
                                             [ MATL  318 ]    607      - u - - -
    ML   716   715 3   718     3    15    50   206   330  -7.573  -0.050  -5.120                         -0.136 -0.514 -0.947  0.904 
     D   717   715 3   718     3    12    45   202   327  -7.031  -2.544  -0.285                         
    IL   718   718 3   718     3    15    50   206   331  -1.442  -0.798  -4.142                          0.000  0.000  0.000  0.000 
                                             [ MATL  319 ]    608      - g - - -
    ML   719   718 3   721     3    15    49   205   329  -7.550  -0.123  -3.716                         -0.123 -0.995  0.808 -0.272 
     D   720   718 3   721     3    11    44   202   326  -7.115  -2.628  -0.267                         
    IL   721   721 3   721     3    15    49   205   330  -1.442  -0.798  -4.142                          0.000  0.000  0.000  0.000 
                                             [ MATL  320 ]    609      - u - - -
    ML   722   721 3   724     5    16    49   204   328  -6.661  -0.053  -6.477  -6.689  -7.581         -0.029 -0.395 -0.720  0.724 
     D   723   721 3   724     5    11    44   201   326  -5.777  -1.151  -5.038  -1.512  -2.734         
    IL   724   724 3   724     5    14    48   204   328  -2.408  -0.496  -4.087  -5.920  -5.193          0.000  0.000  0.000  0.000 
                                             [ MATP  321 ]    610    775 g c - -
    MP   725   724 3   729     6    16    48   203   327  -8.948  -8.888  -0.024  -7.664  -7.944  -8.339 -1.488 -2.054 -2.491  1.592 -2.516 -3.297  1.348 -2.784 -2.239  2.212 -3.076 -0.100  1.073 -2.589 -0.428 -1.594 
    ML   726   724 3   729     6    13    45   201   325  -6.250  -6.596  -1.310  -1.005  -6.446  -3.975  0.368 -0.385 -0.191  0.094 
    MR   727   724 3   729     6    12    44   200   325  -7.486  -6.215  -1.822  -6.193  -0.663  -4.237  0.071 -0.429 -0.668  0.657 
     D   728   724 3   729     6     9    41   197   322  -9.211  -7.910  -3.707  -4.389  -4.406  -0.282 
    IL   729   729 5   729     6    13    46   202   326  -2.579  -2.842  -0.760  -4.497  -5.274  -4.934  0.000  0.000  0.000  0.000 
    IR   730   730 6   730     5    14    46   202   326  -2.408  -0.496  -5.920  -4.087  -5.193          0.000  0.000  0.000  0.000 
                                             [ MATP  322 ]    611    774 G C - -
    MP   731   730 6   735     6    15    47   201   325  -8.121  -8.898  -0.026  -7.675  -7.954  -8.349 -3.580 -2.232 -3.632  1.001 -3.918 -4.181  0.517 -3.911 -3.552  3.197 -3.973 -0.076  0.170 -3.605 -1.483 -2.564 
    ML   732   730 6   735     6    12    44   199   324  -6.250  -6.596  -1.310  -1.005  -6.446  -3.975  0.368 -0.385 -0.191  0.094 
    MR   733   730 6   735     6    11    43   199   323  -7.398  -6.127  -1.858  -6.105  -0.646  -4.319  0.162 -0.266 -0.617  0.483 
     D   734   730 6   735     6     9    40   196   321  -9.227  -7.925  -3.722  -4.404  -4.422  -0.278 
    IL   735   735 5   735     6    13    45   200   325  -2.599  -2.862  -0.746  -4.518  -5.294  -4.954  0.000  0.000  0.000  0.000 
    IR   736   736 6   736     5    13    45   200   324  -2.408  -0.496  -5.920  -4.087  -5.193          0.000  0.000  0.000  0.000 
                                             [ MATP  323 ]    613    773 G C - -
    MP   737   736 6   741     4    13    45   199   323  -6.539  -5.960  -0.086  -4.998                 -3.784 -2.640 -3.831  0.938 -4.002 -4.301  0.471 -4.033 -3.673  3.274 -4.085 -0.321  0.064 -3.801 -1.550 -2.731 
    ML   738   736 6   741     4    11    43   198   322  -3.758  -3.940  -0.507  -2.670                  0.368 -0.385 -0.191  0.094 
    MR   739   736 6   741     4    10    41   197   321  -5.221  -3.959  -2.044  -0.586                  0.650 -0.656 -0.236 -0.079 
     D   740   736 6   741     4     9    40   196   320  -4.735  -4.417  -2.432  -0.453                 
    IL   741   741 5   741     4    12    44   199   323  -1.686  -2.369  -1.117  -4.855                  0.000  0.000  0.000  0.000 
    IR   742   742 6   742     3    12    44   198   323  -1.451  -0.789  -4.176                          0.000  0.000  0.000  0.000 
                                             [ MATL  324 ]    614      - a - - -
    ML   743   742 6   745     3    11    43   197   321  -3.282  -0.209  -4.970                          0.796 -0.736 -0.240 -0.293 
     D   744   742 6   745     3     9    39   195   320  -6.132  -0.491  -1.866                         
    IL   745   745 3   745     3    11    43   197   321  -2.253  -0.423  -4.491                          0.000  0.000  0.000  0.000 
                                             [ MATR  325 ]      -    770 - u - -
    MR   746   745 3   748     3    11    43   196   320  -8.107  -0.029  -5.967                          0.028 -0.450 -0.864  0.764 
     D   747   745 3   748     3     8    37   194   318  -6.587  -1.245  -0.817                         
    IR   748   748 3   748     3    11    42   196   320  -1.925  -0.554  -4.164                          0.000  0.000  0.000  0.000 
                                             [ MATR  326 ]      -    769 - a - -
    MR   749   748 3   751     3    11    42   195   319  -8.131  -0.025  -6.223                          0.431 -0.510 -0.440  0.278 
     D   750   748 3   751     3     7    36   192   317  -6.433  -1.486  -0.663                         
    IR   751   751 3   751     3    10    41   195   320  -1.925  -0.554  -4.164                          0.000  0.000  0.000  0.000 
                                             [ MATR  327 ]      -    768 - u - -
    MR   752   751 3   754     5    11    42   194   318  -6.888  -0.045  -6.704  -6.916  -7.808          0.079 -0.376  0.044  0.192 
     D   753   751 3   754     5     7    35   192   316  -5.363  -0.718  -2.990  -4.420  -2.357         
    IR   754   754 3   754     5     9    39   194   318  -2.408  -0.496  -5.920  -4.087  -5.193          0.000  0.000  0.000  0.000 
                                             [ MATP  328 ]    616    767 c g - -
    MP   755   754 3   759     6    12    42   193   317  -9.015  -8.954  -0.023  -7.730  -8.010  -8.405 -1.965 -1.981 -2.139  1.195 -1.838 -2.966  2.020 -1.991 -1.354  1.267 -2.728 -0.413  1.527 -2.272  0.056 -1.218 
    ML   756   754 3   759     6     8    36   190   315  -6.250  -6.596  -1.310  -1.005  -6.446  -3.975  0.368 -0.385 -0.191  0.094 
    MR   757   754 3   759     6     8    36   190   314  -6.988  -5.717  -1.625  -5.695  -0.829  -3.908  0.368 -0.385 -0.191  0.094 
     D   758   754 3   759     6     5    31   185   310  -9.067  -7.765  -3.562  -4.244  -4.261  -0.315 
    IL   759   759 5   759     6     9    38   192   316  -2.579  -2.842  -0.760  -4.497  -5.274  -4.934  0.000  0.000  0.000  0.000 
    IR   760   760 6   760     5     9    38   192   316  -2.408  -0.496  -5.920  -4.087  -5.193          0.000  0.000  0.000  0.000 
                                             [ MATP  329 ]    617    766 c g - -
    MP   761   760 6   765     6    12    40   191   315  -9.015  -8.954  -0.023  -7.730  -8.010  -8.405 -2.669 -2.515 -2.769  1.133 -2.364 -3.354  2.154 -2.832 -2.700  1.585 -3.314 -0.572  1.611 -2.893  0.031 -1.710 
    ML   762   760 6   765     6     8    36   189   313  -6.250  -6.596  -1.310  -1.005  -6.446  -3.975  0.368 -0.385 -0.191  0.094 
    MR   763   760 6   765     6     8    35   188   312  -6.988  -5.717  -1.625  -5.695  -0.829  -3.908  0.368 -0.385 -0.191  0.094 
     D   764   760 6   765     6     5    31   183   308  -9.067  -7.765  -3.562  -4.244  -4.261  -0.315 
    IL   765   765 5   765     6     9    37   190   314  -2.579  -2.842  -0.760  -4.497  -5.274  -4.934  0.000  0.000  0.000  0.000 
    IR   766   766 6   766     5     9    37   190   314  -2.408  -0.496  -5.920  -4.087  -5.193          0.000  0.000  0.000  0.000 
                                             [ MATP  330 ]    618    765 c g - -
    MP   767   766 6   771     6    11    38   189   313  -9.015  -8.954  -0.023  -7.730  -8.010  -8.405 -2.778 -2.479 -2.858  1.378 -2.537 -3.646  1.914 -2.959 -2.915  1.865 -3.411 -0.343  1.485 -2.958 -0.112 -1.846 
    ML   768   766 6   771     6     8    35   187   311  -6.250  -6.596  -1.310  -1.005  -6.446  -3.975  0.368 -0.385 -0.191  0.094 
    MR   769   766 6   771     6     8    34   186   310  -6.988  -5.717  -1.625  -5.695  -0.829  -3.908  0.368 -0.385 -0.191  0.094 
     D   770   766 6   771     6     5    30   182   306  -9.067  -7.765  -3.562  -4.244  -4.261  -0.315 
    IL   771   771 5   771     6     9    36   188   312  -2.579  -2.842  -0.760  -4.497  -5.274  -4.934  0.000  0.000  0.000  0.000 
    IR   772   772 6   772     5     9    36   188   312  -2.408  -0.496  -5.920  -4.087  -5.193          0.000  0.000  0.000  0.000 
                                             [ MATP  331 ]    619    764 c g - -
    MP   773   772 6   777     6    10    37   187   311  -9.015  -8.954  -0.028  -6.865  -8.010  -8.405 -2.768 -2.535 -2.855  1.259 -2.461 -3.650  2.017 -2.916 -2.893  1.702 -3.399 -0.410  1.615 -2.969 -0.001 -1.834 
    ML   774   772 6   777     6     8    34   185   309  -6.250  -6.596  -1.310  -1.005  -6.446  -3.975  0.368 -0.385 -0.191  0.094 
    MR   775   772 6   777     6     7    33   184   308  -6.988  -5.717  -1.625  -5.695  -0.829  -3.908  0.368 -0.385 -0.191  0.094 
     D   776   772 6   777     6     5    30   180   304  -9.067  -7.765  -3.562  -4.244  -4.261  -0.315 
    IL   777   777 5   777     6     8    35   186   310  -2.579  -2.842  -0.760  -4.497  -5.274  -4.934  0.000  0.000  0.000  0.000 
    IR   778   778 6   778     5     8    35   186   310  -2.408  -0.496  -5.920  -4.087  -5.193          0.000  0.000  0.000  0.000 
                                             [ MATP  332 ]    620    763 c g - -
    MP   779   778 6   783     4     9    35   185   309  -6.674  -2.590  -0.324  -5.295                 -1.284 -1.713 -1.802  1.279 -1.790 -2.662  1.745 -2.085 -1.356  1.302 -2.385 -0.262  1.434 -1.968  0.074 -0.638 
    ML   780   778 6   783     4     7    33   183   308  -3.809  -3.991  -0.486  -2.721                  0.367 -0.528  0.091 -0.072 
    MR   781   778 6   783     4     6    31   181   305  -4.809  -3.838  -1.706  -0.766                  0.368 -0.385 -0.191  0.094 
     D   782   778 6   783     4     5    30   179   303  -4.585  -4.266  -2.282  -0.513                 
    IL   783   783 5   783     4     8    34   185   309  -1.686  -2.369  -1.117  -4.855                  0.000  0.000  0.000  0.000 
    IR   784   784 6   784     3     8    34   184   309  -1.161  -0.959  -4.706                          0.000  0.000  0.000  0.000 
                                             [ MATL  333 ]    621      - a - - -
    ML   785   784 6   787     3     7    33   183   307  -7.722  -0.024  -6.376                          0.327 -0.432 -0.276  0.237 
     D   786   784 6   787     3     4    29   175   300  -6.235  -1.748  -0.538                         
    IL   787   787 3   787     3     7    33   183   307  -1.442  -0.798  -4.142                          0.000  0.000  0.000  0.000 
                                             [ MATL  334 ]    622      - a - - -
    ML   788   787 3   790     3     6    32   182   306  -2.785  -0.593  -2.380                          0.270 -0.588 -0.022  0.195 
     D   789   787 3   790     3     4    29   165   289  -6.235  -1.748  -0.538                         
    IL   790   790 3   790     3     8    36   194   318  -0.214  -2.955  -6.863                          0.000  0.000  0.000  0.000 
                                             [ MATL  335 ]    650      - a - - -
    ML   791   790 3   793     3     8    33   103   124  -7.435  -0.030  -6.090                          0.314 -0.509  0.089 -0.014 
     D   792   790 3   793     3     4    28   102   122  -7.467  -1.816  -0.493                         
    IL   793   793 3   793     3     7    32   105   126  -1.442  -0.798  -4.142                          0.000  0.000  0.000  0.000 
                                             [ MATL  336 ]    651      - u - - -
    ML   794   793 3   796     3     7    32   102   123  -7.520  -0.028  -6.174                          0.335 -0.579 -0.362  0.369 
     D   795   793 3   796     3     4    27   101   121  -7.220  -1.346  -0.737                         
    IL   796   796 3   796     3     6    31   104   125  -1.442  -0.798  -4.142                          0.000  0.000  0.000  0.000 
                                             [ MATL  337 ]    652      - u - - -
    ML   797   796 3   799     3     7    31   101   122  -7.622  -0.026  -6.277                          0.267 -0.475 -0.471  0.439 
     D   798   796 3   799     3     3    26   100   120  -6.819  -2.258  -0.355                         
    IL   799   799 3   799     3     6    31   103   124  -1.442  -0.798  -4.142                          0.000  0.000  0.000  0.000 
                                             [ MATL  338 ]    653      - a - - -
    ML   800   799 3   802     3     7    31   100   121  -7.626  -0.026  -6.280                          0.670 -0.602 -0.333 -0.065 
     D   801   799 3   802     3     3    26    99   119  -6.804  -1.984  -0.438                         
    IL   802   802 3   802     3     6    30   102   123  -1.442  -0.798  -4.142                          0.000  0.000  0.000  0.000 
                                             [ MATL  339 ]    654      - a - - -
    ML   803   802 3   805     3     6    30    99   120  -8.055  -0.023  -6.373                          0.177 -0.338  0.013  0.096 
     D   804   802 3   805     3     3    25    98   119  -5.980  -0.536  -1.763                         
    IL   805   805 3   805     3     5    29   100   120  -1.925  -0.554  -4.164                          0.000  0.000  0.000  0.000 
                                             [ MATR  340 ]      -    757 - u - -
    MR   806   805 3   808     3     6    29    98   119  -8.137  -0.022  -6.454                          0.230 -0.368 -0.195  0.237 
     D   807   805 3   808     3     2    23    97   117  -6.390  -1.568  -0.620                         
    IR   808   808 3   808     3     5    28    99   119  -1.925  -0.554  -4.164                          0.000  0.000  0.000  0.000 
                                             [ MATR  341 ]      -    756 - u - -
    MR   809   808 3   811     5     5    29    97   118  -6.891  -0.089  -6.706  -4.748  -7.810         -0.014 -0.109 -0.238  0.304 
     D   810   808 3   811     5     2    23    96   116  -5.352  -0.707  -2.978  -4.409  -2.404         
    IR   811   811 3   811     5     4    27    98   118  -2.408  -0.496  -5.920  -4.087  -5.193          0.000  0.000  0.000  0.000 
                                             [ MATP  342 ]    655    755 g c - -
    MP   812   811 3   816     6     7    30    96   117  -8.997  -8.937  -0.029  -6.780  -7.993  -8.388 -1.388 -1.265 -1.442  1.325 -1.766 -2.194  1.500 -1.924 -1.798  1.546 -2.276 -0.138  1.349 -1.853  0.065 -0.920 
    ML   813   811 3   816     6     4    25    95   115  -6.250  -6.596  -1.310  -1.005  -6.446  -3.975  0.368 -0.385 -0.191  0.094 
    MR   814   811 3   816     6     4    24    95   115  -7.173  -5.902  -1.810  -5.880  -0.700  -4.093  0.262 -0.208 -0.383  0.224 
     D   815   811 3   816     6     2    20    92   113  -9.049  -7.747  -3.544  -4.226  -4.244  -0.319 
    IL   816   816 5   816     6     4    26    96   116  -2.579  -2.842  -0.760  -4.497  -5.274  -4.934  0.000  0.000  0.000  0.000 
    IR   817   817 6   817     5     4    26    96   116  -2.408  -0.496  -5.920  -4.087  -5.193          0.000  0.000  0.000  0.000 
                                             [ MATP  343 ]    656    754 a u - -
    MP   818   817 6   822     6     6    29    94   115  -8.991  -8.930  -0.026  -7.707  -7.435  -8.382 -1.456 -1.412 -1.643  1.519 -1.789 -2.582  1.498 -2.123 -1.830  1.454 -2.462 -0.193  1.417 -1.645  0.013 -1.046 
    ML   819   817 6   822     6     4    24    93   113  -6.325  -6.671  -1.206  -1.080  -6.521  -4.051  0.555 -0.514 -0.220 -0.041 
    MR   820   817 6   822     6     4    24    93   113  -7.173  -5.902  -1.810  -5.880  -0.700  -4.093  0.630 -0.627 -0.164 -0.133 
     D   821   817 6   822     6     2    20    90   111  -9.049  -7.747  -3.544  -4.226  -4.244  -0.319 
    IL   822   822 5   822     6     4    25    94   114  -2.579  -2.842  -0.760  -4.497  -5.274  -4.934  0.000  0.000  0.000  0.000 
    IR   823   823 6   823     5     4    26    94   114  -2.408  -0.496  -5.920  -4.087  -5.193          0.000  0.000  0.000  0.000 
                                             [ MATP  344 ]    657    753 g c - -
    MP   824   823 6   828     6     6    28    92   113  -8.995  -8.934  -0.026  -7.219  -7.990  -8.385 -1.748 -0.752 -2.171  1.352 -2.166 -2.838  1.509 -2.483 -2.182  1.867 -2.745 -0.074  1.314 -2.262 -0.183 -1.313 
    ML   825   823 6   828     6     3    24    91   111  -6.250  -6.596  -1.310  -1.005  -6.446  -3.975  0.368 -0.385 -0.191  0.094 
    MR   826   823 6   828     6     3    23    91   111  -7.197  -5.926  -1.750  -5.904  -0.844  -3.241  0.720 -0.625 -0.375 -0.099 
     D   827   823 6   828     6     2    19    88   109  -9.049  -7.747  -3.544  -4.226  -4.244  -0.319 
    IL   828   828 5   828     6     4    25    92   112  -2.579  -2.842  -0.760  -4.497  -5.274  -4.934  0.000  0.000  0.000  0.000 
    IR   829   829 6   829     5     4    25    92   112  -2.408  -0.496  -5.920  -4.087  -5.193          0.000  0.000  0.000  0.000 
                                             [ MATP  345 ]    658    752 c g - -
    MP   830   829 6   834     6     5    27    90   111  -8.995  -8.934  -0.054  -7.710  -7.990  -5.396 -1.879 -2.126 -2.158  1.246 -1.955 -2.999  1.839 -2.480 -2.268  1.515 -2.771 -0.389  1.614 -2.390  0.211 -1.398 
    ML   831   829 6   834     6     3    24    89   109  -6.284  -6.630  -1.262  -1.039  -6.480  -4.009  0.474 -0.459 -0.190  0.010 
    MR   832   829 6   834     6     3    23    89   109  -7.100  -5.829  -1.664  -5.807  -0.915  -3.166  0.310 -0.578  0.214 -0.104 
     D   833   829 6   834     6     2    19    86   107  -9.162  -7.860  -3.657  -4.340  -4.357  -0.292 
    IL   834   834 5   834     6     4    25    90   110  -2.579  -2.842  -0.760  -4.497  -5.274  -4.934  0.000  0.000  0.000  0.000 
    IR   835   835 6   835     5     4    25    90   110  -2.408  -0.496  -5.920  -4.087  -5.193          0.000  0.000  0.000  0.000 
                                             [ MATP  346 ]    659    751 c g - -
    MP   836   835 6   840     6     6    29    88   109  -7.229  -8.909  -0.030  -7.685  -7.965  -8.360 -1.386 -1.992 -2.133  1.267 -1.947 -2.954  1.796 -2.384 -1.911  1.510 -2.729 -0.332  1.531 -2.258  0.128 -1.222 
    ML   837   835 6   840     6     3    23    87   107  -6.250  -6.596  -1.310  -1.005  -6.446  -3.975  0.368 -0.385 -0.191  0.094 
    MR   838   835 6   840     6     3    23    87   107  -7.002  -5.731  -1.640  -5.710  -0.817  -3.923  0.398 -0.458 -0.065 -0.003 
     D   839   835 6   840     6     1    19    84   104  -9.620  -8.318  -4.115  -4.797  -4.473  -0.223 
    IL   840   840 5   840     6     4    25    88   108  -2.638  -2.901  -0.721  -4.556  -5.332  -4.993  0.000  0.000  0.000  0.000 
    IR   841   841 6   841     5     4    25    88   108  -2.408  -0.496  -5.920  -4.087  -5.193          0.000  0.000  0.000  0.000 
                                             [ MATP  347 ]    661    750 c g - -
    MP   842   841 6   846     6     6    29    86   107  -8.969  -8.909  -0.026  -7.685  -7.348  -8.360 -1.638 -1.783 -1.995  1.315 -1.862 -2.817  1.697 -2.279 -1.759  1.443 -2.198 -0.271  1.560 -2.120  0.127 -1.140 
    ML   843   841 6   846     6     3    23    85   105  -6.250  -6.596  -1.310  -1.005  -6.446  -3.975  0.368 -0.385 -0.191  0.094 
    MR   844   841 6   846     6     3    23    85   105  -7.016  -5.745  -1.612  -5.723  -0.831  -3.937  0.400 -0.353 -0.236  0.067 
     D   845   841 6   846     6     1    18    82   102  -9.606  -8.304  -4.101  -4.784  -4.801  -0.209 
    IL   846   846 5   846     6     4    24    86   106  -2.579  -2.842  -0.760  -4.497  -5.274  -4.934  0.000  0.000  0.000  0.000 
    IR   847   847 6   847     5     4    25    86   106  -2.408  -0.496  -5.920  -4.087  -5.193          0.000  0.000  0.000  0.000 
                                             [ MATP  348 ]    662    749 c g - -
    MP   848   847 6   852     6     6    28    84   105  -8.341  -8.907  -0.030  -7.338  -7.372  -8.358 -1.423 -1.739 -1.704  1.353 -1.780 -2.685  1.579 -2.175 -1.217  1.424 -2.475 -0.107  1.476 -1.886  0.068 -1.038 
    ML   849   847 6   852     6     3    23    83   103  -6.250  -6.596  -1.310  -1.005  -6.446  -3.975  0.368 -0.385 -0.191  0.094 
    MR   850   847 6   852     6     3    23    83   103  -7.034  -5.763  -1.575  -5.741  -0.849  -3.955  0.482 -0.509 -0.094 -0.054 
     D   851   847 6   852     6     1    18    80   100  -9.606  -8.304  -4.101  -4.784  -4.801  -0.209 
    IL   852   852 5   852     6     4    24    84   104  -2.526  -2.773  -0.788  -4.525  -5.301  -4.962  0.000  0.000  0.000  0.000 
    IR   853   853 6   853     5     4    24    84   104  -2.313  -0.518  -5.953  -4.121  -5.227          0.000  0.000  0.000  0.000 
                                             [ MATP  349 ]    665    744 c g - -
    MP   854   853 6   858     6     5    27    82   103  -8.189  -7.794  -0.036  -7.682  -7.961  -7.026 -1.481 -1.527 -1.415  1.334 -1.662 -2.644  1.593 -2.135 -1.675  1.420 -2.278 -0.143  1.468 -1.892  0.063 -1.013 
    ML   855   853 6   858     6     3    23    81   101  -6.273  -6.619  -1.277  -1.028  -6.469  -3.998  0.445 -0.439 -0.186  0.031 
    MR   856   853 6   858     6     3    22    81   101  -7.033  -5.762  -1.536  -5.740  -0.874  -3.953  0.512 -0.485 -0.201 -0.016 
     D   857   853 6   858     6     1    18    78    98  -9.606  -8.304  -4.101  -4.784  -4.801  -0.209 
    IL   858   858 5   858     6     3    24    82   102  -2.598  -2.735  -0.778  -4.516  -5.292  -4.952  0.000  0.000  0.000  0.000 
    IR   859   859 6   859     5     4    24    82   102  -2.346  -0.506  -5.971  -4.139  -5.244          0.000  0.000  0.000  0.000 
                                             [ MATP  350 ]    667    740 c g - -
    MP   860   859 6   864     6     6    28    80   101  -8.966  -8.905  -0.026  -7.242  -7.961  -8.356 -1.865 -1.998 -1.455  1.385 -1.941 -2.968  1.697 -2.294 -2.207  1.615 -2.753 -0.293  1.479 -2.260 -0.001 -1.237 
    ML   861   859 6   864     6     3    22    79    99  -6.250  -6.596  -1.310  -1.005  -6.446  -3.975  0.368 -0.385 -0.191  0.094 
    MR   862   859 6   864     6     3    22    79    99  -6.988  -5.717  -1.625  -5.695  -0.829  -3.908  0.368 -0.385 -0.191  0.094 
     D   863   859 6   864     6     1    18    76    96  -9.674  -8.372  -4.169  -4.851  -4.305  -0.226 
    IL   864   864 5   864     6     3    24    80   100  -2.579  -2.842  -0.760  -4.497  -5.274  -4.934  0.000  0.000  0.000  0.000 
    IR   865   865 6   865     5     3    24    80   100  -2.408  -0.496  -5.920  -4.087  -5.193          0.000  0.000  0.000  0.000 
                                             [ MATP  351 ]    668    739 g c - -
    MP   866   865 6   870     6     6    26    78    99  -8.963  -8.902  -0.023  -7.679  -7.959  -8.354 -1.924 -1.976 -2.241  1.316 -2.074 -2.870  1.684 -2.309 -2.303  1.719 -2.716 -0.125  1.493 -2.353  0.049 -1.386 
    ML   867   865 6   870     6     3    22    77    97  -4.907  -6.626  -1.340  -1.035  -6.476  -4.005  0.464 -0.452 -0.188  0.017 
    MR   868   865 6   870     6     3    21    77    97  -7.012  -5.741  -1.650  -5.719  -0.810  -3.933  0.460 -0.450 -0.187  0.020 
     D   869   865 6   870     6     1    17    74    94  -9.650  -8.349  -4.146  -4.828  -4.845  -0.202 
    IL   870   870 5   870     6     3    23    78    98  -2.601  -2.864  -0.745  -4.520  -5.296  -4.956  0.000  0.000  0.000  0.000 
    IR   871   871 6   871     5     3    23    78    98  -2.408  -0.496  -5.920  -4.087  -5.193          0.000  0.000  0.000  0.000 
                                             [ MATP  352 ]    670    738 g c - -
    MP   872   871 6   876     6     5    25    76    97  -8.966  -8.905  -0.026  -7.277  -7.961  -8.356 -2.622 -2.274 -2.718  1.206 -2.473 -3.505  1.763 -2.868 -2.779  1.932 -3.278 -0.031  1.427 -2.814  0.263 -1.740 
    ML   873   871 6   876     6     3    21    75    95  -6.250  -6.596  -1.310  -1.005  -6.446  -3.975  0.368 -0.385 -0.191  0.094 
    MR   874   871 6   876     6     3    20    75    95  -7.012  -5.741  -1.575  -5.719  -0.853  -3.933  0.329 -0.268 -0.273  0.118 
     D   875   871 6   876     6     1    17    72    93  -9.650  -8.349  -4.146  -4.828  -4.845  -0.202 
    IL   876   876 5   876     6     3    22    76    96  -2.579  -2.842  -0.760  -4.497  -5.274  -4.934  0.000  0.000  0.000  0.000 
    IR   877   877 6   877     5     3    23    76    96  -2.408  -0.496  -5.920  -4.087  -5.193          0.000  0.000  0.000  0.000 
                                             [ MATP  353 ]    671    737 c g - -
    MP   878   877 6   882     6     5    23    74    95  -8.966  -8.905  -0.054  -5.271  -7.961  -8.356 -2.026 -2.048 -2.244  1.326 -2.098 -3.054  1.770 -2.482 -1.523  1.615 -2.831 -0.324  1.522 -2.206  0.042 -1.384 
    ML   879   877 6   882     6     3    21    73    94  -6.277  -6.623  -1.338  -0.978  -6.473  -4.003  0.398 -0.479 -0.024 -0.027 
    MR   880   877 6   882     6     3    19    73    94  -6.988  -5.717  -1.625  -5.695  -0.829  -3.908  0.368 -0.385 -0.191  0.094 
     D   881   877 6   882     6     1    17    71    92  -9.650  -8.349  -4.146  -2.162  -4.845  -0.554 
    IL   882   882 5   882     6     3    21    74    94  -2.579  -2.842  -0.760  -4.497  -5.274  -4.934  0.000  0.000  0.000  0.000 
    IR   883   883 6   883     5     3    21    74    94  -2.408  -0.496  -5.920  -4.087  -5.193          0.000  0.000  0.000  0.000 
                                             [ MATP  354 ]    672    736 u a - -
    MP   884   883 6   888     4     4    22    72    93  -5.624  -6.650  -0.089  -5.064                 -2.439 -2.348 -2.559  1.067 -2.262 -3.178  1.800 -2.700 -2.365  1.495 -2.998 -0.509  2.045 -2.548 -0.094 -1.625 
    ML   885   883 6   888     4     3    20    72    92  -4.212  -4.395  -0.351  -3.124                  0.474 -0.747  0.160 -0.155 
    MR   886   883 6   888     4     2    18    72    92  -4.809  -3.838  -1.706  -0.766                  0.368 -0.385 -0.191  0.094 
     D   887   883 6   888     4     1    16    71    91  -4.851  -4.532  -2.110  -0.534                 
    IL   888   888 5   888     4     3    21    74    94  -1.613  -2.459  -1.124  -4.944                  0.000  0.000  0.000  0.000 
    IR   889   889 6   889     3     3    20    73    93  -1.442  -0.798  -4.142                          0.000  0.000  0.000  0.000 
                                             [ MATL  355 ]    676      - A - - -
    ML   890   889 6   892     3     3    20    70    90  -8.102  -0.022  -6.420                          1.506 -1.694 -1.282 -1.187 
     D   891   889 6   892     3     1    16    69    89  -5.788  -0.632  -1.571                         
    IL   892   892 3   892     3     2    19    71    91  -1.925  -0.554  -4.164                          0.000  0.000  0.000  0.000 
                                             [ MATR  356 ]      -    735 - A - -
    MR   893   892 3   895     3     3    20    69    89  -8.137  -0.026  -6.108                          1.304 -1.172 -0.993 -0.776 
     D   894   892 3   895     3     0    14    67    87  -6.390  -1.568  -0.620                         
    IR   895   895 3   895     3     2    18    70    90  -1.925  -0.554  -4.164                          0.000  0.000  0.000  0.000 
                                             [ MATR  357 ]      -    734 - a - -
    MR   896   895 3   898     3     3    19    68    88  -8.132  -0.022  -6.450                          0.936 -0.879 -0.807 -0.042 
     D   897   895 3   898     3     0    14    66    86  -6.422  -1.599  -0.603                         
    IR   898   898 3   898     3     2    18    69    89  -1.925  -0.554  -4.164                          0.000  0.000  0.000  0.000 
                                             [ MATR  358 ]      -    733 - g - -
    MR   899   898 3   901     5     2    19    67    87  -6.887  -0.045  -6.702  -6.914  -7.806         -0.181 -1.115  0.954 -0.475 
     D   900   898 3   901     5     0    13    65    86  -5.370  -0.696  -2.996  -4.427  -2.422         
    IR   901   901 3   901     5     2    16    67    87  -2.408  -0.496  -5.920  -4.087  -5.193          0.000  0.000  0.000  0.000 
                                             [ MATP  359 ]    677    732 g c - -
    MP   902   901 3   906     6     4    19    66    86  -9.016  -8.955  -0.023  -7.731  -8.011  -8.406 -2.770 -2.237 -2.608  1.295 -2.884 -3.571  1.425 -3.133 -2.972  2.507 -3.429  0.023  0.962 -2.620 -0.626 -1.624 
    ML   903   901 3   906     6     1    15    64    85  -6.250  -6.596  -1.310  -1.005  -6.446  -3.975  0.368 -0.385 -0.191  0.094 
    MR   904   901 3   906     6     1    14    64    84  -6.988  -5.717  -1.625  -5.695  -0.829  -3.908  0.368 -0.385 -0.191  0.094 
     D   905   901 3   906     6     0    11    62    82  -9.049  -7.747  -3.544  -4.226  -4.244  -0.319 
    IL   906   906 5   906     6     1    16    65    86  -2.579  -2.842  -0.760  -4.497  -5.274  -4.934  0.000  0.000  0.000  0.000 
    IR   907   907 6   907     5     2    16    65    85  -2.408  -0.496  -5.920  -4.087  -5.193          0.000  0.000  0.000  0.000 
                                             [ MATP  360 ]    678    731 c g - -
    MP   908   907 6   912     6     3    17    64    84  -9.016  -8.955  -0.023  -7.731  -8.011  -8.406 -2.821 -2.614 -2.903  1.184 -2.435 -3.697  2.170 -2.918 -2.927  1.548 -3.433 -0.479  1.650 -3.030 -0.008 -1.862 
    ML   909   907 6   912     6     1    14    63    83  -6.250  -6.596  -1.310  -1.005  -6.446  -3.975  0.368 -0.385 -0.191  0.094 
    MR   910   907 6   912     6     1    13    63    83  -6.988  -5.717  -1.625  -5.695  -0.829  -3.908  0.368 -0.385 -0.191  0.094 
     D   911   907 6   912     6     0    11    61    81  -9.049  -7.747  -3.544  -4.226  -4.244  -0.319 
    IL   912   912 5   912     6     1    15    63    84  -2.579  -2.842  -0.760  -4.497  -5.274  -4.934  0.000  0.000  0.000  0.000 
    IR   913   913 6   913     5     1    15    63    83  -2.408  -0.496  -5.920  -4.087  -5.193          0.000  0.000  0.000  0.000 
                                             [ MATP  361 ]    679    730 c g - -
    MP   914   913 6   918     4     2    15    62    82  -6.694  -6.901  -0.064  -5.315                 -2.087 -2.100 -2.395  1.370 -2.209 -3.275  1.898 -2.666 -2.523  1.723 -2.942 -0.362  1.430 -2.574 -0.052 -1.559 
    ML   915   913 6   918     4     1    13    62    82  -3.758  -3.940  -0.507  -2.670                  0.368 -0.385 -0.191  0.094 
    MR   916   913 6   918     4     1    12    61    82  -4.809  -3.838  -1.706  -0.766                  0.368 -0.385 -0.191  0.094 
     D   917   913 6   918     4     0    10    60    81  -4.568  -4.250  -2.265  -0.520                 
    IL   918   918 5   918     4     1    14    63    84  -1.686  -2.369  -1.117  -4.855                  0.000  0.000  0.000  0.000 
    IR   919   919 6   919     3     1    14    62    83  -1.442  -0.798  -4.142                          0.000  0.000  0.000  0.000 
                                             [ MATL  362 ]    680      - G - - -
    ML   920   919 6   922     3     2    13    59    79  -7.730  -0.024  -6.384                         -0.233 -1.214  1.058 -0.654 
     D   921   919 6   922     3     0    10    58    78  -6.174  -1.687  -0.566                         
    IL   922   922 3   922     3     1    13    61    81  -1.442  -0.798  -4.142                          0.000  0.000  0.000  0.000 
                                             [ MATL  363 ]    681      - A - - -
    ML   923   922 3   925     3     1    12    58    78  -7.730  -0.024  -6.384                          1.596 -1.906 -1.584 -1.406 
     D   924   922 3   925     3     0    10    57    77  -6.174  -1.687  -0.566                         
    IL   925   925 3   925     3     1    12    60    80  -1.442  -0.798  -4.142                          0.000  0.000  0.000  0.000 
                                             [ MATL  364 ]    682      - A - - -
    ML   926   925 3   928     3     1    11    57    77  -8.137  -0.038  -5.475                          1.596 -1.906 -1.584 -1.406 
     D   927   925 3   928     3     0     9    56    76  -5.620  -0.734  -1.403                         
    IL   928   928 3   928     3     1    11    58    78  -1.925  -0.554  -4.164                          0.000  0.000  0.000  0.000 
                                             [ MATR  365 ]      -    729 - A - -
    MR   929   928 3   931     3     1    11    56    76  -8.121  -0.022  -6.438                          1.438 -1.493 -1.228 -0.978 
     D   930   928 3   931     3     0     8    55    75  -6.500  -1.525  -0.641                         
    IR   931   931 3   931     3     1    11    57    77  -1.925  -0.554  -4.164                          0.000  0.000  0.000  0.000 
                                             [ MATR  366 ]      -    728 - U - -
    MR   932   931 3   934     3     1    10    55    75  -8.128  -0.022  -6.446                         -0.966 -0.999 -1.677  1.419 
     D   933   931 3   934     3     0     8    54    74  -6.449  -1.627  -0.589                         
    IR   934   934 3   934     3     1    10    56    76  -1.925  -0.554  -4.164                          0.000  0.000  0.000  0.000 
                                             [ MATR  367 ]      -    727 - G - -
    MR   935   934 3   937     2     1     9    54    74  -8.059  -0.005                                 -0.750 -1.719  1.373 -0.969 
     D   936   934 3   937     2     0     8    53    73  -4.493  -0.066                                 
    IR   937   937 3   937     2     1     9    55    75  -1.823  -0.479                                  0.000  0.000  0.000  0.000 
                                             [ BIF   368 ]      -      - - - - -
     B   938   937 3   939   989     0     8    53    73                                                 
                                             [ BEGL  369 ]      -      - - - - -
     S   939   938 1   940     4     0     0    30    49  -0.049  -6.711  -6.118  -6.758                 
                                             [ MATP  370 ]    683    703 c g - -
    MP   940   939 1   944     6     2     2    30    49  -5.263  -8.955  -0.058  -7.731  -8.011  -8.406 -2.817 -2.553 -2.897  1.064 -2.497 -3.691  2.125 -2.949 -2.793  1.802 -3.435 -0.435  1.572 -3.012 -0.211 -1.766 
    ML   941   939 1   944     6     1     1    29    48  -6.250  -6.596  -1.310  -1.005  -6.446  -3.975  0.368 -0.385 -0.191  0.094 
    MR   942   939 1   944     6     1     1    29    47  -6.988  -5.717  -1.625  -5.695  -0.829  -3.908  0.368 -0.385 -0.191  0.094 
     D   943   939 1   944     6     0     0    26    45  -9.049  -7.747  -3.544  -4.226  -4.244  -0.319 
    IL   944   944 5   944     6     1     1    30    49  -2.869  -3.132  -0.589  -4.787  -5.563  -5.223  0.000  0.000  0.000  0.000 
    IR   945   945 6   945     5     1     1    30    48  -2.408  -0.496  -5.920  -4.087  -5.193          0.000  0.000  0.000  0.000 
                                             [ MATP  371 ]    685    702 g c - -
    MP   946   945 6   950     6     2     2    28    47  -8.317  -8.955  -0.024  -7.731  -8.011  -8.406 -1.832 -2.153 -2.615  1.345 -2.533 -3.400  1.615 -2.866 -2.711  2.176 -3.208 -0.242  1.294 -2.696 -0.353 -1.694 
    ML   947   945 6   950     6     1     1    27    46  -6.250  -6.596  -1.310  -1.005  -6.446  -3.975  0.368 -0.385 -0.191  0.094 
    MR   948   945 6   950     6     1     1    27    46  -6.988  -5.717  -1.625  -5.695  -0.829  -3.908  0.368 -0.385 -0.191  0.094 
     D   949   945 6   950     6     0     0    24    43  -9.049  -7.747  -3.544  -4.226  -4.244  -0.319 
    IL   950   950 5   950     6     1     1    28    47  -2.595  -2.858  -0.749  -4.513  -5.290  -4.950  0.000  0.000  0.000  0.000 
    IR   951   951 6   951     5     1     1    28    46  -2.408  -0.496  -5.920  -4.087  -5.193          0.000  0.000  0.000  0.000 
                                             [ MATP  372 ]    687    701 g c - -
    MP   952   951 6   956     6     2     2    26    45  -5.914  -8.955  -0.044  -7.731  -8.011  -8.406 -2.937 -2.368 -2.973  1.516 -2.906 -3.743  1.456 -3.193 -3.091  2.366 -3.550 -0.164  1.204 -3.035 -0.549 -1.897 
    ML   953   951 6   956     6     1     1    25    44  -6.250  -6.596  -1.310  -1.005  -6.446  -3.975  0.368 -0.385 -0.191  0.094 
    MR   954   951 6   956     6     1     1    25    44  -6.988  -5.717  -1.625  -5.695  -0.829  -3.908  0.368 -0.385 -0.191  0.094 
     D   955   951 6   956     6     0     0    23    41  -9.049  -7.747  -3.544  -4.226  -4.244  -0.319 
    IL   956   956 5   956     6     1     1    26    45  -2.762  -3.025  -0.646  -4.680  -5.456  -5.117  0.000  0.000  0.000  0.000 
    IR   957   957 6   957     5     1     1    26    44  -2.408  -0.496  -5.920  -4.087  -5.193          0.000  0.000  0.000  0.000 
                                             [ MATP  373 ]    689    700 c g - -
    MP   958   957 6   962     6     2     2    24    43  -5.639  -8.955  -0.049  -7.731  -8.011  -8.406 -2.471 -2.364 -2.593  1.078 -2.290 -3.399  1.932 -2.726 -2.636  1.682 -3.159 -0.502  1.570 -2.619  0.359 -1.063 
    ML   959   957 6   962     6     1     1    23    42  -6.250  -6.596  -1.310  -1.005  -6.446  -3.975  0.368 -0.385 -0.191  0.094 
    MR   960   957 6   962     6     1     1    23    42  -6.988  -5.717  -1.625  -5.695  -0.829  -3.908  0.368 -0.385 -0.191  0.094 
     D   961   957 6   962     6     0     0    22    40  -9.049  -7.747  -3.544  -4.226  -4.244  -0.319 
    IL   962   962 5   962     6     1     1    24    43  -2.802  -3.065  -0.624  -4.720  -5.496  -5.157  0.000  0.000  0.000  0.000 
    IR   963   963 6   963     5     1     1    24    42  -2.408  -0.496  -5.920  -4.087  -5.193          0.000  0.000  0.000  0.000 
                                             [ MATP  374 ]    691    699 c g - -
    MP   964   963 6   968     4     2     2    22    41  -6.694  -6.037  -0.074  -5.315                 -1.955 -2.148 -1.575  1.086 -2.016 -3.068  2.086 -2.438 -1.984  1.238 -2.830 -0.513  1.578 -2.370  0.314 -1.376 
    ML   965   963 6   968     4     1     1    23    42  -3.758  -3.940  -0.507  -2.670                  0.368 -0.385 -0.191  0.094 
    MR   966   963 6   968     4     1     1    22    41  -4.809  -3.838  -1.706  -0.766                  0.368 -0.385 -0.191  0.094 
     D   967   963 6   968     4     0     0    21    40  -4.568  -4.250  -2.265  -0.520                 
    IL   968   968 5   968     4     1     1    24    43  -1.686  -2.369  -1.117  -4.855                  0.000  0.000  0.000  0.000 
    IR   969   969 6   969     3     1     1    23    42  -1.460  -0.785  -4.160                          0.000  0.000  0.000  0.000 
                                             [ MATL  375 ]    692      - U - - -
    ML   970   969 6   972     3     1     1    19    38  -7.730  -0.028  -6.110                         -0.749 -0.964 -1.514  1.346 
     D   971   969 6   972     3     0     0    18    37  -6.174  -1.687  -0.566                         
    IL   972   972 3   972     3     1     1    22    41  -1.442  -0.798  -4.142                          0.000  0.000  0.000  0.000 
                                             [ MATL  376 ]    693      - G - - -
    ML   973   972 3   975     3     1     1    18    36  -7.726  -0.024  -6.380                         -0.824 -1.828  1.427 -1.107 
     D   974   972 3   975     3     0     0    17    36  -6.202  -1.627  -0.594                         
    IL   975   975 3   975     3     1     1    21    40  -1.442  -0.798  -4.142                          0.000  0.000  0.000  0.000 
                                             [ MATL  377 ]    694      - G - - -
    ML   976   975 3   978     3     1     1    16    35  -7.730  -0.024  -6.384                         -1.081 -2.215  1.576 -1.600 
     D   977   975 3   978     3     0     0    16    34  -6.174  -1.687  -0.566                         
    IL   978   978 3   978     3     1     1    20    38  -1.442  -0.798  -4.142                          0.000  0.000  0.000  0.000 
                                             [ MATL  378 ]    695      - A - - -
    ML   979   978 3   981     3     1     1    15    33  -7.730  -0.024  -6.384                          1.015 -1.228 -0.122 -0.660 
     D   980   978 3   981     3     0     0    15    33  -6.174  -1.687  -0.566                         
    IL   981   981 3   981     3     1     1    19    37  -1.442  -0.798  -4.142                          0.000  0.000  0.000  0.000 
                                             [ MATL  379 ]    696      - A - - -
    ML   982   981 3   984     3     1     1    13    32  -7.730  -0.024  -6.384                          1.596 -1.906 -1.584 -1.406 
     D   983   981 3   984     3     0     0    13    32  -6.174  -1.687  -0.566                         
    IL   984   984 3   984     3     1     1    18    36  -1.442  -0.798  -4.142                          0.000  0.000  0.000  0.000 
                                             [ MATL  380 ]    697      - a - - -
    ML   985   984 3   987     2     1     1     1     1       *   0.000                                  0.945 -0.648 -0.865 -0.171 
     D   986   984 3   987     2     0     0     0     0       *   0.000                                 
    IL   987   987 3   987     2     1     1    13    28  -1.823  -0.479                                  0.000  0.000  0.000  0.000 
                                             [ END   381 ]      -      - - - - -
     E   988   987 3    -1     0     0     0     0     0                                                 
                                             [ BEGR  382 ]      -      - - - - -
     S   989   938 1   990     3     0     2    36    56  -7.730  -0.024  -6.384                         
    IL   990   990 2   990     3     1     3    39    59  -1.442  -0.798  -4.142                          0.000  0.000  0.000  0.000 
                                             [ MATL  383 ]    704      - a - - -
    ML   991   990 2   993     3     1     2    36    56  -7.730  -0.031  -5.944                          0.478 -1.028  0.453 -0.419 
     D   992   990 2   993     3     0     0    35    55  -6.174  -1.687  -0.566                         
    IL   993   993 3   993     3     1     2    38    58  -1.442  -0.798  -4.142                          0.000  0.000  0.000  0.000 
                                             [ MATL  384 ]    705      - C - - -
    ML   994   993 3   996     2     1     1    35    55  -8.063  -0.005                                 -0.681  1.112 -1.408 -0.256 
     D   995   993 3   996     2     0     0    34    54  -8.448  -0.004                                 
    IL   996   996 3   996     2     1     1    36    56  -1.823  -0.479                                  0.000  0.000  0.000  0.000 
                                             [ BIF   385 ]      -      - - - - -
     B   997   996 3   998  1015     0     0    34    54                                                 
                                             [ BEGL  386 ]      -      - - - - -
     S   998   997 1   999     4     0     0    19    38  -0.049  -6.711  -6.118  -6.758                 
                                             [ MATP  387 ]    706    712 C G - -
    MP   999   998 1  1003     4     2     2    19    38  -6.694  -6.901  -0.064  -5.315                 -3.653 -3.489 -3.525  0.247 -2.514 -4.094  3.086 -3.209 -3.546  0.688 -3.922 -1.427  1.297 -3.786 -0.195 -2.416 
    ML  1000   998 1  1003     4     1     1    20    38  -3.758  -3.940  -0.507  -2.670                  0.368 -0.385 -0.191  0.094 
    MR  1001   998 1  1003     4     1     1    19    38  -4.809  -3.838  -1.706  -0.766                  0.368 -0.385 -0.191  0.094 
     D  1002   998 1  1003     4     0     0    18    37  -4.568  -4.250  -2.265  -0.520                 
    IL  1003  1003 5  1003     4     1     1    21    40  -1.686  -2.369  -1.117  -4.855                  0.000  0.000  0.000  0.000 
    IR  1004  1004 6  1004     3     1     1    20    39  -1.442  -0.798  -4.142                          0.000  0.000  0.000  0.000 
                                             [ MATL  388 ]    707      - a - - -
    ML  1005  1004 6  1007     3     1     1    15    34  -7.730  -0.024  -6.384                          0.966 -1.029 -0.211 -0.530 
     D  1006  1004 6  1007     3     0     0    15    34  -6.174  -1.687  -0.566                         
    IL  1007  1007 3  1007     3     1     1    19    38  -1.442  -0.798  -4.142                          0.000  0.000  0.000  0.000 
                                             [ MATL  389 ]    708      - u - - -
    ML  1008  1007 3  1010     3     1     1    14    33  -6.584  -0.033  -6.384                          0.226 -0.490 -0.574  0.533 
     D  1009  1007 3  1010     3     0     0    13    32  -6.174  -1.687  -0.566                         
    IL  1010  1010 3  1010     3     1     1    18    36  -1.430  -0.802  -4.174                          0.000  0.000  0.000  0.000 
                                             [ MATL  390 ]    711      - A - - -
    ML  1011  1010 3  1013     2     1     1     1     1       *   0.000                                  1.561 -1.804 -1.519 -1.273 
     D  1012  1010 3  1013     2     0     0     0     0       *   0.000                                 
    IL  1013  1013 3  1013     2     1     1    13    28  -1.823  -0.479                                  0.000  0.000  0.000  0.000 
                                             [ END   391 ]      -      - - - - -
     E  1014  1013 3    -1     0     0     0     0     0                                                 
                                             [ BEGR  392 ]      -      - - - - -
     S  1015   997 1  1016     3     0     0    28    47  -7.730  -0.024  -6.384                         
    IL  1016  1016 2  1016     3     1     1    32    51  -1.442  -0.798  -4.142                          0.000  0.000  0.000  0.000 
                                             [ MATL  393 ]    713      - a - - -
    ML  1017  1016 2  1019     5     1     1    28    47  -6.891  -0.045  -6.706  -6.919  -7.810          0.742 -0.335 -0.730 -0.102 
     D  1018  1016 2  1019     5     0     0    27    46  -4.959  -0.803  -4.221  -2.596  -2.508         
    IL  1019  1019 3  1019     5     1     1    29    48  -2.408  -0.496  -4.087  -5.920  -5.193          0.000  0.000  0.000  0.000 
                                             [ MATP  394 ]    714    726 g c - -
    MP  1020  1019 3  1024     6     2     2    27    46  -9.016  -8.955  -0.023  -7.731  -8.011  -8.406 -3.149 -2.365 -3.164  1.583 -3.292 -3.913  1.135 -3.442 -3.277  2.679 -3.713 -0.036  0.738 -3.209 -0.820 -2.130 
    ML  1021  1019 3  1024     6     1     1    26    45  -6.250  -6.596  -1.310  -1.005  -6.446  -3.975  0.368 -0.385 -0.191  0.094 
    MR  1022  1019 3  1024     6     1     1    26    45  -6.988  -5.717  -1.625  -5.695  -0.829  -3.908  0.368 -0.385 -0.191  0.094 
     D  1023  1019 3  1024     6     0     0    24    43  -9.049  -7.747  -3.544  -4.226  -4.244  -0.319 
    IL  1024  1024 5  1024     6     1     1    27    46  -2.579  -2.842  -0.760  -4.497  -5.274  -4.934  0.000  0.000  0.000  0.000 
    IR  1025  1025 6  1025     5     1     1    27    46  -2.408  -0.496  -5.920  -4.087  -5.193          0.000  0.000  0.000  0.000 
                                             [ MATP  395 ]    715    725 G C - -
    MP  1026  1025 6  1030     6     2     2    25    44  -9.016  -8.955  -0.023  -7.731  -8.011  -8.406 -3.727 -2.632 -3.739  0.998 -3.922 -4.252  0.643 -3.986 -3.688  3.212 -4.086 -0.326  0.195 -3.700 -1.451 -2.659 
    ML  1027  1025 6  1030     6     1     1    25    44  -6.250  -6.596  -1.310  -1.005  -6.446  -3.975  0.368 -0.385 -0.191  0.094 
    MR  1028  1025 6  1030     6     1     1    24    43  -6.988  -5.717  -1.625  -5.695  -0.829  -3.908  0.368 -0.385 -0.191  0.094 
     D  1029  1025 6  1030     6     0     0    23    42  -9.049  -7.747  -3.544  -4.226  -4.244  -0.319 
    IL  1030  1030 5  1030     6     1     1    25    44  -2.579  -2.842  -0.760  -4.497  -5.274  -4.934  0.000  0.000  0.000  0.000 
    IR  1031  1031 6  1031     5     1     1    25    44  -2.408  -0.496  -5.920  -4.087  -5.193          0.000  0.000  0.000  0.000 
                                             [ MATP  396 ]    716    724 G C - -
    MP  1032  1031 6  1036     4     2     2    23    42  -6.694  -6.901  -0.064  -5.315                 -4.288 -2.881 -4.357  0.492 -4.594 -4.508 -0.067 -4.559 -4.016  3.507 -4.388 -0.568 -0.467 -4.167 -2.083 -3.241 
    ML  1033  1031 6  1036     4     1     1    24    43  -3.758  -3.940  -0.507  -2.670                  0.368 -0.385 -0.191  0.094 
    MR  1034  1031 6  1036     4     1     1    23    42  -4.809  -3.838  -1.706  -0.766                  0.368 -0.385 -0.191  0.094 
     D  1035  1031 6  1036     4     0     0    22    41  -4.568  -4.250  -2.265  -0.520                 
    IL  1036  1036 5  1036     4     1     1    25    44  -1.686  -2.369  -1.117  -4.855                  0.000  0.000  0.000  0.000 
    IR  1037  1037 6  1037     3     1     1    24    43  -1.442  -0.798  -4.142                          0.000  0.000  0.000  0.000 
                                             [ MATL  397 ]    717      - U - - -
    ML  1038  1037 6  1040     3     1     1    20    39  -7.730  -0.024  -6.384                         -0.955 -0.970 -1.667  1.411 
     D  1039  1037 6  1040     3     0     0    19    38  -6.174  -1.687  -0.566                         
    IL  1040  1040 3  1040     3     1     1    23    42  -1.442  -0.798  -4.142                          0.000  0.000  0.000  0.000 
                                             [ MATL  398 ]    718      - G - - -
    ML  1041  1040 3  1043     3     1     1    19    38  -7.730  -0.024  -6.384                         -0.538 -1.781  1.362 -1.154 
     D  1042  1040 3  1043     3     0     0    18    37  -6.174  -1.687  -0.566                         
    IL  1043  1043 3  1043     3     1     1    22    41  -1.442  -0.798  -4.142                          0.000  0.000  0.000  0.000 
                                             [ MATL  399 ]    719      - A - - -
    ML  1044  1043 3  1046     3     1     1    18    36  -7.730  -0.024  -6.384                          1.570 -1.805 -1.528 -1.325 
     D  1045  1043 3  1046     3     0     0    17    36  -6.174  -1.687  -0.566                         
    IL  1046  1046 3  1046     3     1     1    21    40  -1.442  -0.798  -4.142                          0.000  0.000  0.000  0.000 
                                             [ MATL  400 ]    720      - u - - -
    ML  1047  1046 3  1049     3     1     1    16    35  -7.730  -0.024  -6.384                          0.171 -0.228 -0.480  0.382 
     D  1048  1046 3  1049     3     0     0    16    34  -6.174  -1.687  -0.566                         
    IL  1049  1049 3  1049     3     1     1    20    38  -1.442  -0.798  -4.142                          0.000  0.000  0.000  0.000 
                                             [ MATL  401 ]    721      - A - - -
    ML  1050  1049 3  1052     3     1     1    15    33  -7.730  -0.024  -6.384                          1.513 -1.688 -1.318 -1.203 
     D  1051  1049 3  1052     3     0     0    15    33  -6.174  -1.687  -0.566                         
    IL  1052  1052 3  1052     3     1     1    19    37  -1.442  -0.798  -4.142                          0.000  0.000  0.000  0.000 
                                             [ MATL  402 ]    722      - G - - -
    ML  1053  1052 3  1055     3     1     1    13    32  -7.730  -0.024  -6.384                         -0.588 -1.636  1.343 -1.072 
     D  1054  1052 3  1055     3     0     0    13    32  -6.174  -1.687  -0.566                         
    IL  1055  1055 3  1055     3     1     1    18    36  -1.442  -0.798  -4.142                          0.000  0.000  0.000  0.000 
                                             [ MATL  403 ]    723      - u - - -
    ML  1056  1055 3  1058     2     1     1     1     1       *   0.000                                 -0.358  0.311 -1.019  0.571 
     D  1057  1055 3  1058     2     0     0     0     0       *   0.000                                 
    IL  1058  1058 3  1058     2     1     1    13    28  -1.823  -0.479                                  0.000  0.000  0.000  0.000 
                                             [ END   404 ]      -      - - - - -
     E  1059  1058 3    -1     0     0     0     0     0                                                 
                                             [ BEGR  405 ]      -      - - - - -
     S  1060   634 1  1061     3     0     9    68    88  -5.185  -0.058  -6.384                         
    IL  1061  1061 2  1061     3     1    10    71    91  -1.505  -0.753  -4.205                          0.000  0.000  0.000  0.000 
                                             [ MATL  406 ]    777      - g - - -
    ML  1062  1061 2  1064     3     1    10    68    88  -7.730  -0.024  -6.384                          0.209 -1.357  0.896 -0.753 
     D  1063  1061 2  1064     3     0     6    67    86  -6.174  -1.687  -0.566                         
    IL  1064  1064 3  1064     3     1     9    70    90  -1.442  -0.798  -4.142                          0.000  0.000  0.000  0.000 
                                             [ MATL  407 ]    778      - A - - -
    ML  1065  1064 3  1067     3     1     9    67    87  -7.730  -0.024  -6.384                          1.596 -1.906 -1.584 -1.406 
     D  1066  1064 3  1067     3     0     6    65    85  -6.174  -1.687  -0.566                         
    IL  1067  1067 3  1067     3     1     9    69    89  -1.442  -0.798  -4.142                          0.000  0.000  0.000  0.000 
                                             [ MATL  408 ]    779      - G - - -
    ML  1068  1067 3  1070     3     1     8    66    86  -7.730  -0.024  -6.384                         -1.022 -2.126  1.547 -1.486 
     D  1069  1067 3  1070     3     0     5    64    84  -6.174  -1.687  -0.566                         
    IL  1070  1070 3  1070     3     1     8    68    88  -1.442  -0.798  -4.142                          0.000  0.000  0.000  0.000 
                                             [ MATL  409 ]    780      - U - - -
    ML  1071  1070 3  1073     3     1     7    65    85  -7.730  -0.024  -6.384                         -1.067 -1.140 -1.775  1.473 
     D  1072  1070 3  1073     3     0     5    63    83  -6.174  -1.687  -0.566                         
    IL  1073  1073 3  1073     3     1     7    67    87  -1.442  -0.798  -4.142                          0.000  0.000  0.000  0.000 
                                             [ MATL  410 ]    781      - A - - -
    ML  1074  1073 3  1076     2     1     6    64    83  -8.070  -0.005                                  1.596 -1.906 -1.584 -1.406 
     D  1075  1073 3  1076     2     0     5    63    82  -8.445  -0.004                                 
    IL  1076  1076 3  1076     2     1     6    65    84  -1.823  -0.479                                  0.000  0.000  0.000  0.000 
                                             [ BIF   411 ]      -      - - - - -
     B  1077  1076 3  1078  1155     0     5    63    82                                                 
                                             [ BEGL  412 ]      -      - - - - -
     S  1078  1077 1  1079     4     0     0    39    58  -0.049  -6.711  -6.118  -6.758                 
                                             [ MATP  413 ]    782    807 g c - -
    MP  1079  1078 1  1083     6     2     2    39    58  -9.016  -8.955  -0.023  -7.731  -8.011  -8.406 -2.810 -2.326 -2.906  1.272 -2.718 -3.676  1.845 -3.039 -2.927  1.847 -3.396  0.959  1.184 -3.012 -0.448 -1.884 
    ML  1080  1078 1  1083     6     1     1    38    57  -6.250  -6.596  -1.310  -1.005  -6.446  -3.975  0.368 -0.385 -0.191  0.094 
    MR  1081  1078 1  1083     6     1     1    38    57  -6.988  -5.717  -1.625  -5.695  -0.829  -3.908  0.368 -0.385 -0.191  0.094 
     D  1082  1078 1  1083     6     0     0    35    54  -9.049  -7.747  -3.544  -4.226  -4.244  -0.319 
    IL  1083  1083 5  1083     6     1     1    39    58  -2.579  -2.842  -0.760  -4.497  -5.274  -4.934  0.000  0.000  0.000  0.000 
    IR  1084  1084 6  1084     5     1     1    39    58  -2.408  -0.496  -5.920  -4.087  -5.193          0.000  0.000  0.000  0.000 
                                             [ MATP  414 ]    783    806 g c - -
    MP  1085  1084 6  1089     6     2     2    37    56  -9.016  -8.955  -0.023  -7.731  -8.011  -8.406 -2.759 -2.410 -2.841  1.157 -2.599 -3.621  1.948 -2.984 -2.906  2.074 -3.001 -0.181  1.329 -2.931 -0.338 -1.844 
    ML  1086  1084 6  1089     6     1     1    36    55  -6.250  -6.596  -1.310  -1.005  -6.446  -3.975  0.368 -0.385 -0.191  0.094 
    MR  1087  1084 6  1089     6     1     1    36    55  -6.988  -5.717  -1.625  -5.695  -0.829  -3.908  0.368 -0.385 -0.191  0.094 
     D  1088  1084 6  1089     6     0     0    33    52  -9.049  -7.747  -3.544  -4.226  -4.244  -0.319 
    IL  1089  1089 5  1089     6     1     1    37    56  -2.579  -2.842  -0.760  -4.497  -5.274  -4.934  0.000  0.000  0.000  0.000 
    IR  1090  1090 6  1090     5     1     1    37    56  -2.408  -0.496  -5.920  -4.087  -5.193          0.000  0.000  0.000  0.000 
                                             [ MATP  415 ]    784    805 g c - -
    MP  1091  1090 6  1095     6     2     2    35    54  -9.016  -8.955  -0.023  -7.731  -8.011  -8.406 -2.778 -2.231 -2.852  1.705 -2.883 -3.641  1.324 -3.110 -2.942  2.162 -3.411  0.666  1.014 -2.932 -0.580 -1.729 
    ML  1092  1090 6  1095     6     1     1    34    53  -6.250  -6.596  -1.310  -1.005  -6.446  -3.975  0.368 -0.385 -0.191  0.094 
    MR  1093  1090 6  1095     6     1     1    34    53  -6.988  -5.717  -1.625  -5.695  -0.829  -3.908  0.368 -0.385 -0.191  0.094 
     D  1094  1090 6  1095     6     0     0    31    50  -9.049  -7.747  -3.544  -4.226  -4.244  -0.319 
    IL  1095  1095 5  1095     6     1     1    35    54  -2.579  -2.842  -0.760  -4.497  -5.274  -4.934  0.000  0.000  0.000  0.000 
    IR  1096  1096 6  1096     5     1     1    35    54  -2.408  -0.496  -5.920  -4.087  -5.193          0.000  0.000  0.000  0.000 
                                             [ MATP  416 ]    785    804 C G - -
    MP  1097  1096 6  1101     6     2     2    33    52  -9.016  -8.955  -0.023  -7.731  -8.011  -8.406 -3.640 -3.530 -3.505  0.167 -2.466 -4.056  3.088 -3.178 -3.532  0.580 -3.902 -1.517  1.210 -3.766  0.255 -2.405 
    ML  1098  1096 6  1101     6     1     1    32    51  -6.250  -6.596  -1.310  -1.005  -6.446  -3.975  0.368 -0.385 -0.191  0.094 
    MR  1099  1096 6  1101     6     1     1    32    51  -6.988  -5.717  -1.625  -5.695  -0.829  -3.908  0.368 -0.385 -0.191  0.094 
     D  1100  1096 6  1101     6     0     0    29    48  -9.049  -7.747  -3.544  -4.226  -4.244  -0.319 
    IL  1101  1101 5  1101     6     1     1    33    52  -2.579  -2.842  -0.760  -4.497  -5.274  -4.934  0.000  0.000  0.000  0.000 
    IR  1102  1102 6  1102     5     1     1    33    52  -2.408  -0.496  -5.920  -4.087  -5.193          0.000  0.000  0.000  0.000 
                                             [ MATP  417 ]    786    803 g c - -
    MP  1103  1102 6  1107     6     2     2    31    50  -9.016  -8.955  -0.023  -7.731  -8.011  -8.406 -2.277 -2.076 -1.690  1.248 -2.292 -3.197  1.502 -2.701 -2.361  1.995 -3.010  0.746  1.174 -2.491 -0.304 -1.536 
    ML  1104  1102 6  1107     6     1     1    30    49  -6.250  -6.596  -1.310  -1.005  -6.446  -3.975  0.368 -0.385 -0.191  0.094 
    MR  1105  1102 6  1107     6     1     1    30    49  -6.988  -5.717  -1.625  -5.695  -0.829  -3.908  0.368 -0.385 -0.191  0.094 
     D  1106  1102 6  1107     6     0     0    27    46  -9.049  -7.747  -3.544  -4.226  -4.244  -0.319 
    IL  1107  1107 5  1107     6     1     1    31    50  -2.579  -2.842  -0.760  -4.497  -5.274  -4.934  0.000  0.000  0.000  0.000 
    IR  1108  1108 6  1108     5     1     1    31    50  -2.408  -0.496  -5.920  -4.087  -5.193          0.000  0.000  0.000  0.000 
                                             [ MATP  418 ]    787    802 g c - -
    MP  1109  1108 6  1113     6     2     2    29    48  -9.016  -8.955  -0.023  -7.731  -8.011  -8.406 -3.386 -2.429 -3.402  1.316 -3.679 -4.091  0.789 -3.707 -3.456  2.966 -3.880  0.169  0.469 -3.422 -1.237 -2.346 
    ML  1110  1108 6  1113     6     1     1    28    47  -6.250  -6.596  -1.310  -1.005  -6.446  -3.975  0.368 -0.385 -0.191  0.094 
    MR  1111  1108 6  1113     6     1     1    28    47  -6.988  -5.717  -1.625  -5.695  -0.829  -3.908  0.368 -0.385 -0.191  0.094 
     D  1112  1108 6  1113     6     0     0    25    44  -9.049  -7.747  -3.544  -4.226  -4.244  -0.319 
    IL  1113  1113 5  1113     6     1     1    29    48  -2.579  -2.842  -0.760  -4.497  -5.274  -4.934  0.000  0.000  0.000  0.000 
    IR  1114  1114 6  1114     5     1     1    29    48  -2.408  -0.496  -5.920  -4.087  -5.193          0.000  0.000  0.000  0.000 
                                             [ MATP  419 ]    788    801 g c - -
    MP  1115  1114 6  1119     6     2     2    27    46  -9.016  -8.955  -0.023  -7.731  -8.011  -8.406 -3.034 -2.283 -3.033  1.365 -3.208 -3.764  1.136 -3.147 -3.218  2.727 -3.638 -0.056  0.790 -2.781 -0.791 -1.961 
    ML  1116  1114 6  1119     6     1     1    26    45  -6.250  -6.596  -1.310  -1.005  -6.446  -3.975  0.368 -0.385 -0.191  0.094 
    MR  1117  1114 6  1119     6     1     1    26    45  -6.988  -5.717  -1.625  -5.695  -0.829  -3.908  0.368 -0.385 -0.191  0.094 
     D  1118  1114 6  1119     6     0     0    24    43  -9.049  -7.747  -3.544  -4.226  -4.244  -0.319 
    IL  1119  1119 5  1119     6     1     1    27    46  -2.579  -2.842  -0.760  -4.497  -5.274  -4.934  0.000  0.000  0.000  0.000 
    IR  1120  1120 6  1120     5     1     1    27    46  -2.408  -0.496  -5.920  -4.087  -5.193          0.000  0.000  0.000  0.000 
                                             [ MATP  420 ]    789    800 g c - -
    MP  1121  1120 6  1125     6     2     2    25    44  -9.016  -8.955  -0.023  -7.731  -8.011  -8.406 -2.293 -0.923 -2.337  1.637 -2.510 -3.181  1.223 -2.678 -2.525  2.171 -3.015  0.123  0.996 -2.341 -0.457 -1.422 
    ML  1122  1120 6  1125     6     1     1    25    44  -6.250  -6.596  -1.310  -1.005  -6.446  -3.975  0.368 -0.385 -0.191  0.094 
    MR  1123  1120 6  1125     6     1     1    24    43  -6.988  -5.717  -1.625  -5.695  -0.829  -3.908  0.368 -0.385 -0.191  0.094 
     D  1124  1120 6  1125     6     0     0    23    42  -9.049  -7.747  -3.544  -4.226  -4.244  -0.319 
    IL  1125  1125 5  1125     6     1     1    25    44  -2.579  -2.842  -0.760  -4.497  -5.274  -4.934  0.000  0.000  0.000  0.000 
    IR  1126  1126 6  1126     5     1     1    25    44  -2.408  -0.496  -5.920  -4.087  -5.193          0.000  0.000  0.000  0.000 
                                             [ MATP  421 ]    790    799 c g - -
    MP  1127  1126 6  1131     4     2     2    23    42  -6.694  -6.901  -0.064  -5.315                 -2.369 -2.454 -2.371  0.811  1.301 -2.931  1.838 -2.575 -2.384  0.971 -3.042 -0.808  1.538 -2.643  0.139 -1.594 
    ML  1128  1126 6  1131     4     1     1    24    43  -3.758  -3.940  -0.507  -2.670                  0.368 -0.385 -0.191  0.094 
    MR  1129  1126 6  1131     4     1     1    23    42  -4.809  -3.838  -1.706  -0.766                  0.368 -0.385 -0.191  0.094 
     D  1130  1126 6  1131     4     0     0    22    41  -4.568  -4.250  -2.265  -0.520                 
    IL  1131  1131 5  1131     4     1     1    25    44  -1.686  -2.369  -1.117  -4.855                  0.000  0.000  0.000  0.000 
    IR  1132  1132 6  1132     3     1     1    24    43  -1.442  -0.798  -4.142                          0.000  0.000  0.000  0.000 
                                             [ MATL  422 ]    791      - A - - -
    ML  1133  1132 6  1135     3     1     1    20    39  -7.730  -0.024  -6.384                          1.274 -1.072 -1.134 -0.620 
     D  1134  1132 6  1135     3     0     0    19    38  -6.174  -1.687  -0.566                         
    IL  1135  1135 3  1135     3     1     1    23    42  -1.442  -0.798  -4.142                          0.000  0.000  0.000  0.000 
                                             [ MATL  423 ]    792      - c - - -
    ML  1136  1135 3  1138     3     1     1    19    38  -7.730  -0.024  -6.384                         -0.335  0.817 -0.898 -0.138 
     D  1137  1135 3  1138     3     0     0    18    37  -6.174  -1.687  -0.566                         
    IL  1138  1138 3  1138     3     1     1    22    41  -1.442  -0.798  -4.142                          0.000  0.000  0.000  0.000 
                                             [ MATL  424 ]    793      - G - - -
    ML  1139  1138 3  1141     3     1     1    18    36  -7.730  -0.065  -4.659                         -1.081 -2.215  1.576 -1.600 
     D  1140  1138 3  1141     3     0     0    17    36  -6.174  -1.687  -0.566                         
    IL  1141  1141 3  1141     3     1     1    21    40  -1.442  -0.798  -4.142                          0.000  0.000  0.000  0.000 
                                             [ MATL  425 ]    794      - u - - -
    ML  1142  1141 3  1144     3     1     1    17    35  -7.689  -0.029  -6.061                          0.065 -0.536 -0.852  0.774 
     D  1143  1141 3  1144     3     0     0    16    34  -6.458  -1.971  -0.447                         
    IL  1144  1144 3  1144     3     1     1    20    39  -1.442  -0.798  -4.142                          0.000  0.000  0.000  0.000 
                                             [ MATL  426 ]    795      - G - - -
    ML  1145  1144 3  1147     3     1     1    15    34  -6.918  -0.044  -5.502                         -0.830 -1.946  1.472 -1.310 
     D  1146  1144 3  1147     3     0     0    14    33  -6.481  -1.175  -0.873                         
    IL  1147  1147 3  1147     3     1     1    19    37  -1.451  -0.791  -4.151                          0.000  0.000  0.000  0.000 
                                             [ MATL  427 ]    797      - a - - -
    ML  1148  1147 3  1150     3     1     1    13    32  -7.716  -0.036  -5.638                          0.824 -0.725 -0.320 -0.280 
     D  1149  1147 3  1150     3     0     0    13    32  -6.277  -1.790  -0.519                         
    IL  1150  1150 3  1150     3     1     1    18    36  -1.442  -0.798  -4.142                          0.000  0.000  0.000  0.000 
                                             [ MATL  428 ]    798      - A - - -
    ML  1151  1150 3  1153     2     1     1     1     1       *   0.000                                  1.534 -1.756 -1.367 -1.253 
     D  1152  1150 3  1153     2     0     0     0     0       *   0.000                                 
    IL  1153  1153 3  1153     2     1     1    13    28  -1.823  -0.479                                  0.000  0.000  0.000  0.000 
                                             [ END   429 ]      -      - - - - -
     E  1154  1153 3    -1     0     0     0     0     0                                                 
                                             [ BEGR  430 ]      -      - - - - -
     S  1155  1077 1  1156     3     0     0    37    56  -7.730  -0.024  -6.384                         
    IL  1156  1156 2  1156     3     1     1    40    60  -1.442  -0.798  -4.142                          0.000  0.000  0.000  0.000 
                                             [ MATL  431 ]    808      - G - - -
    ML  1157  1156 2  1159     3     1     1    37    56  -7.730  -0.024  -6.384                         -1.081 -2.215  1.576 -1.600 
     D  1158  1156 2  1159     3     0     0    35    55  -6.174  -1.687  -0.566                         
    IL  1159  1159 3  1159     3     1     1    39    58  -1.442  -0.798  -4.142                          0.000  0.000  0.000  0.000 
                                             [ MATL  432 ]    809      - A - - -
    ML  1160  1159 3  1162     3     1     1    36    55  -7.730  -0.024  -6.384                          1.596 -1.906 -1.584 -1.406 
     D  1161  1159 3  1162     3     0     0    34    54  -6.174  -1.687  -0.566                         
    IL  1162  1162 3  1162     3     1     1    38    57  -1.442  -0.798  -4.142                          0.000  0.000  0.000  0.000 
                                             [ MATL  433 ]    810      - A - - -
    ML  1163  1162 3  1165     3     1     1    35    54  -7.730  -0.024  -6.384                          1.596 -1.906 -1.584 -1.406 
     D  1164  1162 3  1165     3     0     0    33    52  -6.174  -1.687  -0.566                         
    IL  1165  1165 3  1165     3     1     1    37    56  -1.442  -0.798  -4.142                          0.000  0.000  0.000  0.000 
                                             [ MATL  434 ]    811      - u - - -
    ML  1166  1165 3  1168     3     1     1    33    52  -7.730  -0.024  -6.384                         -0.145 -0.505 -0.001  0.476 
     D  1167  1165 3  1168     3     0     0    32    51  -6.174  -1.687  -0.566                         
    IL  1168  1168 3  1168     3     1     1    36    55  -1.442  -0.798  -4.142                          0.000  0.000  0.000  0.000 
                                             [ MATL  435 ]    812      - a - - -
    ML  1169  1168 3  1171     3     1     1    32    51  -7.730  -0.024  -6.384                          0.363  0.244 -0.832 -0.048 
     D  1170  1168 3  1171     3     0     0    31    50  -6.174  -1.687  -0.566                         
    IL  1171  1171 3  1171     3     1     1    35    54  -1.442  -0.798  -4.142                          0.000  0.000  0.000  0.000 
                                             [ MATL  436 ]    813      - u - - -
    ML  1172  1171 3  1174     5     1     1    31    50  -6.247  -0.052  -6.706  -6.919  -7.810         -0.045 -0.252 -0.991  0.756 
     D  1173  1171 3  1174     5     0     0    30    49  -4.959  -0.803  -4.221  -2.596  -2.508         
    IL  1174  1174 3  1174     5     1     1    32    50  -2.425  -0.489  -4.104  -5.936  -5.210          0.000  0.000  0.000  0.000 
                                             [ MATP  437 ]    815    832 g c - -
    MP  1175  1174 3  1179     6     2     2    30    49  -9.016  -8.955  -0.023  -7.731  -8.011  -8.406 -2.940 -2.267 -2.697  1.364 -3.099 -3.734  1.293 -3.279 -3.115  2.541 -3.560  0.475  0.858 -3.012 -0.769 -1.975 
    ML  1176  1174 3  1179     6     1     1    29    48  -6.250  -6.596  -1.310  -1.005  -6.446  -3.975  0.368 -0.385 -0.191  0.094 
    MR  1177  1174 3  1179     6     1     1    29    47  -6.988  -5.717  -1.625  -5.695  -0.829  -3.908  0.368 -0.385 -0.191  0.094 
     D  1178  1174 3  1179     6     0     0    26    45  -9.049  -7.747  -3.544  -4.226  -4.244  -0.319 
    IL  1179  1179 5  1179     6     1     1    30    49  -2.579  -2.842  -0.760  -4.497  -5.274  -4.934  0.000  0.000  0.000  0.000 
    IR  1180  1180 6  1180     5     1     1    30    48  -2.408  -0.496  -5.920  -4.087  -5.193          0.000  0.000  0.000  0.000 
                                             [ MATP  438 ]    816    831 g c - -
    MP  1181  1180 6  1185     6     2     2    28    47  -9.016  -8.955  -0.023  -7.731  -8.011  -8.406 -3.294 -2.562 -3.284  1.015 -3.125 -3.953  1.534 -3.439 -3.373  2.728 -3.791 -0.312  0.943 -3.327 -0.730 -2.229 
    ML  1182  1180 6  1185     6     1     1    27    46  -6.250  -6.596  -1.310  -1.005  -6.446  -3.975  0.368 -0.385 -0.191  0.094 
    MR  1183  1180 6  1185     6     1     1    27    46  -6.988  -5.717  -1.625  -5.695  -0.829  -3.908  0.368 -0.385 -0.191  0.094 
     D  1184  1180 6  1185     6     0     0    24    43  -9.049  -7.747  -3.544  -4.226  -4.244  -0.319 
    IL  1185  1185 5  1185     6     1     1    28    47  -2.579  -2.842  -0.760  -4.497  -5.274  -4.934  0.000  0.000  0.000  0.000 
    IR  1186  1186 6  1186     5     1     1    28    46  -2.408  -0.496  -5.920  -4.087  -5.193          0.000  0.000  0.000  0.000 
                                             [ MATP  439 ]    817    830 g c - -
    MP  1187  1186 6  1191     6     2     2    26    45  -9.016  -8.955  -0.023  -7.731  -8.011  -8.406 -3.082 -2.301 -3.143  1.184 -3.250 -3.905  1.279 -3.373 -3.177  2.469 -3.619  1.240  0.704 -3.226 -0.901 -2.095 
    ML  1188  1186 6  1191     6     1     1    25    44  -6.250  -6.596  -1.310  -1.005  -6.446  -3.975  0.368 -0.385 -0.191  0.094 
    MR  1189  1186 6  1191     6     1     1    25    44  -6.988  -5.717  -1.625  -5.695  -0.829  -3.908  0.368 -0.385 -0.191  0.094 
     D  1190  1186 6  1191     6     0     0    23    42  -9.049  -7.747  -3.544  -4.226  -4.244  -0.319 
    IL  1191  1191 5  1191     6     1     1    26    45  -2.579  -2.842  -0.760  -4.497  -5.274  -4.934  0.000  0.000  0.000  0.000 
    IR  1192  1192 6  1192     5     1     1    26    44  -2.408  -0.496  -5.920  -4.087  -5.193          0.000  0.000  0.000  0.000 
                                             [ MATP  440 ]    818    829 g c - -
    MP  1193  1192 6  1197     6     2     2    24    43  -9.016  -8.955  -0.023  -7.731  -8.011  -8.406 -2.960 -2.375 -3.004  1.640 -2.947 -3.784  1.483 -3.216 -3.101  2.339 -3.565 -0.108  1.088 -3.078 -0.622 -1.985 
    ML  1194  1192 6  1197     6     1     1    24    42  -6.250  -6.596  -1.310  -1.005  -6.446  -3.975  0.368 -0.385 -0.191  0.094 
    MR  1195  1192 6  1197     6     1     1    23    42  -6.988  -5.717  -1.625  -5.695  -0.829  -3.908  0.368 -0.385 -0.191  0.094 
     D  1196  1192 6  1197     6     0     0    22    41  -9.049  -7.747  -3.544  -4.226  -4.244  -0.319 
    IL  1197  1197 5  1197     6     1     1    24    43  -2.579  -2.842  -0.760  -4.497  -5.274  -4.934  0.000  0.000  0.000  0.000 
    IR  1198  1198 6  1198     5     1     1    24    43  -2.408  -0.496  -5.920  -4.087  -5.193          0.000  0.000  0.000  0.000 
                                             [ MATP  441 ]    819    828 g c - -
    MP  1199  1198 6  1203     4     2     2    22    41  -6.694  -5.975  -0.075  -5.315                 -3.231 -2.451 -3.219  1.263 -3.220 -3.913  1.289 -3.456 -3.350  2.753 -3.764 -0.215  0.821 -3.245 -0.674 -2.179 
    ML  1200  1198 6  1203     4     1     1    23    42  -3.758  -3.940  -0.507  -2.670                  0.368 -0.385 -0.191  0.094 
    MR  1201  1198 6  1203     4     1     1    22    41  -4.809  -3.838  -1.706  -0.766                  0.368 -0.385 -0.191  0.094 
     D  1202  1198 6  1203     4     0     0    21    40  -4.568  -4.250  -2.265  -0.520                 
    IL  1203  1203 5  1203     4     1     1    24    43  -1.686  -2.369  -1.117  -4.855                  0.000  0.000  0.000  0.000 
    IR  1204  1204 6  1204     3     1     1    23    42  -1.448  -0.791  -4.169                          0.000  0.000  0.000  0.000 
                                             [ MATL  442 ]    820      - G - - -
    ML  1205  1204 6  1207     3     1     1    19    38  -7.730  -0.024  -6.384                         -0.605 -1.733  1.377 -1.169 
     D  1206  1204 6  1207     3     0     0    18    37  -6.174  -1.687  -0.566                         
    IL  1207  1207 3  1207     3     1     1    22    41  -1.442  -0.798  -4.142                          0.000  0.000  0.000  0.000 
                                             [ MATL  443 ]    821      - A - - -
    ML  1208  1207 3  1210     3     1     1    18    36  -7.730  -0.024  -6.384                          1.382 -1.280 -1.197 -0.872 
     D  1209  1207 3  1210     3     0     0    17    36  -6.174  -1.687  -0.566                         
    IL  1210  1210 3  1210     3     1     1    21    40  -1.442  -0.798  -4.142                          0.000  0.000  0.000  0.000 
                                             [ MATL  444 ]    822      - C - - -
    ML  1211  1210 3  1213     3     1     1    16    35  -7.730  -0.024  -6.384                         -1.191  1.435 -1.990 -0.719 
     D  1212  1210 3  1213     3     0     0    16    34  -6.174  -1.687  -0.566                         
    IL  1213  1213 3  1213     3     1     1    20    38  -1.442  -0.798  -4.142                          0.000  0.000  0.000  0.000 
                                             [ MATL  445 ]    823      - C - - -
    ML  1214  1213 3  1216     3     1     1    15    33  -7.730  -0.024  -6.384                         -1.191  1.435 -1.990 -0.719 
     D  1215  1213 3  1216     3     0     0    15    33  -6.174  -1.687  -0.566                         
    IL  1216  1216 3  1216     3     1     1    19    37  -1.442  -0.798  -4.142                          0.000  0.000  0.000  0.000 
                                             [ MATL  446 ]    824      - A - - -
    ML  1217  1216 3  1219     3     1     1    13    32  -7.730  -0.030  -5.950                          1.492 -1.663 -1.264 -1.139 
     D  1218  1216 3  1219     3     0     0    13    32  -6.174  -1.687  -0.566                         
    IL  1219  1219 3  1219     3     1     1    18    36  -1.442  -0.798  -4.142                          0.000  0.000  0.000  0.000 
                                             [ MATL  447 ]    825      - c - - -
    ML  1220  1219 3  1222     2     1     1     1     1       *   0.000                                 -0.507  0.661 -1.290  0.385 
     D  1221  1219 3  1222     2     0     0     0     0       *   0.000                                 
    IL  1222  1222 3  1222     2     1     1    13    28  -1.823  -0.479                                  0.000  0.000  0.000  0.000 
                                             [ END   448 ]      -      - - - - -
     E  1223  1222 3    -1     0     0     0     0     0                                                 
                                             [ BEGL   86 ]      -      - - - - -
     S  1224   476 1  1225     1    74   119   407   709   0.000                                         
                                             [ BIF    87 ]      -      - - - - -
     B  1225  1224 1  1390  1226    74   119   407   709                                                 
                                             [ BEGR  203 ]      -      - - - - -
     S  1226  1225 1  1227     3     0    15    69    90  -3.385  -0.164  -6.384                         
    IL  1227  1227 2  1227     3     1    16    71    91  -1.651  -0.657  -4.394                          0.000  0.000  0.000  0.000 
                                             [ MATL  204 ]    419      - a - - -
    ML  1228  1227 2  1230     3     1    15    69    89  -7.730  -0.024  -6.384                          0.415 -0.660  0.190 -0.163 
     D  1229  1227 2  1230     3     0    13    67    88  -6.174  -1.687  -0.566                         
    IL  1230  1230 3  1230     3     1    15    71    91  -1.442  -0.798  -4.142                          0.000  0.000  0.000  0.000 
                                             [ MATL  205 ]    420      - A - - -
    ML  1231  1230 3  1233     3     1    14    68    88  -7.730  -0.024  -6.384                          1.057 -0.762 -0.891 -0.338 
     D  1232  1230 3  1233     3     0    12    67    87  -6.174  -1.687  -0.566                         
    IL  1233  1233 3  1233     3     1    14    70    90  -1.442  -0.798  -4.142                          0.000  0.000  0.000  0.000 
                                             [ MATL  206 ]    421      - A - - -
    ML  1234  1233 3  1236     2     1    13    67    87  -8.070  -0.005                                  1.559 -1.766 -1.507 -1.294 
     D  1235  1233 3  1236     2     0    12    66    86  -8.445  -0.004                                 
    IL  1236  1236 3  1236     2     1    13    68    88  -1.823  -0.479                                  0.000  0.000  0.000  0.000 
                                             [ BIF   207 ]      -      - - - - -
     B  1237  1236 3  1238  1336     0    12    66    86                                                 
                                             [ BEGL  208 ]      -      - - - - -
     S  1238  1237 1  1239     4     0     0    47    66  -0.049  -6.711  -6.118  -6.758                 
                                             [ MATP  209 ]    422    455 C G - -
    MP  1239  1238 1  1243     4     2     2    47    66  -6.632  -7.878  -0.109  -4.090                 -3.397 -3.270 -3.420  0.305 -2.744 -4.119  3.173 -3.337 -3.253  0.646 -2.916 -1.310  0.975 -3.612 -0.505 -2.395 
    ML  1240  1238 1  1243     4     1     1    46    66  -2.408  -4.532  -1.293  -1.473                  0.368 -0.385 -0.191  0.094 
    MR  1241  1238 1  1243     4     1     1    46    65  -4.102 -12.528  -0.390  -2.485                  0.368 -0.385 -0.191  0.094 
     D  1242  1238 1  1243     4     0     0    44    64 -12.737 -14.007  -2.036  -0.404                 
    IL  1243  1243 5  1243     4     1     1    46    66  -2.817  -4.319  -0.613  -2.698                  0.000  0.000  0.000  0.000 
    IR  1244  1244 6  1244     3     1     1    47    66  -1.925  -0.554  -4.164                          0.000  0.000  0.000  0.000 
                                             [ MATR  210 ]      -    454 - A - -
    MR  1245  1244 6  1247     5     1     1    45    64  -6.880  -0.045  -6.695  -6.907  -7.799          1.483 -1.574 -1.378 -1.044 
     D  1246  1244 6  1247     5     0     0    44    63  -5.400  -0.677  -3.027  -4.458  -2.452         
    IR  1247  1247 3  1247     5     1     1    45    65  -2.408  -0.496  -5.920  -4.087  -5.193          0.000  0.000  0.000  0.000 
                                             [ MATP  211 ]    423    453 c g - -
    MP  1248  1247 3  1252     6     2     2    44    63  -9.016  -8.955  -0.023  -7.731  -8.011  -8.406 -2.921 -2.681 -2.988  0.924 -2.471 -3.763  2.336 -2.968 -3.007  1.606 -3.501 -0.353  1.500 -3.118  0.015 -1.926 
    ML  1249  1247 3  1252     6     1     1    43    62  -6.250  -6.596  -1.310  -1.005  -6.446  -3.975  0.368 -0.385 -0.191  0.094 
    MR  1250  1247 3  1252     6     1     1    42    62  -6.988  -5.717  -1.625  -5.695  -0.829  -3.908  0.368 -0.385 -0.191  0.094 
     D  1251  1247 3  1252     6     0     0    40    59  -9.049  -7.747  -3.544  -4.226  -4.244  -0.319 
    IL  1252  1252 5  1252     6     1     1    44    63  -2.579  -2.842  -0.760  -4.497  -5.274  -4.934  0.000  0.000  0.000  0.000 
    IR  1253  1253 6  1253     5     1     1    43    63  -2.408  -0.496  -5.920  -4.087  -5.193          0.000  0.000  0.000  0.000 
                                             [ MATP  212 ]    424    452 c g - -
    MP  1254  1253 6  1258     6     2     2    42    61  -9.016  -8.955  -0.023  -7.731  -8.011  -8.406 -2.938 -2.629 -3.001  1.108 -2.550 -3.786  2.198 -3.014 -3.031  1.784 -3.523 -0.447  1.515 -3.123 -0.233 -1.940 
    ML  1255  1253 6  1258     6     1     1    41    60  -6.250  -6.596  -1.310  -1.005  -6.446  -3.975  0.368 -0.385 -0.191  0.094 
    MR  1256  1253 6  1258     6     1     1    40    60  -6.988  -5.717  -1.625  -5.695  -0.829  -3.908  0.368 -0.385 -0.191  0.094 
     D  1257  1253 6  1258     6     0     0    38    57  -9.049  -7.747  -3.544  -4.226  -4.244  -0.319 
    IL  1258  1258 5  1258     6     1     1    42    61  -2.579  -2.842  -0.760  -4.497  -5.274  -4.934  0.000  0.000  0.000  0.000 
    IR  1259  1259 6  1259     5     1     1    41    61  -2.408  -0.496  -5.920  -4.087  -5.193          0.000  0.000  0.000  0.000 
                                             [ MATP  213 ]    425    451 g c - -
    MP  1260  1259 6  1264     6     2     2    40    59  -9.016  -8.955  -0.023  -7.731  -8.011  -8.406 -3.214 -2.426 -3.227  1.395 -3.289 -3.948  1.263 -3.475 -3.323  2.733 -3.756 -0.132  0.778 -3.265 -0.889 -2.183 
    ML  1261  1259 6  1264     6     1     1    39    58  -6.250  -6.596  -1.310  -1.005  -6.446  -3.975  0.368 -0.385 -0.191  0.094 
    MR  1262  1259 6  1264     6     1     1    39    58  -6.988  -5.717  -1.625  -5.695  -0.829  -3.908  0.368 -0.385 -0.191  0.094 
     D  1263  1259 6  1264     6     0     0    36    56  -9.049  -7.747  -3.544  -4.226  -4.244  -0.319 
    IL  1264  1264 5  1264     6     1     1    40    59  -2.579  -2.842  -0.760  -4.497  -5.274  -4.934  0.000  0.000  0.000  0.000 
    IR  1265  1265 6  1265     5     1     1    39    59  -2.408  -0.496  -5.920  -4.087  -5.193          0.000  0.000  0.000  0.000 
                                             [ MATP  214 ]    426    450 G C - -
    MP  1266  1265 6  1270     6     2     2    38    57  -9.016  -8.955  -0.023  -7.731  -8.011  -8.406 -3.894 -2.743 -3.900  0.723 -3.976 -4.298  0.653 -4.103 -3.794  3.299 -4.173 -0.450  0.074 -3.823 -1.509 -2.816 
    ML  1267  1265 6  1270     6     1     1    37    57  -6.250  -6.596  -1.310  -1.005  -6.446  -3.975  0.368 -0.385 -0.191  0.094 
    MR  1268  1265 6  1270     6     1     1    37    56  -6.988  -5.717  -1.625  -5.695  -0.829  -3.908  0.368 -0.385 -0.191  0.094 
     D  1269  1265 6  1270     6     0     0    35    55  -9.049  -7.747  -3.544  -4.226  -4.244  -0.319 
    IL  1270  1270 5  1270     6     1     1    38    57  -2.579  -2.842  -0.760  -4.497  -5.274  -4.934  0.000  0.000  0.000  0.000 
    IR  1271  1271 6  1271     5     1     1    37    57  -2.408  -0.496  -5.920  -4.087  -5.193          0.000  0.000  0.000  0.000 
                                             [ MATP  215 ]    427    449 g c - -
    MP  1272  1271 6  1276     4     2     2    36    55  -6.694  -6.901  -0.064  -5.315                 -2.464 -1.578 -2.574  1.131 -2.185 -3.368  1.691 -2.788 -2.654  2.090 -3.164 -0.351  1.366 -2.670  0.099 -1.654 
    ML  1273  1271 6  1276     4     1     1    36    56  -3.758  -3.940  -0.507  -2.670                  0.368 -0.385 -0.191  0.094 
    MR  1274  1271 6  1276     4     1     1    36    55  -4.809  -3.838  -1.706  -0.766                  0.368 -0.385 -0.191  0.094 
     D  1275  1271 6  1276     4     0     0    35    54  -4.568  -4.250  -2.265  -0.520                 
    IL  1276  1276 5  1276     4     1     1    38    57  -1.686  -2.369  -1.117  -4.855                  0.000  0.000  0.000  0.000 
    IR  1277  1277 6  1277     3     1     1    37    56  -1.442  -0.798  -4.142                          0.000  0.000  0.000  0.000 
                                             [ MATL  216 ]    428      - G - - -
    ML  1278  1277 6  1280     3     1     1    33    52  -7.730  -0.024  -6.384                         -0.866 -1.868  1.474 -1.326 
     D  1279  1277 6  1280     3     0     0    32    51  -6.174  -1.687  -0.566                         
    IL  1280  1280 3  1280     3     1     1    36    55  -1.442  -0.798  -4.142                          0.000  0.000  0.000  0.000 
                                             [ MATL  217 ]    429      - A - - -
    ML  1281  1280 3  1283     3     1     1    32    51  -7.730  -0.024  -6.384                          1.596 -1.906 -1.584 -1.406 
     D  1282  1280 3  1283     3     0     0    31    50  -6.174  -1.687  -0.566                         
    IL  1283  1283 3  1283     3     1     1    35    54  -1.442  -0.798  -4.142                          0.000  0.000  0.000  0.000 
                                             [ MATL  218 ]    430      - A - - -
    ML  1284  1283 3  1286     3     1     1    31    50  -7.027  -0.029  -6.384                          1.596 -1.906 -1.584 -1.406 
     D  1285  1283 3  1286     3     0     0    30    49  -6.174  -1.687  -0.566                         
    IL  1286  1286 3  1286     3     1     1    34    53  -1.450  -0.792  -4.150                          0.000  0.000  0.000  0.000 
                                             [ MATL  219 ]    432      - c - - -
    ML  1287  1286 3  1289     3     1     1    30    49  -7.730  -0.024  -6.384                         -0.265  0.476 -0.339 -0.020 
     D  1288  1286 3  1289     3     0     0    29    48  -6.174  -1.687  -0.566                         
    IL  1289  1289 3  1289     3     1     1    33    52  -1.442  -0.798  -4.142                          0.000  0.000  0.000  0.000 
                                             [ MATL  220 ]    433      - U - - -
    ML  1290  1289 3  1292     3     1     1    29    48  -8.137  -0.022  -6.454                         -1.067 -1.140 -1.775  1.473 
     D  1291  1289 3  1292     3     0     0    28    46  -5.620  -0.734  -1.403                         
    IL  1292  1292 3  1292     3     1     1    30    49  -1.925  -0.554  -4.164                          0.000  0.000  0.000  0.000 
                                             [ MATR  221 ]      -    448 - A - -
    MR  1293  1292 3  1295     3     1     1    28    47  -8.137  -0.022  -6.454                          1.596 -1.906 -1.584 -1.406 
     D  1294  1292 3  1295     3     0     0    26    45  -6.390  -1.568  -0.620                         
    IR  1295  1295 3  1295     3     1     1    29    48  -1.925  -0.554  -4.164                          0.000  0.000  0.000  0.000 
                                             [ MATR  222 ]      -    447 - U - -
    MR  1296  1295 3  1298     3     1     1    27    46  -8.137  -0.022  -6.454                         -1.067 -1.140 -1.775  1.473 
     D  1297  1295 3  1298     3     0     0    25    44  -6.390  -1.568  -0.620                         
    IR  1298  1298 3  1298     3     1     1    28    46  -1.925  -0.554  -4.164                          0.000  0.000  0.000  0.000 
                                             [ MATR  223 ]      -    446 - G - -
    MR  1299  1298 3  1301     3     1     1    26    45  -7.156  -0.027  -6.454                         -1.081 -2.215  1.576 -1.600 
     D  1300  1298 3  1301     3     0     0    24    43  -6.390  -1.568  -0.620                         
    IR  1301  1301 3  1301     3     1     1    27    45  -1.939  -0.548  -4.178                          0.000  0.000  0.000  0.000 
                                             [ MATR  224 ]      -    444 - A - -
    MR  1302  1301 3  1304     3     1     1    25    44  -8.137  -0.022  -6.454                          1.596 -1.906 -1.584 -1.406 
     D  1303  1301 3  1304     3     0     0    23    42  -6.390  -1.568  -0.620                         
    IR  1304  1304 3  1304     3     1     1    26    44  -1.925  -0.554  -4.164                          0.000  0.000  0.000  0.000 
                                             [ MATR  225 ]      -    443 - a - -
    MR  1305  1304 3  1307     3     1     1    24    43  -8.137  -0.022  -6.454                          0.496 -0.037 -0.875  0.098 
     D  1306  1304 3  1307     3     0     0    22    41  -6.390  -1.568  -0.620                         
    IR  1307  1307 3  1307     3     1     1    25    43  -1.925  -0.554  -4.164                          0.000  0.000  0.000  0.000 
                                             [ MATR  226 ]      -    442 - U - -
    MR  1308  1307 3  1310     5     1     1    23    42  -6.891  -0.045  -6.706  -6.919  -7.810         -1.067 -1.140 -1.775  1.473 
     D  1309  1307 3  1310     5     0     0    22    40  -5.352  -0.707  -2.978  -4.409  -2.404         
    IR  1310  1310 3  1310     5     1     1    23    42  -2.408  -0.496  -5.920  -4.087  -5.193          0.000  0.000  0.000  0.000 
                                             [ MATP  227 ]    434    441 G C - -
    MP  1311  1310 3  1315     6     2     2    22    41  -9.016  -8.955  -0.023  -7.731  -8.011  -8.406 -4.257 -2.863 -4.324  0.539 -4.578 -4.501 -0.052 -4.533 -3.998  3.496 -4.373 -0.548 -0.445 -4.145 -2.066 -3.209 
    ML  1312  1310 3  1315     6     1     1    21    40  -6.250  -6.596  -1.310  -1.005  -6.446  -3.975  0.368 -0.385 -0.191  0.094 
    MR  1313  1310 3  1315     6     1     1    21    40  -6.988  -5.717  -1.625  -5.695  -0.829  -3.908  0.368 -0.385 -0.191  0.094 
     D  1314  1310 3  1315     6     0     0    19    38  -9.049  -7.747  -3.544  -4.226  -4.244  -0.319 
    IL  1315  1315 5  1315     6     1     1    22    40  -2.579  -2.842  -0.760  -4.497  -5.274  -4.934  0.000  0.000  0.000  0.000 
    IR  1316  1316 6  1316     5     1     1    21    40  -2.408  -0.496  -5.920  -4.087  -5.193          0.000  0.000  0.000  0.000 
                                             [ MATP  228 ]    435    440 a u - -
    MP  1317  1316 6  1321     4     2     2    20    39  -6.694  -6.901  -0.064  -5.315                 -2.729 -2.542 -3.311  2.970 -3.473 -4.411  0.717 -3.450 -3.300  1.486 -3.825 -0.183  0.364 -3.644 -1.194 -2.244 
    ML  1318  1316 6  1321     4     1     1    21    39  -3.758  -3.940  -0.507  -2.670                  0.368 -0.385 -0.191  0.094 
    MR  1319  1316 6  1321     4     1     1    20    39  -4.809  -3.838  -1.706  -0.766                  0.368 -0.385 -0.191  0.094 
     D  1320  1316 6  1321     4     0     0    19    38  -4.568  -4.250  -2.265  -0.520                 
    IL  1321  1321 5  1321     4     1     1    22    41  -1.686  -2.369  -1.117  -4.855                  0.000  0.000  0.000  0.000 
    IR  1322  1322 6  1322     3     1     1    21    40  -1.442  -0.798  -4.142                          0.000  0.000  0.000  0.000 
                                             [ MATL  229 ]    436      - A - - -
    ML  1323  1322 6  1325     3     1     1    16    35  -7.730  -0.024  -6.384                          1.575 -1.844 -1.545 -1.325 
     D  1324  1322 6  1325     3     0     0    16    34  -6.174  -1.687  -0.566                         
    IL  1325  1325 3  1325     3     1     1    20    38  -1.442  -0.798  -4.142                          0.000  0.000  0.000  0.000 
                                             [ MATL  230 ]    437      - A - - -
    ML  1326  1325 3  1328     3     1     1    15    33  -7.730  -0.024  -6.384                          1.430 -1.355 -1.299 -0.978 
     D  1327  1325 3  1328     3     0     0    15    33  -6.174  -1.687  -0.566                         
    IL  1328  1328 3  1328     3     1     1    19    37  -1.442  -0.798  -4.142                          0.000  0.000  0.000  0.000 
                                             [ MATL  231 ]    438      - C - - -
    ML  1329  1328 3  1331     3     1     1    13    32  -7.730  -0.024  -6.384                         -1.155  1.413 -1.953 -0.666 
     D  1330  1328 3  1331     3     0     0    13    32  -6.174  -1.687  -0.566                         
    IL  1331  1331 3  1331     3     1     1    18    36  -1.442  -0.798  -4.142                          0.000  0.000  0.000  0.000 
                                             [ MATL  232 ]    439      - A - - -
    ML  1332  1331 3  1334     2     1     1     1     1       *   0.000                                  1.563 -1.780 -1.515 -1.306 
     D  1333  1331 3  1334     2     0     0     0     0       *   0.000                                 
    IL  1334  1334 3  1334     2     1     1    13    28  -1.823  -0.479                                  0.000  0.000  0.000  0.000 
                                             [ END   233 ]      -      - - - - -
     E  1335  1334 3    -1     0     0     0     0     0                                                 
                                             [ BEGR  234 ]      -      - - - - -
     S  1336  1237 1  1337     3     0     0    33    52  -7.730  -0.024  -6.384                         
    IL  1337  1337 2  1337     3     1     1    36    55  -1.442  -0.798  -4.142                          0.000  0.000  0.000  0.000 
                                             [ MATL  235 ]    456      - G - - -
    ML  1338  1337 2  1340     3     1     1    33    52  -7.130  -0.028  -6.384                         -0.732 -1.781  1.413 -1.171 
     D  1339  1337 2  1340     3     0     0    31    51  -6.174  -1.687  -0.566                         
    IL  1340  1340 3  1340     3     1     1    35    54  -1.449  -0.793  -4.149                          0.000  0.000  0.000  0.000 
                                             [ MATL  236 ]    458      - A - - -
    ML  1341  1340 3  1343     3     1     1    31    51  -7.730  -0.024  -6.384                          1.559 -1.821 -1.437 -1.322 
     D  1342  1340 3  1343     3     0     0    30    50  -6.174  -1.687  -0.566                         
    IL  1343  1343 3  1343     3     1     1    34    53  -1.442  -0.798  -4.142                          0.000  0.000  0.000  0.000 
                                             [ MATL  237 ]    459      - A - - -
    ML  1344  1343 3  1346     3     1     1    30    50  -7.730  -0.024  -6.384                          1.370 -1.493 -0.864 -0.970 
     D  1345  1343 3  1346     3     0     0    29    48  -6.174  -1.687  -0.566                         
    IL  1346  1346 3  1346     3     1     1    32    52  -1.442  -0.798  -4.142                          0.000  0.000  0.000  0.000 
                                             [ MATL  238 ]    460      - A - - -
    ML  1347  1346 3  1349     3     1     1    29    49  -7.730  -0.040  -5.484                          1.003 -1.043 -0.325 -0.491 
     D  1348  1346 3  1349     3     0     0    28    47  -6.174  -1.687  -0.566                         
    IL  1349  1349 3  1349     3     1     1    31    51  -1.442  -0.798  -4.142                          0.000  0.000  0.000  0.000 
                                             [ MATL  239 ]    461      - A - - -
    ML  1350  1349 3  1352     3     1     1    28    47  -7.715  -0.025  -6.369                          1.106 -1.258 -0.298 -0.699 
     D  1351  1349 3  1352     3     0     0    27    46  -6.287  -1.800  -0.514                         
    IL  1352  1352 3  1352     3     1     1    30    50  -1.442  -0.798  -4.142                          0.000  0.000  0.000  0.000 
                                             [ MATL  240 ]    462      - G - - -
    ML  1353  1352 3  1355     3     1     1    27    46  -7.715  -0.025  -6.369                         -0.786 -1.834  1.426 -1.142 
     D  1354  1352 3  1355     3     0     0    26    45  -6.287  -1.464  -0.679                         
    IL  1355  1355 3  1355     3     1     1    29    49  -1.442  -0.798  -4.142                          0.000  0.000  0.000  0.000 
                                             [ MATL  241 ]    463      - A - - -
    ML  1356  1355 3  1358     3     1     1    26    45  -7.730  -0.035  -5.722                          1.518 -1.689 -1.446 -1.122 
     D  1357  1355 3  1358     3     0     0    25    44  -6.174  -1.687  -0.566                         
    IL  1358  1358 3  1358     3     1     1    28    48  -1.442  -0.798  -4.142                          0.000  0.000  0.000  0.000 
                                             [ MATL  242 ]    464      - A - - -
    ML  1359  1358 3  1361     3     1     1    25    44  -7.720  -0.024  -6.374                          1.072 -0.697 -0.848 -0.462 
     D  1360  1358 3  1361     3     0     0    24    43  -6.251  -1.764  -0.530                         
    IL  1361  1361 3  1361     3     1     1    27    47  -1.442  -0.798  -4.142                          0.000  0.000  0.000  0.000 
                                             [ MATL  243 ]    465      - A - - -
    ML  1362  1361 3  1364     5     1     1    24    43  -6.882  -0.076  -6.698  -6.910  -5.312          1.589 -1.886 -1.567 -1.385 
     D  1363  1361 3  1364     5     0     0    23    42  -5.003  -0.847  -4.265  -2.639  -2.319         
    IL  1364  1364 3  1364     5     1     1    24    43  -2.408  -0.496  -4.087  -5.920  -5.193          0.000  0.000  0.000  0.000 
                                             [ MATP  244 ]    466    480 g c - -
    MP  1365  1364 3  1369     6     2     2    23    42  -8.999  -8.938  -0.023  -7.715  -7.994  -8.389 -2.847 -2.501 -2.907  1.252 -2.451 -3.683  1.701 -3.005 -2.975  2.039 -3.460 -0.430  1.703 -3.008 -0.297 -1.889 
    ML  1366  1364 3  1369     6     1     1    22    41  -6.250  -6.596  -1.310  -1.005  -6.446  -3.975  0.368 -0.385 -0.191  0.094 
    MR  1367  1364 3  1369     6     1     1    22    41  -6.988  -5.717  -1.625  -5.695  -0.829  -3.908  0.368 -0.385 -0.191  0.094 
     D  1368  1364 3  1369     6     0     0    20    39  -9.292  -7.991  -3.788  -4.470  -4.487  -0.265 
    IL  1369  1369 5  1369     6     1     1    23    42  -2.579  -2.842  -0.760  -4.497  -5.274  -4.934  0.000  0.000  0.000  0.000 
    IR  1370  1370 6  1370     5     1     1    22    41  -2.408  -0.496  -5.920  -4.087  -5.193          0.000  0.000  0.000  0.000 
                                             [ MATP  245 ]    467    479 c g - -
    MP  1371  1370 6  1375     4     2     2    21    40  -5.295  -4.642  -0.138  -5.265                 -3.072 -2.917 -3.083  1.154 -2.180 -3.789  2.563 -2.955 -3.102  1.106 -3.563 -0.907  1.528 -3.260 -0.071 -2.018 
    ML  1372  1370 6  1375     4     1     1    21    40  -3.758  -3.940  -0.507  -2.670                  0.368 -0.385 -0.191  0.094 
    MR  1373  1370 6  1375     4     1     1    20    39  -4.809  -3.838  -1.706  -0.766                  0.368 -0.385 -0.191  0.094 
     D  1374  1370 6  1375     4     0     0    19    38  -4.797  -4.478  -2.494  -0.431                 
    IL  1375  1375 5  1375     4     1     1    22    41  -1.626  -2.508  -1.093  -4.993                  0.000  0.000  0.000  0.000 
    IR  1376  1376 6  1376     3     1     1    21    40  -1.461  -0.776  -4.251                          0.000  0.000  0.000  0.000 
                                             [ MATL  246 ]    471      - A - - -
    ML  1377  1376 6  1379     3     1     1    17    36  -7.684  -0.025  -6.338                          1.245 -1.268 -0.758 -0.681 
     D  1378  1376 6  1379     3     0     0    16    35  -6.489  -2.002  -0.436                         
    IL  1379  1379 3  1379     3     1     1    20    39  -1.442  -0.798  -4.142                          0.000  0.000  0.000  0.000 
                                             [ MATL  247 ]    472      - A - - -
    ML  1380  1379 3  1382     3     1     1    16    34  -7.684  -0.025  -6.338                          1.457 -1.559 -1.276 -0.996 
     D  1381  1379 3  1382     3     0     0    15    34  -6.489  -1.713  -0.548                         
    IL  1382  1382 3  1382     3     1     1    19    38  -1.442  -0.798  -4.142                          0.000  0.000  0.000  0.000 
                                             [ MATL  248 ]    473      - a - - -
    ML  1383  1382 3  1385     3     1     1    14    33  -6.112  -0.119  -3.954                          0.424 -0.166 -0.642  0.172 
     D  1384  1382 3  1385     3     0     0    13    32  -6.407  -1.447  -0.686                         
    IL  1385  1385 3  1385     3     1     1    18    36  -1.423  -0.805  -4.195                          0.000  0.000  0.000  0.000 
                                             [ MATL  249 ]    476      - a - - -
    ML  1386  1385 3  1388     2     1     1     1     1       *   0.000                                  0.515 -0.064 -0.861  0.089 
     D  1387  1385 3  1388     2     0     0     0     0       *   0.000                                 
    IL  1388  1388 3  1388     2     1     1    13    28  -1.823  -0.479                                  0.000  0.000  0.000  0.000 
                                             [ END   250 ]      -      - - - - -
     E  1389  1388 3    -1     0     0     0     0     0                                                 
                                             [ BEGL   88 ]      -      - - - - -
     S  1390  1225 1  1391     4    33    73   356   658  -0.056  -6.711  -6.118  -6.139                 
                                             [ MATP   89 ]     57    416 g c - -
    MP  1391  1390 1  1395     6    34    73   357   658  -9.010  -8.950  -0.023  -7.726  -8.006  -8.401 -3.000 -2.495 -3.030  1.098 -2.786 -3.766  1.828 -3.164 -3.125  2.365 -3.379 -0.335  1.175 -3.100 -0.367 -2.000 
    ML  1392  1390 1  1395     6    31    71   355   657  -6.250  -6.596  -1.310  -1.005  -6.446  -3.975  0.368 -0.385 -0.191  0.094 
    MR  1393  1390 1  1395     6    30    70   354   656  -6.988  -5.717  -1.625  -5.695  -0.829  -3.908  0.368 -0.385 -0.191  0.094 
     D  1394  1390 1  1395     6    28    67   352   654  -9.130  -7.829  -3.626  -4.308  -4.325  -0.300 
    IL  1395  1395 5  1395     6    32    72   356   658  -2.579  -2.842  -0.760  -4.497  -5.274  -4.934  0.000  0.000  0.000  0.000 
    IR  1396  1396 6  1396     5    32    72   356   657  -2.408  -0.496  -5.920  -4.087  -5.193          0.000  0.000  0.000  0.000 
                                             [ MATP   90 ]     58    415 C G - -
    MP  1397  1396 6  1401     4    32    71   355   656  -6.678  -6.885  -0.064  -5.299                 -3.470 -3.633 -3.696  0.054 -2.726 -4.281  3.275 -3.417 -3.721  0.426 -4.094 -1.568  0.962 -3.960 -0.427 -2.602 
    ML  1398  1396 6  1401     4    30    69   354   655  -3.758  -3.940  -0.507  -2.670                  0.368 -0.385 -0.191  0.094 
    MR  1399  1396 6  1401     4    29    68   352   654  -4.809  -3.838  -1.706  -0.766                  0.368 -0.385 -0.191  0.094 
     D  1400  1396 6  1401     4    28    67   351   653  -4.645  -4.326  -2.007  -0.597                 
    IL  1401  1401 5  1401     4    31    70   354   656  -1.686  -2.369  -1.117  -4.855                  0.000  0.000  0.000  0.000 
    IR  1402  1402 6  1402     3    31    70   354   656  -1.442  -0.798  -4.142                          0.000  0.000  0.000  0.000 
                                             [ MATL   91 ]     59      - G - - -
    ML  1403  1402 6  1405     3    30    69   353   654  -7.730  -0.024  -6.384                         -0.815 -1.918  1.458 -1.253 
     D  1404  1402 6  1405     3    27    66   350   652  -6.174  -1.687  -0.566                         
    IL  1405  1405 3  1405     3    30    69   353   655  -1.442  -0.798  -4.142                          0.000  0.000  0.000  0.000 
                                             [ MATL   92 ]     60      - A - - -
    ML  1406  1405 3  1408     3    30    68   352   654  -7.730  -0.024  -6.384                          1.558 -1.761 -1.505 -1.291 
     D  1407  1405 3  1408     3    27    65   349   651  -6.174  -1.687  -0.566                         
    IL  1408  1408 3  1408     3    30    68   352   654  -1.442  -0.798  -4.142                          0.000  0.000  0.000  0.000 
                                             [ MATL   93 ]     61      - u - - -
    ML  1409  1408 3  1411     3    29    67   351   653  -7.730  -0.028  -6.074                          0.129 -0.609 -0.841  0.759 
     D  1410  1408 3  1411     3    26    65   348   650  -6.174  -1.687  -0.566                         
    IL  1411  1411 3  1411     3    29    67   351   653  -1.442  -0.798  -4.142                          0.000  0.000  0.000  0.000 
                                             [ MATL   94 ]     62      - G - - -
    ML  1412  1411 3  1414     3    28    66   350   652  -7.726  -0.024  -6.380                         -0.794 -2.006  1.482 -1.394 
     D  1413  1411 3  1414     3    26    64   348   650  -6.206  -1.719  -0.551                         
    IL  1414  1414 3  1414     3    28    67   350   652  -1.442  -0.798  -4.142                          0.000  0.000  0.000  0.000 
                                             [ MATL   95 ]     63      - A - - -
    ML  1415  1414 3  1417     3    27    65   349   651  -8.133  -0.022  -6.451                          1.561 -1.822 -1.445 -1.323 
     D  1416  1414 3  1417     3    25    64   347   649  -5.639  -0.753  -1.371                         
    IL  1417  1417 3  1417     3    27    65   349   651  -1.925  -0.554  -4.164                          0.000  0.000  0.000  0.000 
                                             [ MATR   96 ]      -    414 - a - -
    MR  1418  1417 3  1420     2    26    64   348   650  -8.065  -0.005                                  0.732 -0.881  0.011 -0.342 
     D  1419  1417 3  1420     2    25    63   347   649  -4.460  -0.067                                 
    IR  1420  1420 3  1420     2    26    65   348   650  -1.823  -0.479                                  0.000  0.000  0.000  0.000 
                                             [ BIF    97 ]      -      - - - - -
     B  1421  1420 3  1422  1621    25    63   347   649                                                 
                                             [ BEGL   98 ]      -      - - - - -
     S  1422  1421 1  1423     4     0    21    81   101  -0.051  -6.454  -6.118  -6.758                 
                                             [ MATP   99 ]     64    141 g c - -
    MP  1423  1422 1  1427     6     2    22    81   101  -7.943  -8.953  -0.026  -7.729  -8.009  -8.404 -2.078 -1.813  0.995  1.159 -2.136 -2.763  1.502 -2.499 -2.299  1.565 -2.833 -0.344  1.213 -2.349 -0.178 -1.395 
    ML  1424  1422 1  1427     6     1    18    80   100  -6.275  -6.621  -1.275  -1.029  -6.471  -4.000  0.334 -0.282 -0.263  0.116 
    MR  1425  1422 1  1427     6     1    18    79   100  -6.988  -5.717  -1.625  -5.695  -0.829  -3.908  0.368 -0.385 -0.191  0.094 
     D  1426  1422 1  1427     6     0    14    77    97  -9.049  -7.747  -3.544  -4.226  -4.244  -0.319 
    IL  1427  1427 5  1427     6     1    19    81   101  -2.607  -2.681  -0.788  -4.525  -5.302  -4.962  0.000  0.000  0.000  0.000 
    IR  1428  1428 6  1428     5     1    20    80   101  -2.426  -0.489  -5.937  -4.104  -5.210          0.000  0.000  0.000  0.000 
                                             [ MATP  100 ]     66    139 G C - -
    MP  1429  1428 6  1433     6     2    20    79    99  -9.016  -8.955  -0.023  -7.731  -8.011  -8.406 -4.030 -2.744 -4.085  0.865 -4.407 -4.444  0.102 -4.327 -3.864  3.396 -4.260 -0.413 -0.256 -3.989 -1.901 -2.976 
    ML  1430  1428 6  1433     6     1    17    78    98  -6.250  -6.596  -1.310  -1.005  -6.446  -3.975  0.368 -0.385 -0.191  0.094 
    MR  1431  1428 6  1433     6     1    17    77    98  -6.988  -5.717  -1.625  -5.695  -0.829  -3.908  0.368 -0.385 -0.191  0.094 
     D  1432  1428 6  1433     6     0    13    75    95  -9.049  -7.747  -3.544  -4.226  -4.244  -0.319 
    IL  1433  1433 5  1433     6     1    18    79    99  -2.579  -2.842  -0.760  -4.497  -5.274  -4.934  0.000  0.000  0.000  0.000 
    IR  1434  1434 6  1434     5     1    18    78    99  -2.408  -0.496  -5.920  -4.087  -5.193          0.000  0.000  0.000  0.000 
                                             [ MATP  101 ]     67    138 G C - -
    MP  1435  1434 6  1439     6     2    18    77    97  -9.016  -8.955  -0.023  -7.731  -8.011  -8.406 -4.207 -2.640 -4.280  0.556 -4.630 -4.475 -0.098 -4.538 -3.979  3.492 -4.356 -0.516 -0.448 -4.090 -2.107 -3.176 
    ML  1436  1434 6  1439     6     1    16    76    96  -6.250  -6.596  -1.310  -1.005  -6.446  -3.975  0.368 -0.385 -0.191  0.094 
    MR  1437  1434 6  1439     6     1    16    76    96  -6.988  -5.717  -1.625  -5.695  -0.829  -3.908  0.368 -0.385 -0.191  0.094 
     D  1438  1434 6  1439     6     0    13    73    94  -9.049  -7.747  -3.544  -4.226  -4.244  -0.319 
    IL  1439  1439 5  1439     6     1    17    77    97  -2.579  -2.842  -0.760  -4.497  -5.274  -4.934  0.000  0.000  0.000  0.000 
    IR  1440  1440 6  1440     5     1    17    76    97  -2.408  -0.496  -5.920  -4.087  -5.193          0.000  0.000  0.000  0.000 
                                             [ MATP  102 ]     68    137 a u - -
    MP  1441  1440 6  1445     4     2    16    75    95  -6.632  -7.878  -0.095  -4.331                 -3.134 -2.441 -3.185  2.516 -3.193 -4.135  1.119 -3.321 -3.186  1.909 -3.684 -0.127  0.770 -3.415 -0.879 -2.113 
    ML  1442  1440 6  1445     4     1    14    74    95  -2.408  -4.532  -1.293  -1.473                  0.368 -0.385 -0.191  0.094 
    MR  1443  1440 6  1445     4     1    15    74    94  -4.102 -12.528  -0.390  -2.485                  0.368 -0.385 -0.191  0.094 
     D  1444  1440 6  1445     4     0    13    72    92 -12.737 -14.007  -2.036  -0.404                 
    IL  1445  1445 5  1445     4     1    15    74    95  -2.817  -4.319  -0.613  -2.698                  0.000  0.000  0.000  0.000 
    IR  1446  1446 6  1446     3     1    15    75    95  -1.925  -0.554  -4.164                          0.000  0.000  0.000  0.000 
                                             [ MATR  103 ]      -    136 - u - -
    MR  1447  1446 6  1449     3     1    14    73    93  -8.137  -0.022  -6.454                         -0.040 -0.241 -0.491  0.556 
     D  1448  1446 6  1449     3     0    12    71    92  -6.390  -1.568  -0.620                         
    IR  1449  1449 3  1449     3     1    15    74    94  -1.925  -0.554  -4.164                          0.000  0.000  0.000  0.000 
                                             [ MATR  104 ]      -    135 - U - -
    MR  1450  1449 3  1452     3     1    14    72    92  -8.137  -0.022  -6.454                         -0.573 -0.843 -1.304  1.242 
     D  1451  1449 3  1452     3     0    12    71    91  -6.390  -1.568  -0.620                         
    IR  1452  1452 3  1452     3     1    14    73    93  -1.925  -0.554  -4.164                          0.000  0.000  0.000  0.000 
                                             [ MATR  105 ]      -    134 - A - -
    MR  1453  1452 3  1455     2     1    13    71    91  -8.070  -0.005                                  1.172 -1.306 -0.415 -0.756 
     D  1454  1452 3  1455     2     0    12    70    90  -4.432  -0.068                                 
    IR  1455  1455 3  1455     2     1    13    72    92  -1.823  -0.479                                  0.000  0.000  0.000  0.000 
                                             [ BIF   106 ]      -      - - - - -
     B  1456  1455 3  1457  1501     0    12    70    90                                                 
                                             [ BEGL  107 ]      -      - - - - -
     S  1457  1456 1  1458     4     0     0    29    48  -0.053  -6.711  -6.118  -6.367                 
                                             [ MATP  108 ]     69     85 C G - -
    MP  1458  1457 1  1462     6     2     2    29    48  -9.013  -8.952  -0.023  -7.728  -8.008  -8.403 -3.880 -3.746 -3.690  0.045 -2.579 -4.197  3.263 -3.317 -3.723  0.295 -4.059 -1.704  1.043 -3.988 -0.208 -2.585 
    ML  1459  1457 1  1462     6     1     1    27    47  -6.250  -6.596  -1.310  -1.005  -6.446  -3.975  0.368 -0.385 -0.191  0.094 
    MR  1460  1457 1  1462     6     1     1    27    46  -6.988  -5.717  -1.625  -5.695  -0.829  -3.908  0.368 -0.385 -0.191  0.094 
     D  1461  1457 1  1462     6     0     0    25    44  -9.097  -7.795  -3.592  -4.274  -4.292  -0.308 
    IL  1462  1462 5  1462     6     1     1    28    48  -2.579  -2.842  -0.760  -4.497  -5.274  -4.934  0.000  0.000  0.000  0.000 
    IR  1463  1463 6  1463     5     1     1    28    47  -2.408  -0.496  -5.920  -4.087  -5.193          0.000  0.000  0.000  0.000 
                                             [ MATP  109 ]     70     84 G C - -
    MP  1464  1463 6  1468     6     2     2    27    46  -9.013  -8.952  -0.023  -7.728  -8.008  -8.403 -4.272 -2.873 -4.340  0.502 -4.571 -4.501 -0.049 -4.540 -4.004  3.502 -4.378 -0.560 -0.449 -4.156 -2.063 -3.225 
    ML  1465  1463 6  1468     6     1     1    26    45  -6.250  -6.596  -1.310  -1.005  -6.446  -3.975  0.368 -0.385 -0.191  0.094 
    MR  1466  1463 6  1468     6     1     1    26    45  -6.988  -5.717  -1.625  -5.695  -0.829  -3.908  0.368 -0.385 -0.191  0.094 
     D  1467  1463 6  1468     6     0     0    24    43  -9.097  -7.795  -3.592  -4.274  -4.292  -0.308 
    IL  1468  1468 5  1468     6     1     1    27    46  -2.579  -2.842  -0.760  -4.497  -5.274  -4.934  0.000  0.000  0.000  0.000 
    IR  1469  1469 6  1469     5     1     1    26    45  -2.408  -0.496  -5.920  -4.087  -5.193          0.000  0.000  0.000  0.000 
                                             [ MATP  110 ]     71     83 c g - -
    MP  1470  1469 6  1474     4     2     2    25    44  -6.297  -6.892  -0.076  -5.060                 -3.227 -3.165 -3.174  0.426 -2.306 -3.795  2.277 -2.961 -3.204  0.840 -3.623 -1.237  1.451 -3.398  1.855 -2.127 
    ML  1471  1469 6  1474     4     1     1    25    44  -3.758  -3.940  -0.507  -2.670                  0.368 -0.385 -0.191  0.094 
    MR  1472  1469 6  1474     4     1     1    25    44  -4.809  -3.838  -1.706  -0.766                  0.368 -0.385 -0.191  0.094 
     D  1473  1469 6  1474     4     0     0    24    43  -4.613  -4.294  -2.310  -0.501                 
    IL  1474  1474 5  1474     4     1     1    27    46  -1.667  -2.400  -1.114  -4.886                  0.000  0.000  0.000  0.000 
    IR  1475  1475 6  1475     3     1     1    25    45  -1.442  -0.798  -4.142                          0.000  0.000  0.000  0.000 
                                             [ MATL  111 ]     74      - G - - -
    ML  1476  1475 6  1478     3     1     1    22    41  -7.715  -0.025  -6.369                         -0.045 -1.438  1.065 -0.813 
     D  1477  1475 6  1478     3     0     0    21    40  -6.283  -1.796  -0.516                         
    IL  1478  1478 3  1478     3     1     1    24    43  -1.442  -0.798  -4.142                          0.000  0.000  0.000  0.000 
                                             [ MATL  112 ]     75      - g - - -
    ML  1479  1478 3  1481     3     1     1    21    39  -7.715  -0.025  -6.369                          0.290 -0.831  0.484 -0.292 
     D  1480  1478 3  1481     3     0     0    20    38  -6.283  -1.648  -0.582                         
    IL  1481  1481 3  1481     3     1     1    23    42  -1.442  -0.798  -4.142                          0.000  0.000  0.000  0.000 
                                             [ MATL  113 ]     76      - u - - -
    ML  1482  1481 3  1484     3     1     1    19    38  -7.722  -0.024  -6.376                         -0.103  0.138 -0.922  0.527 
     D  1483  1481 3  1484     3     0     0    18    37  -6.237  -1.750  -0.536                         
    IL  1484  1484 3  1484     3     1     1    22    41  -1.442  -0.798  -4.142                          0.000  0.000  0.000  0.000 
                                             [ MATL  114 ]     77      - a - - -
    ML  1485  1484 3  1487     3     1     1    18    37  -5.105  -0.061  -6.376                          0.875 -0.787 -0.495 -0.190 
     D  1486  1484 3  1487     3     0     0    17    35  -6.237  -1.750  -0.536                         
    IL  1487  1487 3  1487     3     1     1    20    39  -1.509  -0.750  -4.209                          0.000  0.000  0.000  0.000 
                                             [ MATL  115 ]     79      - a - - -
    ML  1488  1487 3  1490     3     1     1    16    35  -7.722  -0.024  -6.376                          0.746 -0.450 -0.468 -0.205 
     D  1489  1487 3  1490     3     0     0    16    34  -6.237  -1.750  -0.536                         
    IL  1490  1490 3  1490     3     1     1    20    38  -1.442  -0.798  -4.142                          0.000  0.000  0.000  0.000 
                                             [ MATL  116 ]     80      - g - - -
    ML  1491  1490 3  1493     3     1     1    15    33  -7.722  -0.024  -6.376                          0.017 -0.712  0.481 -0.027 
     D  1492  1490 3  1493     3     0     0    15    33  -6.237  -1.750  -0.536                         
    IL  1493  1493 3  1493     3     1     1    19    37  -1.442  -0.798  -4.142                          0.000  0.000  0.000  0.000 
                                             [ MATL  117 ]     81      - C - - -
    ML  1494  1493 3  1496     3     1     1    13    32  -7.722  -0.024  -6.376                         -0.628  1.104 -1.494 -0.236 
     D  1495  1493 3  1496     3     0     0    13    32  -6.237  -1.750  -0.536                         
    IL  1496  1496 3  1496     3     1     1    18    36  -1.442  -0.798  -4.142                          0.000  0.000  0.000  0.000 
                                             [ MATL  118 ]     82      - u - - -
    ML  1497  1496 3  1499     2     1     1     1     1       *   0.000                                 -0.297 -0.652 -0.648  0.935 
     D  1498  1496 3  1499     2     0     0     0     0       *   0.000                                 
    IL  1499  1499 3  1499     2     1     1    13    28  -1.823  -0.479                                  0.000  0.000  0.000  0.000 
                                             [ END   119 ]      -      - - - - -
     E  1500  1499 3    -1     0     0     0     0     0                                                 
                                             [ BEGR  120 ]      -      - - - - -
     S  1501  1456 1  1502     3     0     1    55    75  -7.730  -0.024  -6.384                         
    IL  1502  1502 2  1502     3     1     1    58    78  -1.442  -0.798  -4.142                          0.000  0.000  0.000  0.000 
                                             [ MATL  121 ]     86      - A - - -
    ML  1503  1502 2  1505     3     1     2    55    75  -7.730  -0.024  -6.384                          1.434 -1.464 -1.259 -0.949 
     D  1504  1502 2  1505     3     0     0    54    73  -6.174  -1.687  -0.566                         
    IL  1505  1505 3  1505     3     1     1    57    77  -1.442  -0.798  -4.142                          0.000  0.000  0.000  0.000 
                                             [ MATL  122 ]     87      - u - - -
    ML  1506  1505 3  1508     3     1     2    54    73  -7.730  -0.024  -6.384                          0.341 -0.721 -0.966  0.691 
     D  1507  1505 3  1508     3     0     0    52    72  -6.174  -1.687  -0.566                         
    IL  1508  1508 3  1508     3     1     1    56    76  -1.442  -0.798  -4.142                          0.000  0.000  0.000  0.000 
                                             [ MATL  123 ]     88      - A - - -
    ML  1509  1508 3  1511     3     1     1    53    72  -7.730  -0.024  -6.384                          1.548 -1.794 -1.393 -1.294 
     D  1510  1508 3  1511     3     0     0    51    71  -6.174  -1.687  -0.566                         
    IL  1511  1511 3  1511     3     1     1    55    75  -1.442  -0.798  -4.142                          0.000  0.000  0.000  0.000 
                                             [ MATL  124 ]     89      - A - - -
    ML  1512  1511 3  1514     3     1     1    52    71  -7.730  -0.036  -5.673                          1.011 -0.624 -0.891 -0.328 
     D  1513  1511 3  1514     3     0     0    50    70  -6.174  -1.687  -0.566                         
    IL  1514  1514 3  1514     3     1     1    54    74  -1.442  -0.798  -4.142                          0.000  0.000  0.000  0.000 
                                             [ MATL  125 ]     90      - G - - -
    ML  1515  1514 3  1517     5     1     1    51    70  -6.452  -0.050  -6.697  -6.909  -7.801         -0.747 -1.756  1.390 -1.035 
     D  1516  1514 3  1517     5     0     0    49    69  -5.007  -0.769  -4.269  -2.643  -2.556         
    IL  1517  1517 3  1517     5     1     1    51    71  -2.419  -0.492  -4.098  -5.930  -5.203          0.000  0.000  0.000  0.000 
                                             [ MATP  126 ]     92    133 C G - -
    MP  1518  1517 3  1522     6     2     2    50    69  -9.016  -8.955  -0.023  -7.731  -8.011  -8.406 -3.622 -3.501 -3.477  0.208 -2.424 -4.025  3.008 -3.135 -3.501  0.576 -3.871 -1.470  1.572 -3.744 -0.105 -2.370 
    ML  1519  1517 3  1522     6     1     1    48    68  -6.250  -6.596  -1.310  -1.005  -6.446  -3.975  0.368 -0.385 -0.191  0.094 
    MR  1520  1517 3  1522     6     1     1    48    68  -6.988  -5.717  -1.625  -5.695  -0.829  -3.908  0.368 -0.385 -0.191  0.094 
     D  1521  1517 3  1522     6     0     0    46    65  -9.049  -7.747  -3.544  -4.226  -4.244  -0.319 
    IL  1522  1522 5  1522     6     1     1    49    69  -2.579  -2.842  -0.760  -4.497  -5.274  -4.934  0.000  0.000  0.000  0.000 
    IR  1523  1523 6  1523     5     1     1    49    69  -2.408  -0.496  -5.920  -4.087  -5.193          0.000  0.000  0.000  0.000 
                                             [ MATP  127 ]     93    132 c g - -
    MP  1524  1523 6  1528     6     2     2    48    67  -9.016  -8.955  -0.023  -7.731  -8.011  -8.406 -3.092 -2.910 -3.115  0.807 -2.418 -3.849  2.411 -2.988 -3.124  1.278 -3.597 -0.813  1.892 -3.287 -0.100 -2.029 
    ML  1525  1523 6  1528     6     1     1    46    66  -6.250  -6.596  -1.310  -1.005  -6.446  -3.975  0.368 -0.385 -0.191  0.094 
    MR  1526  1523 6  1528     6     1     1    46    66  -6.988  -5.717  -1.625  -5.695  -0.829  -3.908  0.368 -0.385 -0.191  0.094 
     D  1527  1523 6  1528     6     0     0    44    63  -9.049  -7.747  -3.544  -4.226  -4.244  -0.319 
    IL  1528  1528 5  1528     6     1     1    47    67  -2.579  -2.842  -0.760  -4.497  -5.274  -4.934  0.000  0.000  0.000  0.000 
    IR  1529  1529 6  1529     5     1     1    47    67  -2.408  -0.496  -5.920  -4.087  -5.193          0.000  0.000  0.000  0.000 
                                             [ MATP  128 ]     94    131 c g - -
    MP  1530  1529 6  1534     6     2     2    46    65  -9.016  -8.955  -0.023  -7.731  -8.011  -8.406 -2.724 -2.546 -2.811  1.383 -2.395 -3.596  1.967 -2.866 -2.849  1.577 -3.353 -0.582  1.520 -2.938  0.524 -1.811 
    ML  1531  1529 6  1534     6     1     1    44    64  -6.250  -6.596  -1.310  -1.005  -6.446  -3.975  0.368 -0.385 -0.191  0.094 
    MR  1532  1529 6  1534     6     1     1    44    64  -6.988  -5.717  -1.625  -5.695  -0.829  -3.908  0.368 -0.385 -0.191  0.094 
     D  1533  1529 6  1534     6     0     0    42    61  -9.049  -7.747  -3.544  -4.226  -4.244  -0.319 
    IL  1534  1534 5  1534     6     1     1    45    65  -2.579  -2.842  -0.760  -4.497  -5.274  -4.934  0.000  0.000  0.000  0.000 
    IR  1535  1535 6  1535     5     1     1    45    65  -2.408  -0.496  -5.920  -4.087  -5.193          0.000  0.000  0.000  0.000 
                                             [ MATP  129 ]     95    130 c g - -
    MP  1536  1535 6  1540     6     2     2    44    63  -9.016  -8.955  -0.025  -7.731  -8.011  -7.784 -3.179 -2.972 -3.179  0.790 -2.443 -3.887  2.573 -3.027 -3.191  1.310 -3.648 -0.903  1.650 -3.359 -0.118 -2.086 
    ML  1537  1535 6  1540     6     1     1    42    62  -6.250  -6.596  -1.310  -1.005  -6.446  -3.975  0.368 -0.385 -0.191  0.094 
    MR  1538  1535 6  1540     6     1     1    42    62  -6.988  -5.717  -1.625  -5.695  -0.829  -3.908  0.368 -0.385 -0.191  0.094 
     D  1539  1535 6  1540     6     0     0    40    59  -9.049  -7.747  -3.544  -4.226  -4.244  -0.319 
    IL  1540  1540 5  1540     6     1     1    43    63  -2.579  -2.842  -0.760  -4.497  -5.274  -4.934  0.000  0.000  0.000  0.000 
    IR  1541  1541 6  1541     5     1     1    43    63  -2.408  -0.496  -5.920  -4.087  -5.193          0.000  0.000  0.000  0.000 
                                             [ MATP  130 ]     96    129 G C - -
    MP  1542  1541 6  1546     6     2     2    42    61  -9.013  -8.953  -0.023  -7.729  -8.009  -8.404 -4.116 -2.802 -4.167  0.654 -4.405 -4.446  0.105 -4.385 -3.918  3.437 -4.300 -0.484 -0.243 -4.035 -1.904 -3.059 
    ML  1543  1541 6  1546     6     1     1    40    60  -6.250  -6.596  -1.310  -1.005  -6.446  -3.975  0.368 -0.385 -0.191  0.094 
    MR  1544  1541 6  1546     6     1     1    40    60  -6.988  -5.717  -1.625  -5.695  -0.829  -3.908  0.368 -0.385 -0.191  0.094 
     D  1545  1541 6  1546     6     0     0    38    58  -9.085  -7.783  -3.580  -4.262  -4.280  -0.310 
    IL  1546  1546 5  1546     6     1     1    41    61  -2.579  -2.842  -0.760  -4.497  -5.274  -4.934  0.000  0.000  0.000  0.000 
    IR  1547  1547 6  1547     5     1     1    41    61  -2.408  -0.496  -5.920  -4.087  -5.193          0.000  0.000  0.000  0.000 
                                             [ MATP  131 ]     97    128 g c - -
    MP  1548  1547 6  1552     6     2     2    40    59  -9.013  -8.953  -0.023  -7.729  -8.009  -8.404 -2.820 -1.619 -3.010  1.309 -3.252 -3.733  1.007 -3.378 -2.963  2.795 -3.597 -0.067  0.720 -3.025 -0.925 -2.037 
    ML  1549  1547 6  1552     6     1     1    39    58  -6.250  -6.596  -1.310  -1.005  -6.446  -3.975  0.368 -0.385 -0.191  0.094 
    MR  1550  1547 6  1552     6     1     1    39    58  -6.988  -5.717  -1.625  -5.695  -0.829  -3.908  0.368 -0.385 -0.191  0.094 
     D  1551  1547 6  1552     6     0     0    37    57  -9.085  -7.783  -3.580  -4.262  -4.280  -0.310 
    IL  1552  1552 5  1552     6     1     1    40    59  -2.579  -2.842  -0.760  -4.497  -5.274  -4.934  0.000  0.000  0.000  0.000 
    IR  1553  1553 6  1553     5     1     1    39    59  -2.408  -0.496  -5.920  -4.087  -5.193          0.000  0.000  0.000  0.000 
                                             [ MATP  132 ]     98    127 g c - -
    MP  1554  1553 6  1558     4     2     2    38    57  -6.687  -6.894  -0.064  -5.308                 -1.769 -1.120 -2.082  1.195 -2.109 -2.164  1.347 -2.314 -1.801  1.605 -2.096  1.087  1.133 -1.727 -0.153 -1.183 
    ML  1555  1553 6  1558     4     1     1    38    58  -3.758  -3.940  -0.507  -2.670                  0.368 -0.385 -0.191  0.094 
    MR  1556  1553 6  1558     4     1     1    38    57  -4.809  -3.838  -1.706  -0.766                  0.368 -0.385 -0.191  0.094 
     D  1557  1553 6  1558     4     0     0    37    56  -4.602  -4.283  -2.299  -0.506                 
    IL  1558  1558 5  1558     4     1     1    39    59  -1.686  -2.369  -1.117  -4.855                  0.000  0.000  0.000  0.000 
    IR  1559  1559 6  1559     3     1     1    38    58  -1.442  -0.798  -4.142                          0.000  0.000  0.000  0.000 
                                             [ MATL  133 ]     99      - g - - -
    ML  1560  1559 6  1562     3     1     1    35    54  -7.724  -0.024  -6.378                         -0.231 -1.137  0.921 -0.321 
     D  1561  1559 6  1562     3     0     0    34    53  -6.222  -1.735  -0.543                         
    IL  1562  1562 3  1562     3     1     1    37    57  -1.442  -0.798  -4.142                          0.000  0.000  0.000  0.000 
                                             [ MATL  134 ]    100      - A - - -
    ML  1563  1562 3  1565     3     1     1    34    53  -8.131  -0.022  -6.449                          1.542 -1.752 -1.483 -1.209 
     D  1564  1562 3  1565     3     0     0    33    52  -5.649  -0.763  -1.356                         
    IL  1565  1565 3  1565     3     1     1    35    54  -1.925  -0.554  -4.164                          0.000  0.000  0.000  0.000 
                                             [ MATR  135 ]      -    126 - A - -
    MR  1566  1565 3  1568     3     1     1    33    52  -5.548  -0.048  -6.449                          1.592 -1.894 -1.574 -1.393 
     D  1567  1565 3  1568     3     0     0    31    50  -6.430  -1.608  -0.599                         
    IR  1568  1568 3  1568     3     1     1    34    53  -1.905  -0.554  -4.266                          0.000  0.000  0.000  0.000 
                                             [ MATR  136 ]      -    123 - G - -
    MR  1569  1568 3  1571     3     1     1    32    51  -8.131  -0.022  -6.449                         -0.121 -1.236  1.020 -0.672 
     D  1570  1568 3  1571     3     0     0    30    49  -6.430  -1.608  -0.599                         
    IR  1571  1571 3  1571     3     1     1    33    52  -1.925  -0.554  -4.164                          0.000  0.000  0.000  0.000 
                                             [ MATR  137 ]      -    122 - u - -
    MR  1572  1571 3  1574     3     1     1    31    50  -8.131  -0.030  -5.902                         -0.069 -0.546 -1.068  0.914 
     D  1573  1571 3  1574     3     0     0    29    48  -6.430  -1.608  -0.599                         
    IR  1574  1574 3  1574     3     1     1    32    51  -1.925  -0.554  -4.164                          0.000  0.000  0.000  0.000 
                                             [ MATR  138 ]      -    121 - u - -
    MR  1575  1574 3  1577     3     1     1    30    49  -8.123  -0.031  -5.847                          0.006 -0.569 -0.544  0.710 
     D  1576  1574 3  1577     3     0     0    28    48  -6.482  -1.660  -0.573                         
    IR  1577  1577 3  1577     3     1     1    31    50  -1.925  -0.554  -4.164                          0.000  0.000  0.000  0.000 
                                             [ MATR  139 ]      -    120 - u - -
    MR  1578  1577 3  1580     5     1     1    29    48  -6.871  -0.046  -6.686  -6.898  -7.790          0.014 -0.667 -0.117  0.524 
     D  1579  1577 3  1580     5     0     0    28    47  -5.436  -0.743  -3.063  -3.913  -2.372         
    IR  1580  1580 3  1580     5     1     1    29    48  -2.408  -0.496  -5.920  -4.087  -5.193          0.000  0.000  0.000  0.000 
                                             [ MATP  140 ]    101    119 G C - -
    MP  1581  1580 3  1585     6     2     2    28    47  -9.010  -8.949  -0.023  -7.726  -8.006  -8.401 -4.076 -2.768 -4.134  0.689 -4.442 -4.435  0.104 -4.379 -3.894  3.427 -4.282 -0.385 -0.283 -4.002 -1.932 -3.029 
    ML  1582  1580 3  1585     6     1     1    27    46  -6.250  -6.596  -1.310  -1.005  -6.446  -3.975  0.368 -0.385 -0.191  0.094 
    MR  1583  1580 3  1585     6     1     1    27    46  -7.024  -5.753  -1.661  -5.731  -0.801  -3.945  0.312 -0.222 -0.304  0.126 
     D  1584  1580 3  1585     6     0     0    24    44  -9.085  -7.783  -3.580  -4.262  -4.280  -0.310 
    IL  1585  1585 5  1585     6     1     1    28    47  -2.579  -2.842  -0.760  -4.497  -5.274  -4.934  0.000  0.000  0.000  0.000 
    IR  1586  1586 6  1586     5     1     1    27    46  -2.408  -0.496  -5.920  -4.087  -5.193          0.000  0.000  0.000  0.000 
                                             [ MATP  141 ]    102    118 c g - -
    MP  1587  1586 6  1591     6     2     2    26    45  -9.010  -8.949  -0.023  -7.726  -8.006  -8.401 -3.043 -2.831 -3.071  0.841 -2.433 -3.802  2.397 -2.985 -3.094  1.564 -3.566 -0.786  1.578 -3.224  0.134 -2.001 
    ML  1588  1586 6  1591     6     1     1    25    45  -6.250  -6.596  -1.310  -1.005  -6.446  -3.975  0.368 -0.385 -0.191  0.094 
    MR  1589  1586 6  1591     6     1     1    25    44  -7.024  -5.753  -1.553  -5.731  -0.865  -3.945  0.309 -0.371 -0.258  0.203 
     D  1590  1586 6  1591     6     0     0    23    43  -9.085  -7.783  -3.580  -4.262  -4.280  -0.310 
    IL  1591  1591 5  1591     6     1     1    26    45  -2.579  -2.842  -0.760  -4.497  -5.274  -4.934  0.000  0.000  0.000  0.000 
    IR  1592  1592 6  1592     5     1     1    25    45  -2.408  -0.496  -5.920  -4.087  -5.193          0.000  0.000  0.000  0.000 
                                             [ MATP  142 ]    103    117 c g - -
    MP  1593  1592 6  1597     4     2     2    24    43  -6.687  -6.894  -0.070  -5.108                 -2.403 -2.391 -2.588  1.106 -2.252 -3.403  2.058 -2.604 -2.622  1.462 -3.151 -0.543  1.767 -2.278  0.019 -1.597 
    ML  1594  1592 6  1597     4     1     1    25    44  -3.758  -3.940  -0.507  -2.670                  0.368 -0.385 -0.191  0.094 
    MR  1595  1592 6  1597     4     1     1    24    43  -4.809  -3.838  -1.706  -0.766                  0.368 -0.385 -0.191  0.094 
     D  1596  1592 6  1597     4     0     0    23    42  -4.602  -4.283  -2.299  -0.506                 
    IL  1597  1597 5  1597     4     1     1    26    45  -1.686  -2.369  -1.117  -4.855                  0.000  0.000  0.000  0.000 
    IR  1598  1598 6  1598     3     1     1    25    44  -1.442  -0.798  -4.142                          0.000  0.000  0.000  0.000 
                                             [ MATL  143 ]    104      - G - - -
    ML  1599  1598 6  1601     3     1     1    21    40  -7.719  -0.024  -6.373                         -0.992 -2.142  1.548 -1.528 
     D  1600  1598 6  1601     3     0     0    20    39  -6.259  -1.652  -0.580                         
    IL  1601  1601 3  1601     3     1     1    24    43  -1.442  -0.798  -4.142                          0.000  0.000  0.000  0.000 
                                             [ MATL  144 ]    105      - c - - -
    ML  1602  1601 3  1604     3     1     1    20    39  -7.724  -0.041  -5.425                         -0.037  0.393 -0.838  0.206 
     D  1603  1601 3  1604     3     0     0    19    38  -6.222  -1.735  -0.543                         
    IL  1604  1604 3  1604     3     1     1    23    42  -1.442  -0.798  -4.142                          0.000  0.000  0.000  0.000 
                                             [ MATL  145 ]    106      - a - - -
    ML  1605  1604 3  1607     3     1     1    19    38  -3.935  -0.116  -6.361                          0.549 -0.507 -0.266  0.003 
     D  1606  1604 3  1607     3     0     0    17    35  -6.340  -1.493  -0.661                         
    IL  1607  1607 3  1607     3     1     1    21    39  -1.468  -0.761  -4.373                          0.000  0.000  0.000  0.000 
                                             [ MATL  146 ]    113      - A - - -
    ML  1608  1607 3  1610     3     1     1    16    35  -7.724  -0.024  -6.378                          1.038 -0.801 -0.821 -0.311 
     D  1609  1607 3  1610     3     0     0    16    34  -6.222  -1.735  -0.543                         
    IL  1610  1610 3  1610     3     1     1    20    38  -1.442  -0.798  -4.142                          0.000  0.000  0.000  0.000 
                                             [ MATL  147 ]    114      - a - - -
    ML  1611  1610 3  1613     3     1     1    15    33  -7.724  -0.024  -6.378                          0.640 -0.792  0.001 -0.212 
     D  1612  1610 3  1613     3     0     0    15    33  -6.222  -1.735  -0.543                         
    IL  1613  1613 3  1613     3     1     1    19    37  -1.442  -0.798  -4.142                          0.000  0.000  0.000  0.000 
                                             [ MATL  148 ]    115      - c - - -
    ML  1614  1613 3  1616     3     1     1    13    32  -7.724  -0.024  -6.378                         -0.266  0.423 -0.922  0.378 
     D  1615  1613 3  1616     3     0     0    13    32  -6.222  -1.587  -0.613                         
    IL  1616  1616 3  1616     3     1     1    18    36  -1.442  -0.798  -4.142                          0.000  0.000  0.000  0.000 
                                             [ MATL  149 ]    116      - A - - -
    ML  1617  1616 3  1619     2     1     1     1     1       *   0.000                                  1.065 -1.117 -0.377 -0.563 
     D  1618  1616 3  1619     2     0     0     0     0       *   0.000                                 
    IL  1619  1619 3  1619     2     1     1    13    28  -1.823  -0.479                                  0.000  0.000  0.000  0.000 
                                             [ END   150 ]      -      - - - - -
     E  1620  1619 3    -1     0     0     0     0     0                                                 
                                             [ BEGR  151 ]      -      - - - - -
     S  1621  1421 1  1622     3     0    12   284   586  -7.730  -0.028  -6.074                         
    IL  1622  1622 2  1622     3     1    13   285   587  -1.442  -0.798  -4.142                          0.000  0.000  0.000  0.000 
                                             [ MATL  152 ]    142      - A - - -
    ML  1623  1622 2  1625     3     1    12   284   586  -7.726  -0.039  -5.515                          1.524 -1.672 -1.446 -1.174 
     D  1624  1622 2  1625     3     0     9   282   584  -6.206  -1.719  -0.551                         
    IL  1625  1625 3  1625     3     1    12   285   586  -1.442  -0.798  -4.142                          0.000  0.000  0.000  0.000 
                                             [ MATL  153 ]    143      - A - - -
    ML  1626  1625 3  1628     3     1    11   283   585  -7.711  -0.025  -6.365                          1.584 -1.870 -1.552 -1.367 
     D  1627  1625 3  1628     3     0     9   281   583  -6.311  -1.611  -0.599                         
    IL  1628  1628 3  1628     3     1    11   284   585  -1.442  -0.798  -4.142                          0.000  0.000  0.000  0.000 
                                             [ MATL  154 ]    144      - U - - -
    ML  1629  1628 3  1631     2     1    10   282   584  -8.059  -0.005                                 -1.051 -1.127 -1.757  1.467 
     D  1630  1628 3  1631     2     0     9   281   583  -8.450  -0.004                                 
    IL  1631  1631 3  1631     2     1    10   282   584  -1.823  -0.479                                  0.000  0.000  0.000  0.000 
                                             [ BIF   155 ]      -      - - - - -
     B  1632  1631 3  1720  1633     0     9   281   583                                                 
                                             [ BEGR  182 ]      -      - - - - -
     S  1633  1632 1  1634     3     0     0    50    81  -7.730  -0.024  -6.384                         
    IL  1634  1634 2  1634     3     1     1    52    83  -1.442  -0.798  -4.142                          0.000  0.000  0.000  0.000 
                                             [ MATL  183 ]    338      - A - - -
    ML  1635  1634 2  1637     5     1     1    50    81  -6.496  -0.065  -6.706  -6.919  -6.031          1.285 -1.308 -0.871 -0.708 
     D  1636  1634 2  1637     5     0     0    49    79  -4.959  -0.803  -4.221  -2.596  -2.508         
    IL  1637  1637 3  1637     5     1     1    50    81  -2.418  -0.492  -4.097  -5.929  -5.203          0.000  0.000  0.000  0.000 
                                             [ MATP  184 ]    340    413 c g - -
    MP  1638  1637 3  1642     6     2     2    49    80  -9.009  -8.374  -0.026  -7.725  -8.004  -7.973 -3.245 -3.101 -3.209  0.566 -2.374 -3.872  2.381 -3.003 -3.226  1.055 -3.662 -1.070  2.193 -3.416 -0.061 -2.122 
    ML  1639  1637 3  1642     6     1     1    47    78  -6.250  -6.596  -1.310  -1.005  -6.446  -3.975  0.368 -0.385 -0.191  0.094 
    MR  1640  1637 3  1642     6     1     1    47    78  -6.988  -5.717  -1.625  -5.695  -0.829  -3.908  0.368 -0.385 -0.191  0.094 
     D  1641  1637 3  1642     6     0     0    44    75  -9.153  -7.852  -3.649  -4.331  -4.348  -0.294 
    IL  1642  1642 5  1642     6     1     1    49    79  -2.579  -2.842  -0.760  -4.497  -5.274  -4.934  0.000  0.000  0.000  0.000 
    IR  1643  1643 6  1643     5     1     1    48    79  -2.416  -0.493  -5.928  -4.095  -5.201          0.000  0.000  0.000  0.000 
                                             [ MATP  185 ]    341    411 c g - -
    MP  1644  1643 6  1648     6     2     2    47    78  -9.007  -5.536  -0.053  -7.723  -8.003  -8.032 -3.108 -2.991 -3.114  0.654 -2.227 -3.815  2.543 -2.957 -3.127  1.088 -3.588 -0.990  1.860 -3.300 -0.021 -1.816 
    ML  1645  1643 6  1648     6     1     1    45    76  -6.250  -6.596  -1.310  -1.005  -6.446  -3.975  0.368 -0.385 -0.191  0.094 
    MR  1646  1643 6  1648     6     1     1    45    76  -6.988  -5.717  -1.625  -5.695  -0.829  -3.908  0.368 -0.385 -0.191  0.094 
     D  1647  1643 6  1648     6     0     0    42    73  -9.175  -7.873  -3.670  -4.352  -4.370  -0.290 
    IL  1648  1648 5  1648     6     1     1    46    77  -2.579  -2.842  -0.760  -4.497  -5.274  -4.934  0.000  0.000  0.000  0.000 
    IR  1649  1649 6  1649     5     1     1    46    77  -2.557  -0.439  -6.068  -4.236  -5.342          0.000  0.000  0.000  0.000 
                                             [ MATP  186 ]    342    409 c g - -
    MP  1650  1649 6  1654     6     2     2    45    76  -8.289  -6.791  -0.052  -7.722  -8.002  -6.090 -2.576 -2.504 -2.786  1.157 -2.392 -3.593  2.138 -2.849 -2.814  1.570 -3.329 -0.461  1.653 -2.909 -0.146 -1.524 
    ML  1651  1649 6  1654     6     1     1    43    74  -6.250  -6.596  -1.310  -1.005  -6.446  -3.975  0.368 -0.385 -0.191  0.094 
    MR  1652  1649 6  1654     6     1     1    43    74  -6.988  -5.717  -1.625  -5.695  -0.829  -3.908  0.368 -0.385 -0.191  0.094 
     D  1653  1649 6  1654     6     0     0    40    71  -9.193  -7.891  -3.688  -4.370  -4.388  -0.286 
    IL  1654  1654 5  1654     6     1     1    44    75  -2.596  -2.745  -0.777  -4.514  -5.290  -4.950  0.000  0.000  0.000  0.000 
    IR  1655  1655 6  1655     5     1     1    44    75  -2.473  -0.470  -5.984  -4.152  -5.258          0.000  0.000  0.000  0.000 
                                             [ MATP  187 ]    344    407 c g - -
    MP  1656  1655 6  1660     6     2     2    43    74  -8.407  -8.928  -0.029  -7.705  -7.985  -7.308 -2.673 -2.481 -2.769  1.359 -2.389 -3.566  2.051 -2.726 -2.806  1.574 -3.315 -0.456  1.600 -2.890 -0.091 -1.609 
    ML  1657  1655 6  1660     6     1     1    41    72  -6.250  -6.596  -1.310  -1.005  -6.446  -3.975  0.368 -0.385 -0.191  0.094 
    MR  1658  1655 6  1660     6     1     1    41    72  -6.988  -5.717  -1.625  -5.695  -0.829  -3.908  0.368 -0.385 -0.191  0.094 
     D  1659  1655 6  1660     6     0     0    38    69  -9.416  -8.114  -3.911  -4.593  -4.611  -0.241 
    IL  1660  1660 5  1660     6     1     1    42    73  -2.592  -2.855  -0.751  -4.510  -5.286  -4.947  0.000  0.000  0.000  0.000 
    IR  1661  1661 6  1661     5     1     1    42    73  -2.408  -0.496  -5.920  -4.087  -5.193          0.000  0.000  0.000  0.000 
                                             [ MATP  188 ]    346    406 c g - -
    MP  1662  1661 6  1666     6     2     2    41    72  -5.287  -8.924  -0.066  -7.700  -7.980  -6.863 -2.471 -2.281 -2.588  1.408 -2.367 -3.392  1.815 -2.762 -2.426  1.769 -3.161 -0.317  1.527 -2.696 -0.204 -1.239 
    ML  1663  1661 6  1666     6     1     1    39    70  -6.250  -6.596  -1.310  -1.005  -6.446  -3.975  0.368 -0.385 -0.191  0.094 
    MR  1664  1661 6  1666     6     1     1    39    70  -6.988  -5.717  -1.625  -5.695  -0.829  -3.908  0.368 -0.385 -0.191  0.094 
     D  1665  1661 6  1666     6     0     0    36    67  -9.472  -8.171  -3.968  -4.650  -4.667  -0.231 
    IL  1666  1666 5  1666     6     1     1    41    72  -2.792  -1.830  -1.029  -4.787  -5.563  -5.223  0.000  0.000  0.000  0.000 
    IR  1667  1667 6  1667     5     1     1    40    71  -2.542  -0.439  -6.095  -4.263  -5.369          0.000  0.000  0.000  0.000 
                                             [ MATP  189 ]    349    403 g c - -
    MP  1668  1667 6  1672     6     2     2    39    70  -8.976  -8.915  -0.035  -7.692  -7.972  -6.525 -2.607 -2.253 -2.704  1.437 -2.449 -3.500  1.801 -2.851 -2.635  1.832 -3.271 -0.377  1.543 -2.806 -0.147 -1.670 
    ML  1669  1667 6  1672     6     1     1    37    68  -6.250  -6.596  -1.310  -1.005  -6.446  -3.975  0.368 -0.385 -0.191  0.094 
    MR  1670  1667 6  1672     6     1     1    37    68  -6.988  -5.717  -1.625  -5.695  -0.829  -3.908  0.368 -0.385 -0.191  0.094 
     D  1671  1667 6  1672     6     0     0    34    65  -9.563  -8.261  -4.058  -4.740  -4.758  -0.216 
    IL  1672  1672 5  1672     6     1     1    38    69  -2.579  -2.842  -0.760  -4.497  -5.274  -4.934  0.000  0.000  0.000  0.000 
    IR  1673  1673 6  1673     5     1     1    38    69  -2.408  -0.496  -5.920  -4.087  -5.193          0.000  0.000  0.000  0.000 
                                             [ MATP  190 ]    350    402 g c - -
    MP  1674  1673 6  1678     6     2     2    37    68  -8.965  -8.904  -0.026  -7.681  -7.344  -8.355 -2.814 -2.466 -2.878  1.279 -2.550 -3.651  1.929 -2.971 -2.941  1.969 -3.425 -0.376  1.434 -2.976 -0.153 -1.780 
    ML  1675  1673 6  1678     6     1     1    35    66  -6.250  -6.596  -1.310  -1.005  -6.446  -3.975  0.368 -0.385 -0.191  0.094 
    MR  1676  1673 6  1678     6     1     1    35    66  -6.988  -5.717  -1.625  -5.695  -0.829  -3.908  0.368 -0.385 -0.191  0.094 
     D  1677  1673 6  1678     6     0     0    32    63  -9.680  -8.379  -4.176  -4.858  -4.875  -0.198 
    IL  1678  1678 5  1678     6     1     1    36    67  -2.579  -2.842  -0.760  -4.497  -5.274  -4.934  0.000  0.000  0.000  0.000 
    IR  1679  1679 6  1679     5     1     1    36    67  -2.408  -0.496  -5.920  -4.087  -5.193          0.000  0.000  0.000  0.000 
                                             [ MATP  191 ]    351    401 c g - -
    MP  1680  1679 6  1684     6     2     2    35    66  -8.962  -8.901  -0.023  -7.678  -7.957  -8.352 -2.764 -2.499 -2.844  1.120 -2.449 -3.625  2.128 -2.901 -2.703  1.784 -3.379 -0.393  1.457 -2.958 -0.026 -1.820 
    ML  1681  1679 6  1684     6     1     1    34    65  -6.250  -6.596  -1.310  -1.005  -6.446  -3.975  0.368 -0.385 -0.191  0.094 
    MR  1682  1679 6  1684     6     1     1    34    65  -7.020  -5.749  -1.657  -5.727  -0.804  -3.940  0.393 -0.493  0.009 -0.043 
     D  1683  1679 6  1684     6     0     0    31    62  -9.680  -8.379  -4.176  -4.858  -4.875  -0.198 
    IL  1684  1684 5  1684     6     1     1    35    66  -2.579  -2.842  -0.760  -4.497  -5.274  -4.934  0.000  0.000  0.000  0.000 
    IR  1685  1685 6  1685     5     1     1    34    65  -2.408  -0.496  -5.920  -4.087  -5.193          0.000  0.000  0.000  0.000 
                                             [ MATP  192 ]    352    400 c g - -
    MP  1686  1685 6  1690     4     2     2    33    64  -6.530  -6.737  -0.109  -4.247                 -2.487 -2.451 -2.593  0.955 -2.008 -3.379  1.901 -2.665 -2.493  1.303 -3.144 -0.603  1.521 -2.558  1.325 -1.565 
    ML  1687  1685 6  1690     4     1     1    33    64  -3.758  -3.940  -0.507  -2.670                  0.368 -0.385 -0.191  0.094 
    MR  1688  1685 6  1690     4     1     1    32    63  -4.846  -3.422  -1.742  -0.803                  0.393 -0.493  0.009 -0.043 
     D  1689  1685 6  1690     4     0     0    30    61  -5.166  -4.847  -2.863  -0.322                 
    IL  1690  1690 5  1690     4     1     1    34    65  -1.686  -2.369  -1.117  -4.855                  0.000  0.000  0.000  0.000 
    IR  1691  1691 6  1691     3     1     1    34    65  -1.111  -1.030  -4.402                          0.000  0.000  0.000  0.000 
                                             [ MATL  193 ]    353      - G - - -
    ML  1692  1691 6  1694     3     1     1    31    62  -7.557  -0.027  -6.211                         -0.279 -1.265  1.098 -0.693 
     D  1693  1691 6  1694     3     0     0    28    59  -7.090  -2.603  -0.272                         
    IL  1694  1694 3  1694     3     1     1    32    63  -1.442  -0.798  -4.142                          0.000  0.000  0.000  0.000 
                                             [ MATL  194 ]    354      - A - - -
    ML  1695  1694 3  1697     3     1     1    30    61  -7.557  -0.027  -6.211                          1.444 -1.531 -1.199 -1.008 
     D  1696  1694 3  1697     3     0     0    27    58  -7.090  -2.396  -0.317                         
    IL  1697  1697 3  1697     3     1     1    31    62  -1.442  -0.798  -4.142                          0.000  0.000  0.000  0.000 
                                             [ MATL  195 ]    355      - A - - -
    ML  1698  1697 3  1700     3     1     1    29    60  -7.567  -0.027  -6.221                          1.417 -1.475 -1.167 -0.932 
     D  1699  1697 3  1700     3     0     0    26    57  -7.053  -2.391  -0.319                         
    IL  1700  1700 3  1700     3     1     1    30    61  -1.442  -0.798  -4.142                          0.000  0.000  0.000  0.000 
                                             [ MATL  196 ]    356      - u - - -
    ML  1701  1700 3  1703     3     1     1    28    59  -7.575  -0.027  -6.229                         -0.253 -0.265 -0.912  0.846 
     D  1702  1700 3  1703     3     0     0    26    57  -7.021  -2.386  -0.320                         
    IL  1703  1703 3  1703     3     1     1    29    60  -1.442  -0.798  -4.142                          0.000  0.000  0.000  0.000 
                                             [ MATL  197 ]    357      - a - - -
    ML  1704  1703 3  1706     3     1     1    27    58  -7.582  -0.027  -6.236                          0.715 -0.436 -0.728  0.022 
     D  1705  1703 3  1706     3     0     0    25    56  -6.994  -1.182  -0.859                         
    IL  1706  1706 3  1706     3     1     1    28    59  -1.442  -0.798  -4.142                          0.000  0.000  0.000  0.000 
                                             [ MATL  198 ]    358      - c - - -
    ML  1707  1706 3  1709     3     1     1    26    57  -7.674  -0.029  -6.062                         -0.079  0.409 -0.729  0.166 
     D  1708  1706 3  1709     3     0     0    24    55  -6.550  -1.565  -0.619                         
    IL  1709  1709 3  1709     3     1     1    27    58  -1.442  -0.798  -4.142                          0.000  0.000  0.000  0.000 
                                             [ MATL  199 ]    359      - A - - -
    ML  1710  1709 3  1712     3     1     1    25    56  -4.820  -0.070  -6.349                          1.080 -0.961 -0.816 -0.314 
     D  1711  1709 3  1712     3     0     0    22    53  -6.424  -1.853  -0.491                         
    IL  1712  1712 3  1712     3     1     1    30    61  -0.858  -1.281  -4.766                          0.000  0.000  0.000  0.000 
                                             [ MATL  200 ]    380      - U - - -
    ML  1713  1712 3  1715     3     1     1    13    32  -7.698  -0.025  -6.352                         -0.277 -0.611 -0.983  1.010 
     D  1714  1712 3  1715     3     0     0    13    32  -6.401  -1.914  -0.468                         
    IL  1715  1715 3  1715     3     1     1    18    36  -1.442  -0.798  -4.142                          0.000  0.000  0.000  0.000 
                                             [ MATL  201 ]    381      - A - - -
    ML  1716  1715 3  1718     2     1     1     1     1       *   0.000                                  1.280 -1.239 -0.883 -0.721 
     D  1717  1715 3  1718     2     0     0     0     0       *   0.000                                 
    IL  1718  1718 3  1718     2     1     1    13    28  -1.823  -0.479                                  0.000  0.000  0.000  0.000 
                                             [ END   202 ]      -      - - - - -
     E  1719  1718 3    -1     0     0     0     0     0                                                 
                                             [ BEGL  156 ]      -      - - - - -
     S  1720  1632 1  1721     1     0     0   254   556   0.000                                         
                                             [ BIF   157 ]      -      - - - - -
     B  1721  1720 1  1722  1754     0     0   254   556                                                 
                                             [ BEGL  158 ]      -      - - - - -
     S  1722  1721 1  1723     4     0     0    24    43  -0.056  -6.711  -6.118  -6.157                 
                                             [ MATP  159 ]    145    157 g c - -
    MP  1723  1722 1  1727     6     2     2    24    43  -9.011  -8.950  -0.023  -7.726  -8.006  -8.401 -3.218 -2.296 -3.222  1.280 -3.556 -4.035  0.870 -3.539 -3.331  2.839 -3.765  0.547  0.575 -3.297 -1.109 -2.009 
    ML  1724  1722 1  1727     6     1     1    23    42  -6.250  -6.596  -1.310  -1.005  -6.446  -3.975  0.368 -0.385 -0.191  0.094 
    MR  1725  1722 1  1727     6     1     1    23    42  -6.988  -5.717  -1.625  -5.695  -0.829  -3.908  0.368 -0.385 -0.191  0.094 
     D  1726  1722 1  1727     6     0     0    21    40  -9.128  -7.826  -3.623  -4.305  -4.323  -0.300 
    IL  1727  1727 5  1727     6     1     1    24    43  -2.579  -2.842  -0.760  -4.497  -5.274  -4.934  0.000  0.000  0.000  0.000 
    IR  1728  1728 6  1728     5     1     1    23    42  -2.408  -0.496  -5.920  -4.087  -5.193          0.000  0.000  0.000  0.000 
                                             [ MATP  160 ]    146    156 G C - -
    MP  1729  1728 6  1733     6     2     2    22    41  -9.011  -8.950  -0.023  -7.726  -8.006  -8.401 -3.952 -2.728 -3.985  0.788 -4.201 -4.373  0.290 -4.213 -3.820  3.356 -4.210 -0.412 -0.010 -3.902 -1.714 -2.887 
    ML  1730  1728 6  1733     6     1     1    22    40  -6.250  -6.596  -1.310  -1.005  -6.446  -3.975  0.368 -0.385 -0.191  0.094 
    MR  1731  1728 6  1733     6     1     1    21    40  -6.988  -5.717  -1.625  -5.695  -0.829  -3.908  0.368 -0.385 -0.191  0.094 
     D  1732  1728 6  1733     6     0     0    20    39  -9.128  -7.826  -3.623  -4.305  -4.323  -0.300 
    IL  1733  1733 5  1733     6     1     1    22    41  -2.579  -2.842  -0.760  -4.497  -5.274  -4.934  0.000  0.000  0.000  0.000 
    IR  1734  1734 6  1734     5     1     1    22    41  -2.408  -0.496  -5.920  -4.087  -5.193          0.000  0.000  0.000  0.000 
                                             [ MATP  161 ]    147    155 G C - -
    MP  1735  1734 6  1739     4     2     2    20    39  -6.679  -6.886  -0.064  -5.300                 -4.167 -2.817 -4.230  0.648 -4.502 -4.476  0.015 -4.449 -3.942  3.461 -4.326 -0.496 -0.366 -4.084 -1.995 -3.117 
    ML  1736  1734 6  1739     4     1     1    21    40  -3.758  -3.940  -0.507  -2.670                  0.368 -0.385 -0.191  0.094 
    MR  1737  1734 6  1739     4     1     1    20    39  -4.809  -3.838  -1.706  -0.766                  0.368 -0.385 -0.191  0.094 
     D  1738  1734 6  1739     4     0     0    19    38  -4.642  -4.323  -2.339  -0.489                 
    IL  1739  1739 5  1739     4     1     1    22    41  -1.686  -2.369  -1.117  -4.855                  0.000  0.000  0.000  0.000 
    IR  1740  1740 6  1740     3     1     1    21    40  -1.442  -0.798  -4.142                          0.000  0.000  0.000  0.000 
                                             [ MATL  162 ]    148      - G - - -
    ML  1741  1740 6  1743     3     1     1    17    36  -6.570  -0.033  -6.370                         -0.404 -1.526  1.237 -0.890 
     D  1742  1740 6  1743     3     0     0    16    35  -6.278  -1.791  -0.518                         
    IL  1743  1743 3  1743     3     1     1    20    39  -1.404  -0.818  -4.190                          0.000  0.000  0.000  0.000 
                                             [ MATL  163 ]    152      - a - - -
    ML  1744  1743 3  1746     3     1     1    15    33  -7.716  -0.025  -6.370                          0.400 -0.027 -0.639  0.079 
     D  1745  1743 3  1746     3     0     0    15    33  -6.278  -1.791  -0.518                         
    IL  1746  1746 3  1746     3     1     1    19    37  -1.442  -0.798  -4.142                          0.000  0.000  0.000  0.000 
                                             [ MATL  164 ]    153      - A - - -
    ML  1747  1746 3  1749     3     1     1    13    32  -7.716  -0.025  -6.370                          1.541 -1.747 -1.476 -1.205 
     D  1748  1746 3  1749     3     0     0    13    32  -6.278  -1.791  -0.518                         
    IL  1749  1749 3  1749     3     1     1    18    36  -1.442  -0.798  -4.142                          0.000  0.000  0.000  0.000 
                                             [ MATL  165 ]    154      - A - - -
    ML  1750  1749 3  1752     2     1     1     1     1       *   0.000                                  1.587 -1.879 -1.560 -1.377 
     D  1751  1749 3  1752     2     0     0     0     0       *   0.000                                 
    IL  1752  1752 3  1752     2     1     1    13    28  -1.823  -0.479                                  0.000  0.000  0.000  0.000 
                                             [ END   166 ]      -      - - - - -
     E  1753  1752 3    -1     0     0     0     0     0                                                 
                                             [ BEGR  167 ]      -      - - - - -
     S  1754  1721 1  1755     5     0     0   244   546  -6.891  -0.064  -6.706  -6.919  -5.871         
    IL  1755  1755 2  1755     5     1     1   245   547  -2.408  -0.496  -4.087  -5.920  -5.193          0.000  0.000  0.000  0.000 
                                             [ MATP  168 ]    158    337 g c - -
    MP  1756  1755 2  1760     6     2     2   244   546  -9.008  -8.947  -0.025  -7.375  -8.003  -8.398 -3.028 -2.365 -3.070  1.846 -3.080 -3.876  1.291 -3.286 -3.146  2.386 -3.612 -0.110  0.950 -3.166 -0.744 -2.036 
    ML  1757  1755 2  1760     6     1     1   241   543  -6.250  -6.596  -1.310  -1.005  -6.446  -3.975  0.368 -0.385 -0.191  0.094 
    MR  1758  1755 2  1760     6     1     1   241   542  -6.988  -5.717  -1.625  -5.695  -0.829  -3.908  0.368 -0.385 -0.191  0.094 
     D  1759  1755 2  1760     6     0     0   233   535  -9.170  -7.868  -3.665  -4.347  -4.365  -0.291 
    IL  1760  1760 5  1760     6     1     1   243   545  -2.579  -2.842  -0.760  -4.497  -5.274  -4.934  0.000  0.000  0.000  0.000 
    IR  1761  1761 6  1761     5     1     1   243   545  -2.408  -0.496  -5.920  -4.087  -5.193          0.000  0.000  0.000  0.000 
                                             [ MATP  169 ]    159    336 c g - -
    MP  1762  1761 6  1766     6     2     2   242   544  -9.006  -8.945  -0.023  -7.722  -8.001  -8.396 -2.798 -2.511 -2.885  1.141 -2.506 -3.678  2.117 -2.942 -2.913  1.663 -3.412  0.095  1.535 -3.003 -0.226 -1.853 
    ML  1763  1761 6  1766     6     1     1   239   541  -6.273  -6.619  -1.277  -1.028  -6.469  -3.998  0.446 -0.440 -0.186  0.030 
    MR  1764  1761 6  1766     6     1     1   238   540  -6.988  -5.717  -1.625  -5.695  -0.829  -3.908  0.368 -0.385 -0.191  0.094 
     D  1765  1761 6  1766     6     0     0   230   532  -9.170  -7.868  -3.665  -4.347  -4.365  -0.291 
    IL  1766  1766 5  1766     6     1     1   241   543  -2.579  -2.842  -0.760  -4.497  -5.274  -4.934  0.000  0.000  0.000  0.000 
    IR  1767  1767 6  1767     5     1     1   241   543  -2.408  -0.496  -5.920  -4.087  -5.193          0.000  0.000  0.000  0.000 
                                             [ MATP  170 ]    160    335 c g - -
    MP  1768  1767 6  1772     6     2     2   240   542  -9.008  -8.947  -0.023  -7.723  -8.003  -8.398 -3.180 -3.025 -3.169  0.708 -2.382 -3.856  2.537 -2.992 -3.182  1.140 -3.633 -0.991  1.844 -3.358  0.012 -2.081 
    ML  1769  1767 6  1772     6     1     1   237   539  -6.250  -6.596  -1.310  -1.005  -6.446  -3.975  0.368 -0.385 -0.191  0.094 
    MR  1770  1767 6  1772     6     1     1   236   538  -6.988  -5.717  -1.625  -5.695  -0.829  -3.908  0.368 -0.385 -0.191  0.094 
     D  1771  1767 6  1772     6     0     0   228   530  -9.170  -7.868  -3.665  -4.347  -4.365  -0.291 
    IL  1772  1772 5  1772     6     1     1   239   541  -2.579  -2.842  -0.760  -4.497  -5.274  -4.934  0.000  0.000  0.000  0.000 
    IR  1773  1773 6  1773     5     1     1   239   541  -2.408  -0.496  -5.920  -4.087  -5.193          0.000  0.000  0.000  0.000 
                                             [ MATP  171 ]    161    334 c g - -
    MP  1774  1773 6  1778     6     2     2   238   540  -9.008  -7.315  -0.040  -7.723  -8.003  -6.603 -2.819 -2.554 -2.897  1.222 -2.498 -3.691  1.963 -2.949 -2.937  1.748 -3.438 -0.419  1.732 -3.012 -0.172 -1.864 
    ML  1775  1773 6  1778     6     1     1   235   537  -6.250  -6.596  -1.310  -1.005  -6.446  -3.975  0.368 -0.385 -0.191  0.094 
    MR  1776  1773 6  1778     6     1     1   233   535  -6.988  -5.717  -1.625  -5.695  -0.829  -3.908  0.368 -0.385 -0.191  0.094 
     D  1777  1773 6  1778     6     0     0   225   527  -9.170  -7.868  -3.665  -4.347  -4.365  -0.291 
    IL  1778  1778 5  1778     6     1     1   237   539  -2.579  -2.842  -0.760  -4.497  -5.274  -4.934  0.000  0.000  0.000  0.000 
    IR  1779  1779 6  1779     5     1     1   237   539  -2.442  -0.483  -5.953  -4.121  -5.227          0.000  0.000  0.000  0.000 
                                             [ MATP  172 ]    162    332 g c - -
    MP  1780  1779 6  1784     6     2     2   237   538  -8.997  -8.936  -0.023  -7.713  -7.993  -8.388 -2.939 -2.421 -2.977  1.394 -2.806 -3.733  1.636 -3.148 -3.080  2.308 -3.540 -0.258  1.237 -3.044 -0.396 -1.956 
    ML  1781  1779 6  1784     6     1     1   233   535  -6.250  -6.596  -1.310  -1.005  -6.446  -3.975  0.368 -0.385 -0.191  0.094 
    MR  1782  1779 6  1784     6     1     1   230   532  -6.988  -5.717  -1.625  -5.695  -0.829  -3.908  0.368 -0.385 -0.191  0.094 
     D  1783  1779 6  1784     6     0     0   222   524  -9.316  -8.014  -3.811  -4.493  -4.511  -0.260 
    IL  1784  1784 5  1784     6     1     1   235   537  -2.579  -2.842  -0.760  -4.497  -5.274  -4.934  0.000  0.000  0.000  0.000 
    IR  1785  1785 6  1785     5     1     1   235   537  -2.408  -0.496  -5.920  -4.087  -5.193          0.000  0.000  0.000  0.000 
                                             [ MATP  173 ]    163    331 g c - -
    MP  1786  1785 6  1790     6     2     2   235   537  -8.997  -8.936  -0.023  -7.713  -7.993  -8.388 -1.756 -1.520 -2.351  1.446 -2.339 -3.136  1.512 -2.656 -2.384  2.058 -2.949 -0.152  1.199 -2.438 -0.162 -1.493 
    ML  1787  1785 6  1790     6     1     1   231   533  -6.250  -6.596  -1.310  -1.005  -6.446  -3.975  0.368 -0.385 -0.191  0.094 
    MR  1788  1785 6  1790     6     1     1   226   527  -6.988  -5.717  -1.625  -5.695  -0.829  -3.908  0.368 -0.385 -0.191  0.094 
     D  1789  1785 6  1790     6     0     0   219   521  -9.316  -8.014  -3.811  -4.493  -4.511  -0.260 
    IL  1790  1790 5  1790     6     1     1   233   535  -2.579  -2.842  -0.760  -4.497  -5.274  -4.934  0.000  0.000  0.000  0.000 
    IR  1791  1791 6  1791     5     1     1   233   535  -2.408  -0.496  -5.920  -4.087  -5.193          0.000  0.000  0.000  0.000 
                                             [ MATP  174 ]    164    330 g c - -
    MP  1792  1791 6  1796     4     2     2   233   535  -3.521  -5.754  -0.484  -2.477                 -1.894 -1.879 -2.062  1.296 -1.574 -2.893  1.654 -2.217 -1.880  1.659 -2.677 -0.295  1.490 -1.850  0.016 -1.212 
    ML  1793  1791 6  1796     4     1     1   229   531  -3.758  -3.940  -0.507  -2.670                  0.368 -0.385 -0.191  0.094 
    MR  1794  1791 6  1796     4     1     1   217   519  -4.809  -3.838  -1.706  -0.766                  0.368 -0.385 -0.191  0.094 
     D  1795  1791 6  1796     4     0     0   216   518  -4.819  -4.500  -2.516  -0.424                 
    IL  1796  1796 5  1796     4     1     1   271   573  -0.088  -6.391  -4.469  -8.876                  0.000  0.000  0.000  0.000 
    IR  1797  1797 6  1797     3     1     1    23    42  -1.444  -0.793  -4.179                          0.000  0.000  0.000  0.000 
                                             [ MATL  175 ]    322      - g - - -
    ML  1798  1797 6  1800     3     1     1    19    38  -7.462  -0.029  -6.116                          0.027 -0.726  0.404  0.075 
     D  1799  1797 6  1800     3     0     0    18    36  -7.396  -1.212  -0.830                         
    IL  1800  1800 3  1800     3     1     1    22    41  -1.442  -0.798  -4.142                          0.000  0.000  0.000  0.000 
                                             [ MATL  176 ]    323      - u - - -
    ML  1801  1800 3  1803     3     1     1    18    36  -7.608  -0.026  -6.262                         -0.117 -0.383 -0.222  0.539 
     D  1802  1800 3  1803     3     0     0    17    35  -6.885  -1.558  -0.617                         
    IL  1803  1803 3  1803     3     1     1    21    40  -1.442  -0.798  -4.142                          0.000  0.000  0.000  0.000 
                                             [ MATL  177 ]    324      - a - - -
    ML  1804  1803 3  1806     3     1     1    16    35  -7.656  -0.026  -6.310                          0.450 -0.442 -0.223  0.058 
     D  1805  1803 3  1806     3     0     0    16    34  -6.650  -1.909  -0.467                         
    IL  1806  1806 3  1806     3     1     1    20    38  -1.442  -0.798  -4.142                          0.000  0.000  0.000  0.000 
                                             [ MATL  178 ]    325      - a - - -
    ML  1807  1806 3  1809     3     1     1    15    33  -7.668  -0.025  -6.322                          0.740 -0.749 -0.558  0.078 
     D  1808  1806 3  1809     3     0     0    14    33  -6.587  -1.856  -0.487                         
    IL  1809  1809 3  1809     3     1     1    19    37  -1.442  -0.798  -4.142                          0.000  0.000  0.000  0.000 
                                             [ MATL  179 ]    326      - u - - -
    ML  1810  1809 3  1812     3     1     1    13    32  -7.679  -0.025  -6.333                          0.406 -0.618 -0.536  0.416 
     D  1811  1809 3  1812     3     0     0    13    31  -6.523  -1.734  -0.539                         
    IL  1812  1812 3  1812     3     1     1    18    36  -1.442  -0.798  -4.142                          0.000  0.000  0.000  0.000 
                                             [ MATL  180 ]    327      - a - - -
    ML  1813  1812 3  1815     2     1     1     1     1       *   0.000                                  0.492 -0.526 -0.163  0.008 
     D  1814  1812 3  1815     2     0     0     0     0       *   0.000                                 
    IL  1815  1815 3  1815     2     1     1    13    28  -1.823  -0.479                                  0.000  0.000  0.000  0.000 
                                             [ END   181 ]      -      - - - - -
     E  1816  1815 3    -1     0     0     0     0     0                                                 
                                             [ BEGR  492 ]      -      - - - - -
     S  1817    86 1  1818     3  1208  1307  2431  3666  -7.730  -0.024  -6.384                         
    IL  1818  1818 2  1818     3  1210  1308  2432  3668  -1.442  -0.798  -4.142                          0.000  0.000  0.000  0.000 
                                             [ MATL  493 ]    941      - A - - -
    ML  1819  1818 2  1821     3  1208  1307  2431  3667  -7.730  -0.024  -6.384                          1.440 -1.494 -1.233 -0.982 
     D  1820  1818 2  1821     3  1205  1304  2428  3664  -6.174  -1.687  -0.566                         
    IL  1821  1821 3  1821     3  1209  1307  2431  3667  -1.442  -0.798  -4.142                          0.000  0.000  0.000  0.000 
                                             [ MATL  494 ]    942      - C - - -
    ML  1822  1821 3  1824     3  1207  1306  2430  3666  -6.130  -0.038  -6.384                         -0.819  1.270 -1.684 -0.493 
     D  1823  1821 3  1824     3  1205  1303  2427  3663  -6.174  -1.687  -0.566                         
    IL  1824  1824 3  1824     3  1208  1306  2430  3666  -1.469  -0.778  -4.169                          0.000  0.000  0.000  0.000 
                                             [ MATL  495 ]    944      - A - - -
    ML  1825  1824 3  1827     3  1206  1305  2429  3665  -7.730  -0.024  -6.384                          1.513 -1.691 -1.372 -1.153 
     D  1826  1824 3  1827     3  1204  1303  2427  3662  -6.174  -1.687  -0.566                         
    IL  1827  1827 3  1827     3  1207  1306  2429  3665  -1.442  -0.798  -4.142                          0.000  0.000  0.000  0.000 
                                             [ MATL  496 ]    945      - A - - -
    ML  1828  1827 3  1830     3  1205  1304  2428  3664  -7.730  -0.024  -6.384                          1.435 -1.490 -1.204 -0.982 
     D  1829  1827 3  1830     3  1203  1302  2426  3661  -6.174  -1.687  -0.566                         
    IL  1830  1830 3  1830     3  1206  1305  2428  3664  -1.442  -0.798  -4.142                          0.000  0.000  0.000  0.000 
                                             [ MATL  497 ]    946      - g - - -
    ML  1831  1830 3  1833     5  1204  1303  2427  3663  -6.503  -0.049  -6.706  -6.919  -7.810          0.065 -0.851  0.495 -0.014 
     D  1832  1830 3  1833     5  1203  1301  2425  3661  -4.959  -0.803  -4.221  -2.596  -2.508         
    IL  1833  1833 3  1833     5  1204  1303  2427  3663  -2.418  -0.492  -4.096  -5.929  -5.202          0.000  0.000  0.000  0.000 
                                             [ MATP  498 ]    948   4212 c g - -
    MP  1834  1833 3  1838     4  1204  1302  2426  3662  -6.694  -6.901  -0.064  -5.315                 -2.681 -2.666 -2.656  0.738 -2.330 -3.601  2.801 -2.906 -2.627  1.004 -2.536 -0.876  1.240 -2.949 -0.274 -1.871 
    ML  1835  1833 3  1838     4  1203  1301  2425  3661  -3.758  -3.940  -0.507  -2.670                  0.368 -0.385 -0.191  0.094 
    MR  1836  1833 3  1838     4  1202  1301  2425  3660  -4.809  -3.838  -1.706  -0.766                  0.368 -0.385 -0.191  0.094 
     D  1837  1833 3  1838     4  1201  1300  2423  3659  -4.568  -4.250  -2.265  -0.520                 
    IL  1838  1838 5  1838     4  1203  1302  2426  3661  -1.686  -2.369  -1.117  -4.855                  0.000  0.000  0.000  0.000 
    IR  1839  1839 6  1839     3  1203  1302  2425  3661  -1.442  -0.798  -4.142                          0.000  0.000  0.000  0.000 
                                             [ MATL  499 ]    949      - a - - -
    ML  1840  1839 6  1842     2  1202  1300  2424  3660  -8.070  -0.005                                  0.705 -0.665 -0.393 -0.034 
     D  1841  1839 6  1842     2  1201  1299  2423  3659  -8.445  -0.004                                 
    IL  1842  1842 3  1842     2  1202  1301  2424  3660  -1.823  -0.479                                  0.000  0.000  0.000  0.000 
                                             [ BIF   500 ]      -      - - - - -
     B  1843  1842 3  1844  4116  1201  1299  2423  3659                                                 
                                             [ BEGL  501 ]      -      - - - - -
     S  1844  1843 1  1845     1   534   613  1692  2928   0.000                                         
                                             [ BIF   502 ]      -      - - - - -
     B  1845  1844 1  1846  1997   534   613  1692  2928                                                 
                                             [ BEGL  503 ]      -      - - - - -
     S  1846  1845 1  1847     1     0     4  1005  2241   0.000                                         
                                             [ BIF   504 ]      -      - - - - -
     B  1847  1846 1  1848  1940     0     4  1005  2241                                                 
                                             [ BEGL  505 ]      -      - - - - -
     S  1848  1847 1  1849     4     0     0   988  2223  -0.049  -6.711  -6.118  -6.758                 
                                             [ MATP  506 ]    950   1609 G C - -
    MP  1849  1848 1  1853     6     2     2   988  2224  -9.016  -8.955  -0.023  -7.731  -8.011  -8.406 -3.811 -2.648 -3.839  0.934 -4.115 -4.316  0.396 -4.105 -3.741  3.284 -4.140 -0.280  0.096 -3.780 -1.625 -2.751 
    ML  1850  1848 1  1853     6     1     1   984  2220  -6.250  -6.596  -1.310  -1.005  -6.446  -3.975  0.368 -0.385 -0.191  0.094 
    MR  1851  1848 1  1853     6     1     1   983  2219  -6.988  -5.717  -1.625  -5.695  -0.829  -3.908  0.368 -0.385 -0.191  0.094 
     D  1852  1848 1  1853     6     0     0   972  2208  -9.049  -7.747  -3.544  -4.226  -4.244  -0.319 
    IL  1853  1853 5  1853     6     1     1   986  2222  -2.579  -2.842  -0.760  -4.497  -5.274  -4.934  0.000  0.000  0.000  0.000 
    IR  1854  1854 6  1854     5     1     1   986  2222  -2.408  -0.496  -5.920  -4.087  -5.193          0.000  0.000  0.000  0.000 
                                             [ MATP  507 ]    951   1608 u g - -
    MP  1855  1854 6  1859     6     2     2   986  2222  -9.016  -8.955  -0.023  -7.731  -8.011  -8.406 -3.099 -3.021 -3.082  0.646 -2.315 -3.746  1.970 -2.932 -3.114  0.892 -3.554 -1.095  1.534 -3.291  1.989 -1.931 
    ML  1856  1854 6  1859     6     1     1   982  2217  -6.250  -6.596  -1.310  -1.005  -6.446  -3.975  0.368 -0.385 -0.191  0.094 
    MR  1857  1854 6  1859     6     1     1   981  2216  -6.988  -5.717  -1.625  -5.695  -0.829  -3.908  0.368 -0.385 -0.191  0.094 
     D  1858  1854 6  1859     6     0     0   969  2205  -9.049  -7.747  -3.544  -4.226  -4.244  -0.319 
    IL  1859  1859 5  1859     6     1     1   984  2220  -2.579  -2.842  -0.760  -4.497  -5.274  -4.934  0.000  0.000  0.000  0.000 
    IR  1860  1860 6  1860     5     1     1   984  2220  -2.408  -0.496  -5.920  -4.087  -5.193          0.000  0.000  0.000  0.000 
                                             [ MATP  508 ]    952   1607 c g - -
    MP  1861  1860 6  1865     6     2     2   984  2220  -9.016  -8.955  -0.023  -7.731  -8.011  -8.406 -2.974 -2.666 -3.030  1.049 -2.548 -3.808  2.251 -3.024 -3.057  1.771 -3.545 -0.490  1.507 -3.157 -0.225 -1.962 
    ML  1862  1860 6  1865     6     1     1   980  2215  -6.250  -6.596  -1.310  -1.005  -6.446  -3.975  0.368 -0.385 -0.191  0.094 
    MR  1863  1860 6  1865     6     1     1   978  2214  -6.988  -5.717  -1.625  -5.695  -0.829  -3.908  0.368 -0.385 -0.191  0.094 
     D  1864  1860 6  1865     6     0     0   966  2202  -9.049  -7.747  -3.544  -4.226  -4.244  -0.319 
    IL  1865  1865 5  1865     6     1     1   982  2218  -2.579  -2.842  -0.760  -4.497  -5.274  -4.934  0.000  0.000  0.000  0.000 
    IR  1866  1866 6  1866     5     1     1   982  2218  -2.408  -0.496  -5.920  -4.087  -5.193          0.000  0.000  0.000  0.000 
                                             [ MATP  509 ]    953   1606 G C - -
    MP  1867  1866 6  1871     6     2     2   982  2218  -9.016  -8.955  -0.023  -7.731  -8.011  -8.406 -3.531 -2.505 -3.560  1.498 -3.839 -4.238  0.623 -3.821 -3.534  3.040 -3.966 -0.172  0.248 -3.604 -1.390 -2.476 
    ML  1868  1866 6  1871     6     1     1   978  2213  -6.250  -6.596  -1.310  -1.005  -6.446  -3.975  0.368 -0.385 -0.191  0.094 
    MR  1869  1866 6  1871     6     1     1   976  2212  -6.988  -5.717  -1.625  -5.695  -0.829  -3.908  0.368 -0.385 -0.191  0.094 
     D  1870  1866 6  1871     6     0     0   962  2198  -9.049  -7.747  -3.544  -4.226  -4.244  -0.319 
    IL  1871  1871 5  1871     6     1     1   980  2216  -2.579  -2.842  -0.760  -4.497  -5.274  -4.934  0.000  0.000  0.000  0.000 
    IR  1872  1872 6  1872     5     1     1   980  2216  -2.408  -0.496  -5.920  -4.087  -5.193          0.000  0.000  0.000  0.000 
                                             [ MATP  510 ]    954   1605 c g - -
    MP  1873  1872 6  1877     6     2     2   980  2216  -9.016  -8.955  -0.023  -7.731  -8.011  -8.406 -0.576 -1.759 -1.974  1.165 -1.910 -2.755  1.536 -2.254  0.551  1.246 -2.518 -0.217  1.315 -2.100 -0.033 -1.173 
    ML  1874  1872 6  1877     6     1     1   975  2211  -6.250  -6.596  -1.310  -1.005  -6.446  -3.975  0.368 -0.385 -0.191  0.094 
    MR  1875  1872 6  1877     6     1     1   973  2209  -6.988  -5.717  -1.625  -5.695  -0.829  -3.908  0.368 -0.385 -0.191  0.094 
     D  1876  1872 6  1877     6     0     0   958  2194  -9.049  -7.747  -3.544  -4.226  -4.244  -0.319 
    IL  1877  1877 5  1877     6     1     1   978  2214  -2.579  -2.842  -0.760  -4.497  -5.274  -4.934  0.000  0.000  0.000  0.000 
    IR  1878  1878 6  1878     5     1     1   978  2214  -2.408  -0.496  -5.920  -4.087  -5.193          0.000  0.000  0.000  0.000 
                                             [ MATP  511 ]    955   1604 g c - -
    MP  1879  1878 6  1883     6     2     2   978  2214  -9.016  -8.955  -0.023  -7.731  -8.011  -8.406 -1.346 -1.846  1.002  1.233 -2.093 -2.976  1.402 -2.413 -2.171  1.468 -2.725 -0.209  1.188 -2.261 -0.197 -1.257 
    ML  1880  1878 6  1883     6     1     1   973  2209  -6.250  -6.596  -1.310  -1.005  -6.446  -3.975  0.368 -0.385 -0.191  0.094 
    MR  1881  1878 6  1883     6     1     1   970  2206  -6.988  -5.717  -1.625  -5.695  -0.829  -3.908  0.368 -0.385 -0.191  0.094 
     D  1882  1878 6  1883     6     0     0   953  2189  -9.049  -7.747  -3.544  -4.226  -4.244  -0.319 
    IL  1883  1883 5  1883     6     1     1   976  2212  -2.579  -2.842  -0.760  -4.497  -5.274  -4.934  0.000  0.000  0.000  0.000 
    IR  1884  1884 6  1884     5     1     1   976  2212  -2.408  -0.496  -5.920  -4.087  -5.193          0.000  0.000  0.000  0.000 
                                             [ MATP  512 ]    956   1603 g c - -
    MP  1885  1884 6  1889     6     2     2   977  2212  -9.016  -8.955  -0.023  -7.731  -8.011  -8.406 -3.233 -2.233 -3.347  1.250 -3.710 -4.312  0.687 -3.507 -3.210  2.240 -3.685  2.187  0.281 -3.609 -1.331 -2.197 
    ML  1886  1884 6  1889     6     1     1   971  2207  -6.250  -6.596  -1.310  -1.005  -6.446  -3.975  0.368 -0.385 -0.191  0.094 
    MR  1887  1884 6  1889     6     1     1   967  2203  -6.988  -5.717  -1.625  -5.695  -0.829  -3.908  0.368 -0.385 -0.191  0.094 
     D  1888  1884 6  1889     6     0     0   947  2183  -9.049  -7.747  -3.544  -4.226  -4.244  -0.319 
    IL  1889  1889 5  1889     6     1     1   974  2210  -2.579  -2.842  -0.760  -4.497  -5.274  -4.934  0.000  0.000  0.000  0.000 
    IR  1890  1890 6  1890     5     1     1   974  2210  -2.408  -0.496  -5.920  -4.087  -5.193          0.000  0.000  0.000  0.000 
                                             [ MATP  513 ]    957   1602 c g - -
    MP  1891  1890 6  1895     6     2     2   975  2210  -9.016  -8.955  -0.024  -7.731  -8.011  -7.987 -3.163 -2.907 -3.169  0.811 -2.487 -3.886  2.525 -3.048 -3.187  1.540 -3.646 -0.818  1.522 -3.337 -0.159 -2.079 
    ML  1892  1890 6  1895     6     1     1   969  2205  -6.250  -6.596  -1.310  -1.005  -6.446  -3.975  0.368 -0.385 -0.191  0.094 
    MR  1893  1890 6  1895     6     1     1   962  2198  -6.988  -5.717  -1.625  -5.695  -0.829  -3.908  0.368 -0.385 -0.191  0.094 
     D  1894  1890 6  1895     6     0     0   940  2176  -9.049  -7.747  -3.544  -4.226  -4.244  -0.319 
    IL  1895  1895 5  1895     6     1     1   972  2208  -2.579  -2.842  -0.760  -4.497  -5.274  -4.934  0.000  0.000  0.000  0.000 
    IR  1896  1896 6  1896     5     1     1   972  2208  -2.408  -0.496  -5.920  -4.087  -5.193          0.000  0.000  0.000  0.000 
                                             [ MATP  514 ]    958   1601 c g - -
    MP  1897  1896 6  1901     6     2     2   973  2209  -9.014  -8.953  -0.023  -7.730  -8.010  -8.405 -2.623 -2.417 -2.727  1.256 -2.414 -3.527  2.076 -2.840 -2.770  1.709 -3.280 -0.438  1.435 -2.844 -0.201 -0.972 
    ML  1898  1896 6  1901     6     1     1   968  2204  -6.250  -6.596  -1.310  -1.005  -6.446  -3.975  0.368 -0.385 -0.191  0.094 
    MR  1899  1896 6  1901     6     1     1   956  2192  -6.988  -5.717  -1.625  -5.695  -0.829  -3.908  0.368 -0.385 -0.191  0.094 
     D  1900  1896 6  1901     6     0     0   932  2167  -9.071  -7.770  -3.567  -4.249  -4.266  -0.314 
    IL  1901  1901 5  1901     6     1     1   970  2205  -2.579  -2.842  -0.760  -4.497  -5.274  -4.934  0.000  0.000  0.000  0.000 
    IR  1902  1902 6  1902     5     1     1   969  2205  -2.408  -0.496  -5.920  -4.087  -5.193          0.000  0.000  0.000  0.000 
                                             [ MATP  515 ]    959   1600 c g - -
    MP  1903  1902 6  1907     6     2     2   971  2207  -9.014  -8.953  -0.023  -7.730  -8.010  -8.405 -2.185 -2.215 -2.387  1.113 -2.137 -3.203  2.062 -2.560 -2.211  1.442 -2.840 -0.453  1.502 -2.515  0.244 -0.906 
    ML  1904  1902 6  1907     6     1     1   969  2204  -6.250  -6.596  -1.310  -1.005  -6.446  -3.975  0.368 -0.385 -0.191  0.094 
    MR  1905  1902 6  1907     6     1     1   946  2181  -6.988  -5.717  -1.625  -5.695  -0.829  -3.908  0.368 -0.385 -0.191  0.094 
     D  1906  1902 6  1907     6     0     0   920  2156  -9.071  -7.770  -3.567  -4.249  -4.266  -0.314 
    IL  1907  1907 5  1907     6     1     1   968  2203  -2.579  -2.842  -0.760  -4.497  -5.274  -4.934  0.000  0.000  0.000  0.000 
    IR  1908  1908 6  1908     5     1     1   967  2202  -2.408  -0.496  -5.920  -4.087  -5.193          0.000  0.000  0.000  0.000 
                                             [ MATP  516 ]    960   1599 g c - -
    MP  1909  1908 6  1913     4     2     2   969  2205  -6.689  -6.896  -0.382  -2.222                 -1.722 -1.700 -1.856  1.293 -1.932 -2.782  1.585 -2.175 -1.546  1.693 -2.435 -0.143  1.351 -2.081  0.037 -0.853 
    ML  1910  1908 6  1913     4     1     1   972  2208  -3.758  -3.940  -0.507  -2.670                  0.368 -0.385 -0.191  0.094 
    MR  1911  1908 6  1913     4     1     1   926  2162  -4.809  -3.838  -1.706  -0.766                  0.368 -0.385 -0.191  0.094 
     D  1912  1908 6  1913     4     0     0   905  2141  -4.590  -4.271  -2.287  -0.511                 
    IL  1913  1913 5  1913     4     1     1   980  2216  -1.686  -2.369  -1.117  -4.855                  0.000  0.000  0.000  0.000 
    IR  1914  1914 6  1914     3     1     1   979  2214  -1.442  -0.798  -4.142                          0.000  0.000  0.000  0.000 
                                             [ MATL  517 ]    961      - a - - -
    ML  1915  1914 6  1917     3     1     1   983  2219  -2.285  -0.358  -6.106                          0.634 -0.446 -0.341 -0.112 
     D  1916  1914 6  1917     3     0     0   743  1979  -7.424  -2.937  -0.212                         
    IL  1917  1917 3  1917     3     1     1  1088  2324  -0.022  -6.167 -10.156                          0.000  0.000  0.000  0.000 
                                             [ MATL  518 ]   1590      - u - - -
    ML  1918  1917 3  1920     3     1     1    21    40  -7.452  -0.029  -6.106                          0.129 -0.442 -0.110  0.315 
     D  1919  1917 3  1920     3     0     0    20    39  -7.424  -1.668  -0.557                         
    IL  1920  1920 3  1920     3     1     1    24    43  -1.442  -0.798  -4.142                          0.000  0.000  0.000  0.000 
                                             [ MATL  519 ]   1591      - u - - -
    ML  1921  1920 3  1923     3     1     1    20    39  -7.546  -0.028  -6.200                          0.024 -0.508 -0.142  0.458 
     D  1922  1920 3  1923     3     0     0    19    38  -7.131  -1.507  -0.641                         
    IL  1923  1923 3  1923     3     1     1    22    42  -1.442  -0.798  -4.142                          0.000  0.000  0.000  0.000 
                                             [ MATL  520 ]   1592      - u - - -
    ML  1924  1923 3  1926     3     1     1    19    38  -7.621  -0.026  -6.276                          0.081 -0.179 -0.641  0.503 
     D  1925  1923 3  1926     3     0     0    17    37  -6.823  -1.727  -0.537                         
    IL  1926  1926 3  1926     3     1     1    21    41  -1.442  -0.798  -4.142                          0.000  0.000  0.000  0.000 
                                             [ MATL  521 ]   1593      - u - - -
    ML  1927  1926 3  1929     3     1     1    18    37  -7.653  -0.026  -6.307                          0.173 -0.299 -0.236  0.276 
     D  1928  1926 3  1929     3     0     0    16    35  -6.665  -1.889  -0.474                         
    IL  1929  1929 3  1929     3     1     1    20    39  -1.442  -0.798  -4.142                          0.000  0.000  0.000  0.000 
                                             [ MATL  522 ]   1594      - a - - -
    ML  1930  1929 3  1932     3     1     1    17    36  -7.667  -0.162  -3.304                          0.637 -0.516 -0.560  0.095 
     D  1931  1929 3  1932     3     0     0    15    34  -6.592  -1.240  -0.821                         
    IL  1932  1932 3  1932     3     1     1    19    38  -1.442  -0.798  -4.142                          0.000  0.000  0.000  0.000 
                                             [ MATL  523 ]   1595      - a - - -
    ML  1933  1932 3  1935     3     1     1    15    34  -5.036  -0.064  -6.239                          0.271 -0.608  0.220 -0.041 
     D  1934  1932 3  1935     3     0     0    13    32  -6.980  -2.198  -0.369                         
    IL  1935  1935 3  1935     3     1     1    18    37  -1.400  -0.813  -4.267                          0.000  0.000  0.000  0.000 
                                             [ MATL  524 ]   1598      - u - - -
    ML  1936  1935 3  1938     2     1     1     1     1       *   0.000                                  0.178 -0.189 -0.471  0.345 
     D  1937  1935 3  1938     2     0     0     0     0       *   0.000                                 
    IL  1938  1938 3  1938     2     1     1    13    28  -1.823  -0.479                                  0.000  0.000  0.000  0.000 
                                             [ END   525 ]      -      - - - - -
     E  1939  1938 3    -1     0     0     0     0     0                                                 
                                             [ BEGR  526 ]      -      - - - - -
     S  1940  1847 1  1941     3     0     0    33    52  -6.963  -0.029  -6.384                         
    IL  1941  1941 2  1941     3     1     1    36    55  -1.451  -0.791  -4.151                          0.000  0.000  0.000  0.000 
                                             [ MATL  527 ]   1611      - G - - -
    ML  1942  1941 2  1944     3     1     1    32    51  -7.730  -0.024  -6.384                         -0.698 -1.795  1.407 -1.172 
     D  1943  1941 2  1944     3     0     0    31    50  -6.174  -1.687  -0.566                         
    IL  1944  1944 3  1944     3     1     1    35    54  -1.442  -0.798  -4.142                          0.000  0.000  0.000  0.000 
                                             [ MATL  528 ]   1612      - U - - -
    ML  1945  1944 3  1947     5     1     1    31    50  -6.891  -0.045  -6.706  -6.919  -7.810         -1.067 -1.140 -1.775  1.473 
     D  1946  1944 3  1947     5     0     0    30    49  -4.959  -0.803  -4.221  -2.596  -2.508         
    IL  1947  1947 3  1947     5     1     1    32    51  -2.408  -0.496  -4.087  -5.920  -5.193          0.000  0.000  0.000  0.000 
                                             [ MATP  529 ]   1613   1628 c g - -
    MP  1948  1947 3  1952     6     2     2    30    49  -9.016  -8.955  -0.023  -7.731  -8.011  -8.406 -1.561 -1.802 -0.101  1.206 -1.836 -2.718  1.489 -2.188  0.154  1.259 -2.493 -0.307  1.311 -2.010 -0.018 -1.098 
    ML  1949  1947 3  1952     6     1     1    29    48  -6.250  -6.596  -1.310  -1.005  -6.446  -3.975  0.368 -0.385 -0.191  0.094 
    MR  1950  1947 3  1952     6     1     1    29    48  -6.988  -5.717  -1.625  -5.695  -0.829  -3.908  0.368 -0.385 -0.191  0.094 
     D  1951  1947 3  1952     6     0     0    26    45  -9.049  -7.747  -3.544  -4.226  -4.244  -0.319 
    IL  1952  1952 5  1952     6     1     1    30    49  -2.579  -2.842  -0.760  -4.497  -5.274  -4.934  0.000  0.000  0.000  0.000 
    IR  1953  1953 6  1953     5     1     1    30    49  -2.408  -0.496  -5.920  -4.087  -5.193          0.000  0.000  0.000  0.000 
                                             [ MATP  530 ]   1614   1627 C G - -
    MP  1954  1953 6  1958     6     2     2    28    47  -9.016  -8.955  -0.023  -7.731  -8.011  -8.406 -4.018 -3.865 -3.802 -0.103 -2.659 -4.291  3.342 -3.408 -3.835  0.179 -4.154 -1.800  0.915 -4.124 -0.355 -2.694 
    ML  1955  1953 6  1958     6     1     1    27    46  -6.250  -6.596  -1.310  -1.005  -6.446  -3.975  0.368 -0.385 -0.191  0.094 
    MR  1956  1953 6  1958     6     1     1    27    46  -6.988  -5.717  -1.625  -5.695  -0.829  -3.908  0.368 -0.385 -0.191  0.094 
     D  1957  1953 6  1958     6     0     0    25    44  -9.049  -7.747  -3.544  -4.226  -4.244  -0.319 
    IL  1958  1958 5  1958     6     1     1    28    47  -2.579  -2.842  -0.760  -4.497  -5.274  -4.934  0.000  0.000  0.000  0.000 
    IR  1959  1959 6  1959     5     1     1    28    47  -2.408  -0.496  -5.920  -4.087  -5.193          0.000  0.000  0.000  0.000 
                                             [ MATP  531 ]   1615   1626 c g - -
    MP  1960  1959 6  1964     6     2     2    26    45  -9.016  -8.955  -0.023  -7.731  -8.011  -8.406 -1.920 -1.931 -2.093  1.143 -1.990 -2.899  1.566  0.719 -2.138  1.326 -2.673 -0.298  1.304 -1.067 -0.072 -1.198 
    ML  1961  1959 6  1964     6     1     1    26    45  -6.250  -6.596  -1.310  -1.005  -6.446  -3.975  0.368 -0.385 -0.191  0.094 
    MR  1962  1959 6  1964     6     1     1    25    45  -6.988  -5.717  -1.625  -5.695  -0.829  -3.908  0.368 -0.385 -0.191  0.094 
     D  1963  1959 6  1964     6     0     0    24    43  -9.049  -7.747  -3.544  -4.226  -4.244  -0.319 
    IL  1964  1964 5  1964     6     1     1    26    45  -2.579  -2.842  -0.760  -4.497  -5.274  -4.934  0.000  0.000  0.000  0.000 
    IR  1965  1965 6  1965     5     1     1    26    45  -2.408  -0.496  -5.920  -4.087  -5.193          0.000  0.000  0.000  0.000 
                                             [ MATP  532 ]   1616   1625 U A - -
    MP  1966  1965 6  1970     4     2     2    24    43  -6.694  -6.901  -0.064  -5.315                 -3.738 -3.541 -3.623  0.127 -2.669 -4.226  1.647 -3.330 -3.633  0.464 -4.028 -1.453  3.055 -3.903 -0.356 -2.498 
    ML  1967  1965 6  1970     4     1     1    25    44  -3.758  -3.940  -0.507  -2.670                  0.368 -0.385 -0.191  0.094 
    MR  1968  1965 6  1970     4     1     1    24    44  -4.809  -3.838  -1.706  -0.766                  0.368 -0.385 -0.191  0.094 
     D  1969  1965 6  1970     4     0     0    23    43  -4.568  -4.250  -2.265  -0.520                 
    IL  1970  1970 5  1970     4     1     1    26    45  -1.686  -2.369  -1.117  -4.855                  0.000  0.000  0.000  0.000 
    IR  1971  1971 6  1971     3     1     1    25    44  -1.442  -0.798  -4.142                          0.000  0.000  0.000  0.000 
                                             [ MATL  533 ]   1617      - U - - -
    ML  1972  1971 6  1974     3     1     1    21    40  -7.730  -0.024  -6.384                         -0.286 -0.667 -1.054  1.048 
     D  1973  1971 6  1974     3     0     0    20    39  -6.174  -1.687  -0.566                         
    IL  1974  1974 3  1974     3     1     1    24    43  -1.442  -0.798  -4.142                          0.000  0.000  0.000  0.000 
                                             [ MATL  534 ]   1618      - U - - -
    ML  1975  1974 3  1977     3     1     1    20    39  -7.730  -0.024  -6.384                         -1.067 -1.140 -1.775  1.473 
     D  1976  1974 3  1977     3     0     0    19    38  -6.174  -1.687  -0.566                         
    IL  1977  1977 3  1977     3     1     1    23    42  -1.442  -0.798  -4.142                          0.000  0.000  0.000  0.000 
                                             [ MATL  535 ]   1619      - U - - -
    ML  1978  1977 3  1980     3     1     1    19    38  -7.730  -0.024  -6.384                         -0.966 -0.987 -1.678  1.417 
     D  1979  1977 3  1980     3     0     0    18    37  -6.174  -1.687  -0.566                         
    IL  1980  1980 3  1980     3     1     1    22    41  -1.442  -0.798  -4.142                          0.000  0.000  0.000  0.000 
                                             [ MATL  536 ]   1620      - G - - -
    ML  1981  1980 3  1983     3     1     1    18    36  -7.730  -0.024  -6.384                         -1.081 -2.215  1.576 -1.600 
     D  1982  1980 3  1983     3     0     0    17    36  -6.174  -1.687  -0.566                         
    IL  1983  1983 3  1983     3     1     1    21    40  -1.442  -0.798  -4.142                          0.000  0.000  0.000  0.000 
                                             [ MATL  537 ]   1621      - u - - -
    ML  1984  1983 3  1986     3     1     1    16    35  -7.730  -0.024  -6.384                         -0.021 -0.079 -0.820  0.586 
     D  1985  1983 3  1986     3     0     0    16    34  -6.174  -1.687  -0.566                         
    IL  1986  1986 3  1986     3     1     1    20    38  -1.442  -0.798  -4.142                          0.000  0.000  0.000  0.000 
                                             [ MATL  538 ]   1622      - A - - -
    ML  1987  1986 3  1989     3     1     1    15    33  -7.730  -0.024  -6.384                          1.384 -1.408 -1.268 -0.741 
     D  1988  1986 3  1989     3     0     0    15    33  -6.174  -1.687  -0.566                         
    IL  1989  1989 3  1989     3     1     1    19    37  -1.442  -0.798  -4.142                          0.000  0.000  0.000  0.000 
                                             [ MATL  539 ]   1623      - u - - -
    ML  1990  1989 3  1992     3     1     1    13    32  -7.730  -0.024  -6.384                         -0.184 -0.755  0.020  0.598 
     D  1991  1989 3  1992     3     0     0    13    32  -6.174  -1.687  -0.566                         
    IL  1992  1992 3  1992     3     1     1    18    36  -1.442  -0.798  -4.142                          0.000  0.000  0.000  0.000 
                                             [ MATL  540 ]   1624      - A - - -
    ML  1993  1992 3  1995     2     1     1     1     1       *   0.000                                  1.271 -1.159 -1.091 -0.579 
     D  1994  1992 3  1995     2     0     0     0     0       *   0.000                                 
    IL  1995  1995 3  1995     2     1     1    13    28  -1.823  -0.479                                  0.000  0.000  0.000  0.000 
                                             [ END   541 ]      -      - - - - -
     E  1996  1995 3    -1     0     0     0     0     0                                                 
                                             [ BEGR  542 ]      -      - - - - -
     S  1997  1845 1  1998     5   492   570  1275  2043  -6.891  -0.045  -6.706  -6.919  -7.810         
    IL  1998  1998 2  1998     5   492   569  1276  2044  -2.408  -0.496  -4.087  -5.920  -5.193          0.000  0.000  0.000  0.000 
                                             [ MATP  543 ]   1629   2876 g c - -
    MP  1999  1998 2  2003     6   493   570  1275  2043  -9.016  -8.955  -0.023  -7.731  -8.011  -8.406 -3.203 -2.421 -3.221  1.356 -3.292 -3.953  1.094 -3.469 -3.311  2.739 -3.749 -0.108  1.004 -3.265 -0.897 -2.178 
    ML  2000  1998 2  2003     6   488   566  1273  2040  -6.250  -6.596  -1.310  -1.005  -6.446  -3.975  0.368 -0.385 -0.191  0.094 
    MR  2001  1998 2  2003     6   487   565  1272  2040  -6.988  -5.717  -1.625  -5.695  -0.829  -3.908  0.368 -0.385 -0.191  0.094 
     D  2002  1998 2  2003     6   482   559  1267  2035  -9.049  -7.747  -3.544  -4.226  -4.244  -0.319 
    IL  2003  2003 5  2003     6   490   568  1274  2042  -2.579  -2.842  -0.760  -4.497  -5.274  -4.934  0.000  0.000  0.000  0.000 
    IR  2004  2004 6  2004     5   490   568  1274  2042  -2.408  -0.496  -5.920  -4.087  -5.193          0.000  0.000  0.000  0.000 
                                             [ MATP  544 ]   1630   2875 c g - -
    MP  2005  2004 6  2009     6   491   568  1274  2041  -9.016  -8.955  -0.023  -7.731  -8.011  -8.406 -3.503 -3.399 -3.383  0.302 -2.364 -3.952  2.792 -3.062 -3.404  0.620 -3.790 -1.382  1.942 -3.637 -0.046 -2.280 
    ML  2006  2004 6  2009     6   487   564  1271  2039  -6.250  -6.596  -1.310  -1.005  -6.446  -3.975  0.368 -0.385 -0.191  0.094 
    MR  2007  2004 6  2009     6   486   564  1270  2038  -6.988  -5.717  -1.625  -5.695  -0.829  -3.908  0.368 -0.385 -0.191  0.094 
     D  2008  2004 6  2009     6   481   559  1266  2033  -9.049  -7.747  -3.544  -4.226  -4.244  -0.319 
    IL  2009  2009 5  2009     6   489   566  1272  2040  -2.579  -2.842  -0.760  -4.497  -5.274  -4.934  0.000  0.000  0.000  0.000 
    IR  2010  2010 6  2010     5   489   566  1272  2040  -2.408  -0.496  -5.920  -4.087  -5.193          0.000  0.000  0.000  0.000 
                                             [ MATP  545 ]   1631   2874 C G - -
    MP  2011  2010 6  2015     6   489   566  1272  2039  -9.016  -8.955  -0.023  -7.731  -8.011  -8.406 -4.015 -3.887 -3.789 -0.167 -2.627 -4.266  3.333 -3.385 -3.826  0.151 -4.140 -1.842  0.996 -4.111 -0.322 -2.683 
    ML  2012  2010 6  2015     6   486   563  1269  2037  -6.250  -6.596  -1.310  -1.005  -6.446  -3.975  0.368 -0.385 -0.191  0.094 
    MR  2013  2010 6  2015     6   485   562  1269  2036  -6.988  -5.717  -1.625  -5.695  -0.829  -3.908  0.368 -0.385 -0.191  0.094 
     D  2014  2010 6  2015     6   480   558  1264  2032  -9.049  -7.747  -3.544  -4.226  -4.244  -0.319 
    IL  2015  2015 5  2015     6   487   564  1270  2038  -2.579  -2.842  -0.760  -4.497  -5.274  -4.934  0.000  0.000  0.000  0.000 
    IR  2016  2016 6  2016     5   487   564  1270  2038  -2.408  -0.496  -5.920  -4.087  -5.193          0.000  0.000  0.000  0.000 
                                             [ MATP  546 ]   1632   2873 g c - -
    MP  2017  2016 6  2021     6   487   564  1270  2037  -9.016  -8.320  -0.024  -7.731  -8.011  -8.406 -3.004 -2.388 -3.047  1.674 -3.005 -3.839  1.304 -3.252 -3.130  2.382 -3.597 -0.165  1.211 -3.134 -0.675 -2.019 
    ML  2018  2016 6  2021     6   484   562  1267  2035  -6.250  -6.596  -1.310  -1.005  -6.446  -3.975  0.368 -0.385 -0.191  0.094 
    MR  2019  2016 6  2021     6   483   561  1267  2035  -6.988  -5.717  -1.625  -5.695  -0.829  -3.908  0.368 -0.385 -0.191  0.094 
     D  2020  2016 6  2021     6   480   557  1263  2031  -9.049  -7.747  -3.544  -4.226  -4.244  -0.319 
    IL  2021  2021 5  2021     6   485   563  1269  2036  -2.579  -2.842  -0.760  -4.497  -5.274  -4.934  0.000  0.000  0.000  0.000 
    IR  2022  2022 6  2022     5   485   563  1268  2036  -2.417  -0.493  -5.929  -4.096  -5.202          0.000  0.000  0.000  0.000 
                                             [ MATP  547 ]   1633   2871 g c - -
    MP  2023  2022 6  2027     6   485   562  1268  2035  -9.016  -8.955  -0.023  -7.731  -8.011  -8.406 -3.192 -2.393 -3.203  1.328 -3.315 -3.930  1.072 -3.477 -3.314  2.757 -3.745  0.001  0.937 -3.235 -0.880 -2.166 
    ML  2024  2022 6  2027     6   483   560  1266  2034  -6.250  -6.596  -1.310  -1.005  -6.446  -3.975  0.368 -0.385 -0.191  0.094 
    MR  2025  2022 6  2027     6   482   559  1265  2033  -6.988  -5.717  -1.625  -5.695  -0.829  -3.908  0.368 -0.385 -0.191  0.094 
     D  2026  2022 6  2027     6   479   557  1263  2030  -9.049  -7.747  -3.544  -4.226  -4.244  -0.319 
    IL  2027  2027 5  2027     6   484   561  1267  2034  -2.579  -2.842  -0.760  -4.497  -5.274  -4.934  0.000  0.000  0.000  0.000 
    IR  2028  2028 6  2028     5   484   561  1267  2034  -2.408  -0.496  -5.920  -4.087  -5.193          0.000  0.000  0.000  0.000 
                                             [ MATP  548 ]   1634   2870 C G - -
    MP  2029  2028 6  2033     4   483   560  1266  2033  -6.694  -6.901  -0.064  -5.315                 -3.707 -3.491 -3.586  0.260 -2.606 -4.173  3.145 -3.285 -3.601  0.756 -3.979 -1.389  1.072 -3.854 -0.289 -2.475 
    ML  2030  2028 6  2033     4   482   559  1264  2032  -3.758  -3.940  -0.507  -2.670                  0.368 -0.385 -0.191  0.094 
    MR  2031  2028 6  2033     4   480   557  1263  2031  -4.809  -3.838  -1.706  -0.766                  0.368 -0.385 -0.191  0.094 
     D  2032  2028 6  2033     4   479   556  1262  2030  -4.568  -4.250  -2.265  -0.520                 
    IL  2033  2033 5  2033     4   483   560  1265  2033  -1.686  -2.369  -1.117  -4.855                  0.000  0.000  0.000  0.000 
    IR  2034  2034 6  2034     3   482   559  1265  2033  -1.442  -0.798  -4.142                          0.000  0.000  0.000  0.000 
                                             [ MATL  549 ]   1635      - G - - -
    ML  2035  2034 6  2037     3   481   558  1264  2031  -7.730  -0.024  -6.384                         -0.752 -1.817  1.413 -1.124 
     D  2036  2034 6  2037     3   478   555  1261  2029  -6.174  -1.687  -0.566                         
    IL  2037  2037 3  2037     3   481   559  1264  2032  -1.442  -0.798  -4.142                          0.000  0.000  0.000  0.000 
                                             [ MATL  550 ]   1636      - A - - -
    ML  2038  2037 3  2040     3   480   557  1263  2030  -7.730  -0.024  -6.384                          1.596 -1.906 -1.584 -1.406 
     D  2039  2037 3  2040     3   477   555  1260  2028  -6.174  -1.687  -0.566                         
    IL  2040  2040 3  2040     3   480   558  1263  2031  -1.442  -0.798  -4.142                          0.000  0.000  0.000  0.000 
                                             [ MATL  551 ]   1637      - g - - -
    ML  2041  2040 3  2043     3   479   556  1262  2029  -7.730  -0.024  -6.384                         -0.257 -0.438  0.729 -0.382 
     D  2042  2040 3  2043     3   477   554  1259  2027  -6.174  -1.687  -0.566                         
    IL  2043  2043 3  2043     3   480   557  1262  2030  -1.442  -0.798  -4.142                          0.000  0.000  0.000  0.000 
                                             [ MATL  552 ]   1638      - U - - -
    ML  2044  2043 3  2046     3   478   555  1261  2028  -8.137  -0.022  -6.454                         -0.981 -1.011 -1.692  1.426 
     D  2045  2043 3  2046     3   476   553  1259  2027  -5.620  -0.734  -1.403                         
    IL  2046  2046 3  2046     3   478   555  1261  2029  -1.925  -0.554  -4.164                          0.000  0.000  0.000  0.000 
                                             [ MATR  553 ]      -   2869 - U - -
    MR  2047  2046 3  2049     3   477   554  1260  2027  -8.137  -0.022  -6.454                         -1.067 -1.140 -1.775  1.473 
     D  2048  2046 3  2049     3   475   552  1257  2025  -6.390  -1.568  -0.620                         
    IR  2049  2049 3  2049     3   477   555  1260  2028  -1.925  -0.554  -4.164                          0.000  0.000  0.000  0.000 
                                             [ MATR  554 ]      -   2868 - A - -
    MR  2050  2049 3  2052     3   476   553  1259  2026  -8.137  -0.022  -6.454                          1.448 -1.445 -1.327 -0.985 
     D  2051  2049 3  2052     3   474   551  1257  2024  -6.390  -1.568  -0.620                         
    IR  2052  2052 3  2052     3   476   554  1259  2027  -1.925  -0.554  -4.164                          0.000  0.000  0.000  0.000 
                                             [ MATR  555 ]      -   2867 - a - -
    MR  2053  2052 3  2055     3   475   552  1258  2025  -8.137  -0.022  -6.454                          0.926 -0.811 -0.686 -0.139 
     D  2054  2052 3  2055     3   473   550  1256  2023  -6.390  -1.568  -0.620                         
    IR  2055  2055 3  2055     3   476   553  1258  2026  -1.925  -0.554  -4.164                          0.000  0.000  0.000  0.000 
                                             [ MATR  556 ]      -   2866 - g - -
    MR  2056  2055 3  2058     3   474   552  1257  2024  -8.137  -0.022  -6.454                         -0.210 -1.052  0.924 -0.404 
     D  2057  2055 3  2058     3   473   550  1255  2023  -6.390  -1.568  -0.620                         
    IR  2058  2058 3  2058     3   475   552  1257  2025  -1.925  -0.554  -4.164                          0.000  0.000  0.000  0.000 
                                             [ MATR  557 ]      -   2865 - A - -
    MR  2059  2058 3  2061     2   473   551  1256  2023  -8.070  -0.005                                  1.188 -0.782 -1.074 -0.588 
     D  2060  2058 3  2061     2   472   550  1255  2023  -4.432  -0.068                                 
    IR  2061  2061 3  2061     2   474   551  1256  2024  -1.823  -0.479                                  0.000  0.000  0.000  0.000 
                                             [ BIF   558 ]      -      - - - - -
     B  2062  2061 3  3420  2063   472   550  1255  2022                                                 
                                             [ BEGR  734 ]      -      - - - - -
     S  2063  2062 1  2064     3   274   342  1036  1804  -7.730  -0.024  -6.384                         
    IL  2064  2064 2  2064     3   275   344  1038  1805  -1.442  -0.798  -4.142                          0.000  0.000  0.000  0.000 
                                             [ MATL  735 ]   1920      - U - - -
    ML  2065  2064 2  2067     3   274   342  1036  1804  -7.730  -0.024  -6.384                         -1.067 -1.140 -1.775  1.473 
     D  2066  2064 2  2067     3   272   341  1034  1802  -6.174  -1.687  -0.566                         
    IL  2067  2067 3  2067     3   274   343  1037  1804  -1.442  -0.798  -4.142                          0.000  0.000  0.000  0.000 
                                             [ MATL  736 ]   1921      - U - - -
    ML  2068  2067 3  2070     2   273   341  1035  1803  -8.070  -0.005                                 -0.643 -0.915 -1.437  1.299 
     D  2069  2067 3  2070     2   272   340  1034  1802  -8.445  -0.004                                 
    IL  2070  2070 3  2070     2   273   342  1035  1803  -1.823  -0.479                                  0.000  0.000  0.000  0.000 
                                             [ BIF   737 ]      -      - - - - -
     B  2071  2070 3  2237  2072   272   340  1034  1802                                                 
                                             [ BEGR 1037 ]      -      - - - - -
     S  2072  2071 1  2073     5     0     3    70    90  -5.149  -0.075  -6.706  -6.919  -7.810         
    IL  2073  2073 2  2073     5     1     3    72    91  -2.476  -0.469  -4.155  -5.988  -5.261          0.000  0.000  0.000  0.000 
                                             [ MATP 1038 ]   2801   2864 C G - -
    MP  2074  2073 2  2078     4     2     4    70    90  -6.694  -6.901  -0.064  -5.315                 -3.485 -3.407 -2.098  0.138 -2.764 -4.156  3.241 -3.387 -3.527  0.471 -3.957 -1.485  0.906 -3.688 -0.501 -2.476 
    ML  2075  2073 2  2078     4     1     1    70    90  -3.758  -3.940  -0.507  -2.670                  0.368 -0.385 -0.191  0.094 
    MR  2076  2073 2  2078     4     1     1    70    90  -4.809  -3.838  -1.706  -0.766                  0.368 -0.385 -0.191  0.094 
     D  2077  2073 2  2078     4     0     0    69    89  -4.568  -4.250  -2.265  -0.520                 
    IL  2078  2078 5  2078     4     1     3    72    92  -1.686  -2.369  -1.117  -4.855                  0.000  0.000  0.000  0.000 
    IR  2079  2079 6  2079     3     1     2    71    91  -1.442  -0.798  -4.142                          0.000  0.000  0.000  0.000 
                                             [ MATL 1039 ]   2802      - g - - -
    ML  2080  2079 6  2082     3     1     3    68    87  -8.137  -0.022  -6.454                          0.149 -1.291  0.883 -0.648 
     D  2081  2079 6  2082     3     0     0    66    86  -5.620  -0.734  -1.403                         
    IL  2082  2082 3  2082     3     1     1    69    88  -1.925  -0.554  -4.164                          0.000  0.000  0.000  0.000 
                                             [ MATR 1040 ]      -   2863 - u - -
    MR  2083  2082 3  2085     3     1     2    67    86  -8.137  -0.022  -6.454                          0.103 -0.377 -0.948  0.712 
     D  2084  2082 3  2085     3     0     0    65    85  -6.390  -1.568  -0.620                         
    IR  2085  2085 3  2085     3     1     1    68    87  -1.925  -0.554  -4.164                          0.000  0.000  0.000  0.000 
                                             [ MATR 1041 ]      -   2862 - G - -
    MR  2086  2085 3  2088     5     1     2    66    85  -6.891  -0.077  -6.706  -5.072  -7.810         -0.667 -1.917  1.434 -1.307 
     D  2087  2085 3  2088     5     0     0    64    84  -5.352  -0.707  -2.978  -4.409  -2.404         
    IR  2088  2088 3  2088     5     1     1    66    85  -2.408  -0.496  -5.920  -4.087  -5.193          0.000  0.000  0.000  0.000 
                                             [ MATP 1042 ]   2803   2861 u a - -
    MP  2089  2088 3  2093     6     2     3    65    84  -6.553  -8.941  -0.036  -7.718  -7.998  -8.393 -3.621 -3.442 -3.511  0.221 -2.565 -4.112  1.775 -3.228 -3.528  0.574 -3.923 -1.375  2.943 -3.780 -0.255 -2.401 
    ML  2090  2088 3  2093     6     1     1    63    83  -6.250  -6.596  -1.310  -1.005  -6.446  -3.975  0.368 -0.385 -0.191  0.094 
    MR  2091  2088 3  2093     6     1     1    63    82  -7.127  -5.856  -1.765  -5.834  -0.729  -4.048  0.674 -0.594 -0.299 -0.105 
     D  2092  2088 3  2093     6     0     0    61    80  -9.049  -7.747  -3.544  -4.226  -4.244  -0.319 
    IL  2093  2093 5  2093     6     1     1    64    84  -2.690  -2.952  -0.688  -4.608  -5.384  -5.044  0.000  0.000  0.000  0.000 
    IR  2094  2094 6  2094     5     1     1    64    83  -2.408  -0.496  -5.920  -4.087  -5.193          0.000  0.000  0.000  0.000 
                                             [ MATP 1043 ]   2805   2860 u a - -
    MP  2095  2094 6  2099     6     2     3    63    82  -9.002  -8.941  -0.023  -7.718  -7.998  -8.393 -2.881 -2.556 -2.943  1.198 -2.427 -3.726  1.916 -2.927 -2.965  1.348 -3.462 -0.654  2.140 -3.098 -0.131 -1.904 
    ML  2096  2094 6  2099     6     1     1    61    81  -6.250  -6.596  -1.310  -1.005  -6.446  -3.975  0.368 -0.385 -0.191  0.094 
    MR  2097  2094 6  2099     6     1     1    61    81  -7.127  -5.856  -1.372  -5.834  -0.968  -4.048  0.170 -0.366 -0.413  0.431 
     D  2098  2094 6  2099     6     0     0    59    78  -9.049  -7.747  -3.544  -4.226  -4.244  -0.319 
    IL  2099  2099 5  2099     6     1     1    62    82  -2.579  -2.842  -0.760  -4.497  -5.274  -4.934  0.000  0.000  0.000  0.000 
    IR  2100  2100 6  2100     5     1     1    62    81  -2.408  -0.496  -5.920  -4.087  -5.193          0.000  0.000  0.000  0.000 
                                             [ MATP 1044 ]   2806   2859 c g - -
    MP  2101  2100 6  2105     6     2     2    61    80  -9.016  -8.955  -0.023  -7.731  -8.011  -8.406 -2.963 -2.637 -3.015  0.958 -2.571 -3.768  2.291 -3.036 -3.051  1.939 -3.052 -0.564  1.286 -3.140 -0.273 -1.973 
    ML  2102  2100 6  2105     6     1     1    59    79  -6.250  -6.596  -1.310  -1.005  -6.446  -3.975  0.368 -0.385 -0.191  0.094 
    MR  2103  2100 6  2105     6     1     1    59    78  -6.988  -5.717  -1.625  -5.695  -0.829  -3.908  0.368 -0.385 -0.191  0.094 
     D  2104  2100 6  2105     6     0     0    57    76  -9.049  -7.747  -3.544  -4.226  -4.244  -0.319 
    IL  2105  2105 5  2105     6     1     1    60    80  -2.579  -2.842  -0.760  -4.497  -5.274  -4.934  0.000  0.000  0.000  0.000 
    IR  2106  2106 6  2106     5     1     1    60    79  -2.408  -0.496  -5.920  -4.087  -5.193          0.000  0.000  0.000  0.000 
                                             [ MATP 1045 ]   2807   2858 c g - -
    MP  2107  2106 6  2111     6     2     2    59    78  -9.016  -8.955  -0.023  -7.731  -8.011  -8.406 -1.775 -2.361 -2.526  1.048 -2.198 -3.346  2.053 -2.649 -2.558  1.340 -3.093 -0.501  1.848 -2.660 -0.012 -1.437 
    ML  2108  2106 6  2111     6     1     1    57    77  -6.250  -6.596  -1.310  -1.005  -6.446  -3.975  0.368 -0.385 -0.191  0.094 
    MR  2109  2106 6  2111     6     1     1    57    76  -6.988  -5.717  -1.625  -5.695  -0.829  -3.908  0.368 -0.385 -0.191  0.094 
     D  2110  2106 6  2111     6     0     0    55    74  -9.049  -7.747  -3.544  -4.226  -4.244  -0.319 
    IL  2111  2111 5  2111     6     1     1    58    78  -2.579  -2.842  -0.760  -4.497  -5.274  -4.934  0.000  0.000  0.000  0.000 
    IR  2112  2112 6  2112     5     1     1    58    77  -2.408  -0.496  -5.920  -4.087  -5.193          0.000  0.000  0.000  0.000 
                                             [ MATP 1046 ]   2808   2857 g c - -
    MP  2113  2112 6  2117     6     2     2    57    76  -9.016  -8.955  -0.024  -7.731  -7.667  -8.406 -2.975 -2.399 -3.003  1.399 -2.903 -3.759  1.553 -3.208 -3.125  2.410 -3.577 -0.235  1.150 -3.061 -0.538 -1.843 
    ML  2114  2112 6  2117     6     1     1    55    75  -6.250  -6.596  -1.310  -1.005  -6.446  -3.975  0.368 -0.385 -0.191  0.094 
    MR  2115  2112 6  2117     6     1     1    55    74  -6.988  -5.717  -1.625  -5.695  -0.829  -3.908  0.368 -0.385 -0.191  0.094 
     D  2116  2112 6  2117     6     0     0    53    72  -9.049  -7.747  -3.544  -4.226  -4.244  -0.319 
    IL  2117  2117 5  2117     6     1     1    56    76  -2.579  -2.842  -0.760  -4.497  -5.274  -4.934  0.000  0.000  0.000  0.000 
    IR  2118  2118 6  2118     5     1     1    56    75  -2.408  -0.496  -5.920  -4.087  -5.193          0.000  0.000  0.000  0.000 
                                             [ MATP 1047 ]   2809   2856 c g - -
    MP  2119  2118 6  2123     6     2     2    55    74  -9.014  -8.953  -0.023  -7.730  -8.010  -8.405 -1.785 -1.889 -1.887  1.258 -1.875 -2.700  1.664 -1.482 -1.962  1.350 -2.579 -0.356  1.635 -2.040  0.038 -0.528 
    ML  2120  2118 6  2123     6     1     1    53    73  -6.250  -6.596  -1.310  -1.005  -6.446  -3.975  0.368 -0.385 -0.191  0.094 
    MR  2121  2118 6  2123     6     1     1    53    72  -7.004  -5.733  -1.592  -5.711  -0.845  -3.925  0.341 -0.377 -0.222  0.146 
     D  2122  2118 6  2123     6     0     0    51    70  -9.049  -7.747  -3.544  -4.226  -4.244  -0.319 
    IL  2123  2123 5  2123     6     1     1    54    74  -2.579  -2.842  -0.760  -4.497  -5.274  -4.934  0.000  0.000  0.000  0.000 
    IR  2124  2124 6  2124     5     1     1    54    73  -2.408  -0.496  -5.920  -4.087  -5.193          0.000  0.000  0.000  0.000 
                                             [ MATP 1048 ]   2810   2855 c g - -
    MP  2125  2124 6  2129     6     2     2    53    72  -3.900  -8.955  -0.123  -7.731  -7.705  -8.406 -0.797 -1.767 -1.864  1.356 -1.814 -2.684  1.610 -2.064 -1.641  1.350 -2.288 -0.251  1.493 -1.991  0.145 -1.068 
    ML  2126  2124 6  2129     6     1     1    51    70  -6.250  -6.596  -1.310  -1.005  -6.446  -3.975  0.368 -0.385 -0.191  0.094 
    MR  2127  2124 6  2129     6     1     1    51    70  -6.988  -5.717  -1.625  -5.695  -0.829  -3.908  0.368 -0.385 -0.191  0.094 
     D  2128  2124 6  2129     6     0     0    49    68  -9.049  -7.747  -3.544  -4.226  -4.244  -0.319 
    IL  2129  2129 5  2129     6     1     1    52    71  -3.257  -3.305  -0.454  -5.175  -5.951  -5.611  0.000  0.000  0.000  0.000 
    IR  2130  2130 6  2130     5     1     1    52    71  -2.389  -0.497  -5.948  -4.116  -5.222          0.000  0.000  0.000  0.000 
                                             [ MATP 1049 ]   2812   2852 c g - -
    MP  2131  2130 6  2135     6     2     2    51    70  -9.014  -8.954  -0.023  -7.730  -8.010  -8.405 -1.593 -1.758 -1.186  1.236 -1.714 -2.680  1.662 -2.040 -1.902  1.302 -2.068  0.015  1.435 -1.972  0.361 -1.047 
    ML  2132  2130 6  2135     6     1     1    49    69  -6.250  -6.596  -1.310  -1.005  -6.446  -3.975  0.368 -0.385 -0.191  0.094 
    MR  2133  2130 6  2135     6     1     1    49    69  -7.002  -5.731  -1.596  -5.709  -0.843  -3.923  0.398 -0.456 -0.069 -0.001 
     D  2134  2130 6  2135     6     0     0    47    66  -9.049  -7.747  -3.544  -4.226  -4.244  -0.319 
    IL  2135  2135 5  2135     6     1     1    50    70  -2.579  -2.842  -0.760  -4.497  -5.274  -4.934  0.000  0.000  0.000  0.000 
    IR  2136  2136 6  2136     5     1     1    50    69  -2.408  -0.496  -5.920  -4.087  -5.193          0.000  0.000  0.000  0.000 
                                             [ MATP 1050 ]   2813   2851 g c - -
    MP  2137  2136 6  2141     6     2     2    48    68  -9.016  -8.955  -0.023  -7.731  -8.011  -8.406 -1.498 -1.952 -1.668  1.235 -2.073 -2.942  1.659 -2.425 -2.198  1.781 -2.557  0.017  1.400 -2.235 -0.127 -1.306 
    ML  2138  2136 6  2141     6     1     1    48    67  -6.250  -6.596  -1.310  -1.005  -6.446  -3.975  0.368 -0.385 -0.191  0.094 
    MR  2139  2136 6  2141     6     1     1    47    67  -6.988  -5.717  -1.625  -5.695  -0.829  -3.908  0.368 -0.385 -0.191  0.094 
     D  2140  2136 6  2141     6     0     0    46    65  -9.049  -7.747  -3.544  -4.226  -4.244  -0.319 
    IL  2141  2141 5  2141     6     1     1    48    68  -2.579  -2.842  -0.760  -4.497  -5.274  -4.934  0.000  0.000  0.000  0.000 
    IR  2142  2142 6  2142     5     1     1    48    67  -2.408  -0.496  -5.920  -4.087  -5.193          0.000  0.000  0.000  0.000 
                                             [ MATP 1051 ]   2814   2850 c g - -
    MP  2143  2142 6  2147     4     2     2    46    66  -6.694  -6.901  -0.064  -5.315                 -2.886 -2.643 -2.947  0.930 -2.470 -3.704  2.328 -2.960 -2.984  1.776 -2.992 -0.624  1.368 -3.076 -0.043 -1.917 
    ML  2144  2142 6  2147     4     1     1    47    66  -3.758  -3.940  -0.507  -2.670                  0.368 -0.385 -0.191  0.094 
    MR  2145  2142 6  2147     4     1     1    46    66  -4.809  -3.838  -1.706  -0.766                  0.368 -0.385 -0.191  0.094 
     D  2146  2142 6  2147     4     0     0    45    65  -4.568  -4.250  -2.265  -0.520                 
    IL  2147  2147 5  2147     4     1     1    48    68  -1.686  -2.369  -1.117  -4.855                  0.000  0.000  0.000  0.000 
    IR  2148  2148 6  2148     3     1     1    47    67  -1.442  -0.798  -4.142                          0.000  0.000  0.000  0.000 
                                             [ MATL 1052 ]   2815      - g - - -
    ML  2149  2148 6  2151     3     1     1    44    63  -7.730  -0.024  -6.384                          0.156 -0.799  0.294  0.117 
     D  2150  2148 6  2151     3     0     0    43    62  -6.174  -1.687  -0.566                         
    IL  2151  2151 3  2151     3     1     1    46    66  -1.442  -0.798  -4.142                          0.000  0.000  0.000  0.000 
                                             [ MATL 1053 ]   2816      - g - - -
    ML  2152  2151 3  2154     3     1     1    43    62  -7.730  -0.024  -6.384                          0.116 -0.654  0.261  0.114 
     D  2153  2151 3  2154     3     0     0    42    61  -6.174  -1.687  -0.566                         
    IL  2154  2154 3  2154     3     1     1    45    65  -1.442  -0.798  -4.142                          0.000  0.000  0.000  0.000 
                                             [ MATL 1054 ]   2817      - u - - -
    ML  2155  2154 3  2157     3     1     1    42    61  -7.730  -0.030  -5.996                          0.010 -0.254 -0.832  0.671 
     D  2156  2154 3  2157     3     0     0    41    60  -6.174  -1.687  -0.566                         
    IL  2157  2157 3  2157     3     1     1    44    63  -1.442  -0.798  -4.142                          0.000  0.000  0.000  0.000 
                                             [ MATL 1055 ]   2818      - G - - -
    ML  2158  2157 3  2160     3     1     1    41    60  -7.724  -0.024  -6.378                         -0.820 -1.848  1.459 -1.299 
     D  2159  2157 3  2160     3     0     0    39    59  -6.215  -1.728  -0.546                         
    IL  2160  2160 3  2160     3     1     1    43    62  -1.442  -0.798  -4.142                          0.000  0.000  0.000  0.000 
                                             [ MATL 1056 ]   2819      - A - - -
    ML  2161  2160 3  2163     3     1     1    40    58  -7.724  -0.024  -6.378                          1.592 -1.895 -1.575 -1.395 
     D  2162  2160 3  2163     3     0     0    38    57  -6.215  -1.728  -0.546                         
    IL  2163  2163 3  2163     3     1     1    42    61  -1.442  -0.798  -4.142                          0.000  0.000  0.000  0.000 
                                             [ MATL 1057 ]   2820      - A - - -
    ML  2164  2163 3  2166     3     1     1    38    57  -8.132  -0.022  -6.449                          1.529 -1.686 -1.454 -1.192 
     D  2165  2163 3  2166     3     0     0    37    56  -5.645  -0.717  -1.428                         
    IL  2166  2166 3  2166     3     1     1    39    58  -1.925  -0.554  -4.164                          0.000  0.000  0.000  0.000 
                                             [ MATR 1058 ]      -   2849 - A - -
    MR  2167  2166 3  2169     3     1     1    37    56  -8.137  -0.022  -6.454                          1.533 -1.696 -1.462 -1.203 
     D  2168  2166 3  2169     3     0     0    36    55  -6.390  -1.568  -0.620                         
    IR  2169  2169 3  2169     3     1     1    38    57  -1.925  -0.554  -4.164                          0.000  0.000  0.000  0.000 
                                             [ MATR 1059 ]      -   2848 - G - -
    MR  2170  2169 3  2172     3     1     1    36    55  -8.137  -0.022  -6.454                         -0.920 -1.972  1.489 -1.290 
     D  2171  2169 3  2172     3     0     0    35    54  -6.390  -1.568  -0.620                         
    IR  2172  2172 3  2172     3     1     1    37    56  -1.925  -0.554  -4.164                          0.000  0.000  0.000  0.000 
                                             [ MATR 1060 ]      -   2847 - G - -
    MR  2173  2172 3  2175     5     1     1    35    54  -6.891  -0.045  -6.706  -6.919  -7.810         -0.937 -2.063  1.519 -1.423 
     D  2174  2172 3  2175     5     0     0    34    53  -5.352  -0.707  -2.978  -4.409  -2.404         
    IR  2175  2175 3  2175     5     1     1    36    55  -2.408  -0.496  -5.920  -4.087  -5.193          0.000  0.000  0.000  0.000 
                                             [ MATP 1061 ]   2821   2846 g c - -
    MP  2176  2175 3  2180     6     2     2    34    53  -9.016  -8.955  -0.023  -7.731  -8.011  -8.406 -2.849 -2.026 -2.994  1.201 -3.024 -3.297  1.174 -3.156 -2.924  1.965 -3.299  1.889  0.795 -3.057 -0.738 -1.726 
    ML  2177  2175 3  2180     6     1     1    33    52  -6.250  -6.596  -1.310  -1.005  -6.446  -3.975  0.368 -0.385 -0.191  0.094 
    MR  2178  2175 3  2180     6     1     1    33    52  -6.988  -5.717  -1.625  -5.695  -0.829  -3.908  0.368 -0.385 -0.191  0.094 
     D  2179  2175 3  2180     6     0     0    31    49  -9.049  -7.747  -3.544  -4.226  -4.244  -0.319 
    IL  2180  2180 5  2180     6     1     1    34    53  -2.579  -2.842  -0.760  -4.497  -5.274  -4.934  0.000  0.000  0.000  0.000 
    IR  2181  2181 6  2181     5     1     1    34    53  -2.408  -0.496  -5.920  -4.087  -5.193          0.000  0.000  0.000  0.000 
                                             [ MATP 1062 ]   2822   2845 g c - -
    MP  2182  2181 6  2186     6     2     2    32    51  -9.016  -8.955  -0.023  -7.731  -8.011  -8.406 -2.868 -2.541 -2.929  1.069 -2.472 -3.699  2.035 -2.863 -2.991  2.052 -3.476 -0.423  1.360 -3.028 -0.144 -1.901 
    ML  2183  2181 6  2186     6     1     1    31    50  -6.250  -6.596  -1.310  -1.005  -6.446  -3.975  0.368 -0.385 -0.191  0.094 
    MR  2184  2181 6  2186     6     1     1    31    50  -6.988  -5.717  -1.625  -5.695  -0.829  -3.908  0.368 -0.385 -0.191  0.094 
     D  2185  2181 6  2186     6     0     0    29    47  -9.049  -7.747  -3.544  -4.226  -4.244  -0.319 
    IL  2186  2186 5  2186     6     1     1    32    51  -2.579  -2.842  -0.760  -4.497  -5.274  -4.934  0.000  0.000  0.000  0.000 
    IR  2187  2187 6  2187     5     1     1    32    51  -2.408  -0.496  -5.920  -4.087  -5.193          0.000  0.000  0.000  0.000 
                                             [ MATP 1063 ]   2823   2844 c g - -
    MP  2188  2187 6  2192     6     2     2    30    49  -9.016  -8.955  -0.023  -7.731  -8.011  -8.406 -2.504 -2.339 -2.621  1.260 -2.357 -3.423  1.920 -2.772 -2.515  1.791 -2.937 -0.394  1.414 -2.731  0.255 -1.672 
    ML  2189  2187 6  2192     6     1     1    29    48  -6.250  -6.596  -1.310  -1.005  -6.446  -3.975  0.368 -0.385 -0.191  0.094 
    MR  2190  2187 6  2192     6     1     1    29    48  -6.988  -5.717  -1.625  -5.695  -0.829  -3.908  0.368 -0.385 -0.191  0.094 
     D  2191  2187 6  2192     6     0     0    27    45  -9.049  -7.747  -3.544  -4.226  -4.244  -0.319 
    IL  2192  2192 5  2192     6     1     1    30    49  -2.579  -2.842  -0.760  -4.497  -5.274  -4.934  0.000  0.000  0.000  0.000 
    IR  2193  2193 6  2193     5     1     1    30    49  -2.408  -0.496  -5.920  -4.087  -5.193          0.000  0.000  0.000  0.000 
                                             [ MATP 1064 ]   2824   2843 g c - -
    MP  2194  2193 6  2198     6     2     2    28    47  -9.016  -8.955  -0.023  -7.731  -8.011  -8.406 -2.392 -2.045 -2.507  1.378 -2.442 -3.061  1.540 -2.777 -2.600  2.075 -2.998 -0.042  1.341 -2.502 -0.133 -1.560 
    ML  2195  2193 6  2198     6     1     1    27    46  -6.250  -6.596  -1.310  -1.005  -6.446  -3.975  0.368 -0.385 -0.191  0.094 
    MR  2196  2193 6  2198     6     1     1    27    46  -6.988  -5.717  -1.625  -5.695  -0.829  -3.908  0.368 -0.385 -0.191  0.094 
     D  2197  2193 6  2198     6     0     0    25    43  -9.049  -7.747  -3.544  -4.226  -4.244  -0.319 
    IL  2198  2198 5  2198     6     1     1    28    47  -2.579  -2.842  -0.760  -4.497  -5.274  -4.934  0.000  0.000  0.000  0.000 
    IR  2199  2199 6  2199     5     1     1    28    47  -2.408  -0.496  -5.920  -4.087  -5.193          0.000  0.000  0.000  0.000 
                                             [ MATP 1065 ]   2825   2842 c g - -
    MP  2200  2199 6  2204     6     2     2    26    45  -5.968  -5.228  -0.080  -7.731  -8.011  -8.406 -1.171 -1.782 -1.891  1.225 -1.644 -2.724  1.627 -2.200 -1.632  1.521 -2.413 -0.269  1.458 -1.974  0.261 -1.086 
    ML  2201  2199 6  2204     6     1     1    25    44  -6.250  -6.596  -1.310  -1.005  -6.446  -3.975  0.368 -0.385 -0.191  0.094 
    MR  2202  2199 6  2204     6     1     1    25    44  -6.988  -5.717  -1.625  -5.695  -0.829  -3.908  0.368 -0.385 -0.191  0.094 
     D  2203  2199 6  2204     6     0     0    22    41  -9.049  -7.747  -3.544  -4.226  -4.244  -0.319 
    IL  2204  2204 5  2204     6     1     1    26    45  -2.755  -3.018  -0.650  -4.673  -5.449  -5.109  0.000  0.000  0.000  0.000 
    IR  2205  2205 6  2205     5     1     1    26    45  -1.973  -0.589  -6.269  -4.437  -5.543          0.000  0.000  0.000  0.000 
                                             [ MATP 1066 ]   2827   2838 c g - -
    MP  2206  2205 6  2210     6     2     2    24    43  -9.016  -8.955  -0.023  -7.731  -8.011  -8.406 -0.602 -1.725 -1.129  1.282 -1.668 -2.601  1.613 -2.097 -1.827  1.367 -2.339 -0.275  1.392 -1.630  0.057 -0.985 
    ML  2207  2205 6  2210     6     1     1    23    42  -6.250  -6.596  -1.310  -1.005  -6.446  -3.975  0.368 -0.385 -0.191  0.094 
    MR  2208  2205 6  2210     6     1     1    23    42  -6.988  -5.717  -1.625  -5.695  -0.829  -3.908  0.368 -0.385 -0.191  0.094 
     D  2209  2205 6  2210     6     0     0    21    39  -9.049  -7.747  -3.544  -4.226  -4.244  -0.319 
    IL  2210  2210 5  2210     6     1     1    24    43  -2.579  -2.842  -0.760  -4.497  -5.274  -4.934  0.000  0.000  0.000  0.000 
    IR  2211  2211 6  2211     5     1     1    24    42  -2.408  -0.496  -5.920  -4.087  -5.193          0.000  0.000  0.000  0.000 
                                             [ MATP 1067 ]   2828   2837 c g - -
    MP  2212  2211 6  2216     6     2     2    22    41  -9.016  -8.955  -0.023  -7.731  -8.011  -8.406 -2.932 -2.613 -2.981  1.026 -2.551 -3.738  2.061 -3.018 -3.036  1.986 -3.514 -0.545  1.455 -3.091  0.017 -1.874 
    ML  2213  2211 6  2216     6     1     1    21    40  -6.250  -6.596  -1.310  -1.005  -6.446  -3.975  0.368 -0.385 -0.191  0.094 
    MR  2214  2211 6  2216     6     1     1    21    40  -6.988  -5.717  -1.625  -5.695  -0.829  -3.908  0.368 -0.385 -0.191  0.094 
     D  2215  2211 6  2216     6     0     0    19    38  -9.049  -7.747  -3.544  -4.226  -4.244  -0.319 
    IL  2216  2216 5  2216     6     1     1    22    41  -2.579  -2.842  -0.760  -4.497  -5.274  -4.934  0.000  0.000  0.000  0.000 
    IR  2217  2217 6  2217     5     1     1    22    40  -2.408  -0.496  -5.920  -4.087  -5.193          0.000  0.000  0.000  0.000 
                                             [ MATP 1068 ]   2829   2836 c g - -
    MP  2218  2217 6  2222     4     2     2    20    39  -5.552  -6.901  -0.081  -5.315                 -2.985 -2.798 -3.037  0.921 -2.422 -3.796  2.447 -2.961 -3.047  1.395 -3.535 -0.685  1.548 -3.187  0.175 -1.964 
    ML  2219  2217 6  2222     4     1     1    21    39  -3.758  -3.940  -0.507  -2.670                  0.368 -0.385 -0.191  0.094 
    MR  2220  2217 6  2222     4     1     1    20    39  -4.809  -3.838  -1.706  -0.766                  0.368 -0.385 -0.191  0.094 
     D  2221  2217 6  2222     4     0     0    19    38  -4.568  -4.250  -2.265  -0.520                 
    IL  2222  2222 5  2222     4     1     1    22    41  -1.746  -2.430  -1.050  -4.915                  0.000  0.000  0.000  0.000 
    IR  2223  2223 6  2223     3     1     1    21    40  -1.442  -0.798  -4.142                          0.000  0.000  0.000  0.000 
                                             [ MATL 1069 ]   2831      - G - - -
    ML  2224  2223 6  2226     3     1     1    17    35  -7.730  -0.024  -6.384                         -0.817 -1.952  1.469 -1.305 
     D  2225  2223 6  2226     3     0     0    16    35  -6.174  -1.687  -0.566                         
    IL  2226  2226 3  2226     3     1     1    20    39  -1.442  -0.798  -4.142                          0.000  0.000  0.000  0.000 
                                             [ MATL 1070 ]   2832      - u - - -
    ML  2227  2226 3  2229     3     1     1    15    34  -7.043  -0.028  -6.384                          0.051 -0.500 -0.429  0.598 
     D  2228  2226 3  2229     3     0     0    15    33  -6.174  -1.687  -0.566                         
    IL  2229  2229 3  2229     3     1     1    19    37  -1.450  -0.792  -4.150                          0.000  0.000  0.000  0.000 
                                             [ MATL 1071 ]   2834      - a - - -
    ML  2230  2229 3  2232     3     1     1    13    32  -7.730  -0.024  -6.384                          0.698 -1.138  0.294 -0.521 
     D  2231  2229 3  2232     3     0     0    13    32  -6.174  -1.687  -0.566                         
    IL  2232  2232 3  2232     3     1     1    18    36  -1.442  -0.798  -4.142                          0.000  0.000  0.000  0.000 
                                             [ MATL 1072 ]   2835      - A - - -
    ML  2233  2232 3  2235     2     1     1     1     1       *   0.000                                  1.596 -1.906 -1.584 -1.406 
     D  2234  2232 3  2235     2     0     0     0     0       *   0.000                                 
    IL  2235  2235 3  2235     2     1     1    13    28  -1.823  -0.479                                  0.000  0.000  0.000  0.000 
                                             [ END  1073 ]      -      - - - - -
     E  2236  2235 3    -1     0     0     0     0     0                                                 
                                             [ BEGL  738 ]      -      - - - - -
     S  2237  2071 1  2238     4   229   293   981  1749  -0.049  -6.711  -6.118  -6.758                 
                                             [ MATP  739 ]   1922   2799 C G - -
    MP  2238  2237 1  2242     6   230   293   981  1749  -9.016  -8.955  -0.023  -7.731  -8.011  -8.406 -3.986 -3.861 -3.764 -0.142 -2.606 -4.243  3.313 -3.362 -3.801  0.176 -4.118 -1.820  1.044 -4.082 -0.300 -2.658 
    ML  2239  2237 1  2242     6   225   289   979  1746  -6.250  -6.596  -1.310  -1.005  -6.446  -3.975  0.368 -0.385 -0.191  0.094 
    MR  2240  2237 1  2242     6   224   288   978  1746  -6.988  -5.717  -1.625  -5.695  -0.829  -3.908  0.368 -0.385 -0.191  0.094 
     D  2241  2237 1  2242     6   219   283   973  1741  -9.049  -7.747  -3.544  -4.226  -4.244  -0.319 
    IL  2242  2242 5  2242     6   227   291   980  1748  -2.579  -2.842  -0.760  -4.497  -5.274  -4.934  0.000  0.000  0.000  0.000 
    IR  2243  2243 6  2243     5   227   291   980  1748  -2.408  -0.496  -5.920  -4.087  -5.193          0.000  0.000  0.000  0.000 
                                             [ MATP  740 ]   1923   2798 U A - -
    MP  2244  2243 6  2248     6   228   292   979  1747  -9.016  -8.335  -0.024  -7.731  -8.011  -8.406 -3.738 -3.541 -3.623  0.127 -2.669 -4.226  1.647 -3.330 -3.633  0.464 -4.028 -1.453  3.055 -3.903 -0.356 -2.498 
    ML  2245  2243 6  2248     6   224   288   977  1744  -6.250  -6.596  -1.310  -1.005  -6.446  -3.975  0.368 -0.385 -0.191  0.094 
    MR  2246  2243 6  2248     6   223   287   976  1744  -6.988  -5.717  -1.625  -5.695  -0.829  -3.908  0.368 -0.385 -0.191  0.094 
     D  2247  2243 6  2248     6   218   282   971  1739  -9.049  -7.747  -3.544  -4.226  -4.244  -0.319 
    IL  2248  2248 5  2248     6   226   290   978  1746  -2.579  -2.842  -0.760  -4.497  -5.274  -4.934  0.000  0.000  0.000  0.000 
    IR  2249  2249 6  2249     5   226   290   978  1746  -2.417  -0.493  -5.928  -4.096  -5.202          0.000  0.000  0.000  0.000 
                                             [ MATP  741 ]   1924   2796 C G - -
    MP  2250  2249 6  2254     6   226   290   977  1745  -9.016  -8.955  -0.023  -7.731  -8.011  -8.406 -3.645 -3.573 -3.627 -0.104 -2.885 -2.472  3.365 -3.534 -3.681  0.256 -4.081 -1.713  0.709 -3.839 -0.693 -2.647 
    ML  2251  2249 6  2254     6   223   286   975  1743  -6.250  -6.596  -1.310  -1.005  -6.446  -3.975  0.368 -0.385 -0.191  0.094 
    MR  2252  2249 6  2254     6   222   286   975  1742  -6.988  -5.717  -1.625  -5.695  -0.829  -3.908  0.368 -0.385 -0.191  0.094 
     D  2253  2249 6  2254     6   218   281   970  1738  -9.049  -7.747  -3.544  -4.226  -4.244  -0.319 
    IL  2254  2254 5  2254     6   224   288   976  1744  -2.579  -2.842  -0.760  -4.497  -5.274  -4.934  0.000  0.000  0.000  0.000 
    IR  2255  2255 6  2255     5   224   288   976  1744  -2.408  -0.496  -5.920  -4.087  -5.193          0.000  0.000  0.000  0.000 
                                             [ MATP  742 ]   1925   2795 c g - -
    MP  2256  2255 6  2260     6   225   288   975  1743  -9.016  -8.955  -0.023  -7.731  -8.011  -8.406 -3.307 -3.192 -3.257  0.486 -2.367 -3.897  2.696 -3.019 -3.272  0.923 -3.699 -1.179  1.769 -3.471  0.239 -2.165 
    ML  2257  2255 6  2260     6   222   285   973  1741  -6.250  -6.596  -1.310  -1.005  -6.446  -3.975  0.368 -0.385 -0.191  0.094 
    MR  2258  2255 6  2260     6   221   284   973  1740  -6.988  -5.717  -1.625  -5.695  -0.829  -3.908  0.368 -0.385 -0.191  0.094 
     D  2259  2255 6  2260     6   217   281   969  1737  -9.049  -7.747  -3.544  -4.226  -4.244  -0.319 
    IL  2260  2260 5  2260     6   223   286   974  1742  -2.579  -2.842  -0.760  -4.497  -5.274  -4.934  0.000  0.000  0.000  0.000 
    IR  2261  2261 6  2261     5   223   286   974  1742  -2.408  -0.496  -5.920  -4.087  -5.193          0.000  0.000  0.000  0.000 
                                             [ MATP  743 ]   1926   2794 c g - -
    MP  2262  2261 6  2266     6   223   286   973  1741  -9.016  -8.955  -0.023  -7.731  -8.011  -8.406 -2.674 -2.557 -2.771  0.923 -2.323 -3.556  2.303 -2.810 -1.876  1.488 -3.304 -0.644  1.630 -2.911 -0.104 -1.780 
    ML  2263  2261 6  2266     6   220   284   972  1739  -6.250  -6.596  -1.310  -1.005  -6.446  -3.975  0.368 -0.385 -0.191  0.094 
    MR  2264  2261 6  2266     6   219   283   971  1739  -6.988  -5.717  -1.625  -5.695  -0.829  -3.908  0.368 -0.385 -0.191  0.094 
     D  2265  2261 6  2266     6   217   280   968  1736  -9.049  -7.747  -3.544  -4.226  -4.244  -0.319 
    IL  2266  2266 5  2266     6   221   285   973  1740  -2.579  -2.842  -0.760  -4.497  -5.274  -4.934  0.000  0.000  0.000  0.000 
    IR  2267  2267 6  2267     5   221   285   972  1740  -2.408  -0.496  -5.920  -4.087  -5.193          0.000  0.000  0.000  0.000 
                                             [ MATP  744 ]   1927   2793 C G - -
    MP  2268  2267 6  2272     4   221   284   971  1739  -6.694  -6.901  -0.064  -5.315                 -4.090 -3.949 -3.854 -0.229 -2.682 -4.324  3.378 -3.445 -3.891  0.091 -4.198 -1.892  0.873 -4.187 -0.382 -2.748 
    ML  2269  2267 6  2272     4   219   283   970  1738  -3.758  -3.940  -0.507  -2.670                  0.368 -0.385 -0.191  0.094 
    MR  2270  2267 6  2272     4   218   281   969  1737  -4.809  -3.838  -1.706  -0.766                  0.368 -0.385 -0.191  0.094 
     D  2271  2267 6  2272     4   216   280   968  1736  -4.568  -4.250  -2.265  -0.520                 
    IL  2272  2272 5  2272     4   220   283   971  1739  -1.686  -2.369  -1.117  -4.855                  0.000  0.000  0.000  0.000 
    IR  2273  2273 6  2273     3   220   283   971  1739  -1.442  -0.798  -4.142                          0.000  0.000  0.000  0.000 
                                             [ MATL  745 ]   1928      - G - - -
    ML  2274  2273 6  2276     3   219   282   970  1737  -7.730  -0.024  -6.384                         -1.081 -2.215  1.576 -1.600 
     D  2275  2273 6  2276     3   216   279   967  1735  -6.174  -1.687  -0.566                         
    IL  2276  2276 3  2276     3   219   282   970  1738  -1.442  -0.798  -4.142                          0.000  0.000  0.000  0.000 
                                             [ MATL  746 ]   1929      - A - - -
    ML  2277  2276 3  2279     3   218   281   969  1736  -7.730  -0.024  -6.384                          1.596 -1.906 -1.584 -1.406 
     D  2278  2276 3  2279     3   215   278   966  1734  -6.174  -1.687  -0.566                         
    IL  2279  2279 3  2279     3   218   281   969  1737  -1.442  -0.798  -4.142                          0.000  0.000  0.000  0.000 
                                             [ MATL  747 ]   1930      - A - - -
    ML  2280  2279 3  2282     3   217   280   968  1735  -7.730  -0.024  -6.384                          1.559 -1.799 -1.516 -1.267 
     D  2281  2279 3  2282     3   214   278   965  1733  -6.174  -1.687  -0.566                         
    IL  2282  2282 3  2282     3   217   280   968  1736  -1.442  -0.798  -4.142                          0.000  0.000  0.000  0.000 
                                             [ MATL  748 ]   1931      - A - - -
    ML  2283  2282 3  2285     3   216   279   967  1734  -8.137  -0.022  -6.454                          1.596 -1.906 -1.584 -1.406 
     D  2284  2282 3  2285     3   214   277   965  1732  -5.620  -0.734  -1.403                         
    IL  2285  2285 3  2285     3   216   279   967  1734  -1.925  -0.554  -4.164                          0.000  0.000  0.000  0.000 
                                             [ MATR  749 ]      -   2792 - A - -
    MR  2286  2285 3  2288     3   215   278   966  1733  -8.137  -0.022  -6.454                          1.427 -1.572 -1.016 -1.057 
     D  2287  2285 3  2288     3   212   276   963  1731  -6.390  -1.568  -0.620                         
    IR  2288  2288 3  2288     3   215   278   966  1733  -1.925  -0.554  -4.164                          0.000  0.000  0.000  0.000 
                                             [ MATR  750 ]      -   2791 - U - -
    MR  2289  2288 3  2291     3   214   277   965  1732  -8.137  -0.022  -6.454                         -1.067 -1.140 -1.775  1.473 
     D  2290  2288 3  2291     3   212   275   963  1730  -6.390  -1.568  -0.620                         
    IR  2291  2291 3  2291     3   214   277   965  1733  -1.925  -0.554  -4.164                          0.000  0.000  0.000  0.000 
                                             [ MATR  751 ]      -   2790 - G - -
    MR  2292  2291 3  2294     3   213   276   964  1731  -8.137  -0.022  -6.454                         -0.732 -1.685  1.355 -0.918 
     D  2293  2291 3  2294     3   211   275   962  1730  -6.390  -1.568  -0.620                         
    IR  2294  2294 3  2294     3   213   276   964  1732  -1.925  -0.554  -4.164                          0.000  0.000  0.000  0.000 
                                             [ MATR  752 ]      -   2789 - G - -
    MR  2295  2294 3  2297     2   212   275   963  1730  -8.070  -0.005                                 -0.954 -2.126  1.538 -1.512 
     D  2296  2294 3  2297     2   211   274   962  1729  -4.432  -0.068                                 
    IR  2297  2297 3  2297     2   212   276   963  1731  -1.823  -0.479                                  0.000  0.000  0.000  0.000 
                                             [ BIF   753 ]      -      - - - - -
     B  2298  2297 3  2911  2299   211   274   962  1729                                                 
                                             [ BEGR  878 ]      -      - - - - -
     S  2299  2298 1  2300     3    80   129   801  1569  -7.730  -0.024  -6.384                         
    IL  2300  2300 2  2300     3    81   131   803  1570  -1.442  -0.798  -4.142                          0.000  0.000  0.000  0.000 
                                             [ MATL  879 ]   2113      - A - - -
    ML  2301  2300 2  2303     3    80   129   801  1569  -7.730  -0.024  -6.384                          1.111 -1.044 -0.988 -0.232 
     D  2302  2300 2  2303     3    78   127   799  1567  -6.174  -1.687  -0.566                         
    IL  2303  2303 3  2303     3    80   130   802  1569  -1.442  -0.798  -4.142                          0.000  0.000  0.000  0.000 
                                             [ MATL  880 ]   2114      - G - - -
    ML  2304  2303 3  2306     3    79   128   800  1568  -7.730  -0.024  -6.384                         -0.976 -2.056  1.522 -1.398 
     D  2305  2303 3  2306     3    77   127   799  1566  -6.174  -1.687  -0.566                         
    IL  2306  2306 3  2306     3    79   129   801  1569  -1.442  -0.798  -4.142                          0.000  0.000  0.000  0.000 
                                             [ MATL  881 ]   2115      - A - - -
    ML  2307  2306 3  2309     2    78   127   799  1567  -8.070  -0.005                                  1.538 -1.691 -1.467 -1.235 
     D  2308  2306 3  2309     2    77   126   798  1566  -8.445  -0.004                                 
    IL  2309  2309 3  2309     2    78   128   800  1567  -1.823  -0.479                                  0.000  0.000  0.000  0.000 
                                             [ BIF   882 ]      -      - - - - -
     B  2310  2309 3  2377  2311    77   126   798  1566                                                 
                                             [ BEGR 1022 ]      -      - - - - -
     S  2311  2310 1  2312     5     0     0   629  1396  -6.891  -0.045  -6.706  -6.919  -7.810         
    IL  2312  2312 2  2312     5     1     1   629  1397  -2.408  -0.496  -4.087  -5.920  -5.193          0.000  0.000  0.000  0.000 
                                             [ MATP 1023 ]   2312   2788 g c - -
    MP  2313  2312 2  2317     6     2     2   629  1396  -9.016  -8.955  -0.023  -7.731  -8.011  -8.406 -2.759 -1.621 -2.834  1.828 -2.858 -3.633  1.438 -3.097 -2.926  2.224 -3.406 -0.143  0.953 -2.920 -0.627 -1.866 
    ML  2314  2312 2  2317     6     1     1   624  1392  -6.250  -6.596  -1.310  -1.005  -6.446  -3.975  0.368 -0.385 -0.191  0.094 
    MR  2315  2312 2  2317     6     1     1   623  1390  -6.988  -5.717  -1.625  -5.695  -0.829  -3.908  0.368 -0.385 -0.191  0.094 
     D  2316  2312 2  2317     6     0     0   608  1376  -9.049  -7.747  -3.544  -4.226  -4.244  -0.319 
    IL  2317  2317 5  2317     6     1     1   627  1394  -2.579  -2.842  -0.760  -4.497  -5.274  -4.934  0.000  0.000  0.000  0.000 
    IR  2318  2318 6  2318     5     1     1   627  1395  -2.408  -0.496  -5.920  -4.087  -5.193          0.000  0.000  0.000  0.000 
                                             [ MATP 1024 ]   2313   2787 c g - -
    MP  2319  2318 6  2323     6     2     2   627  1394  -9.016  -6.277  -0.040  -7.731  -7.747  -8.406 -2.453 -2.406 -2.575  1.232 -2.222 -3.379  1.939 -2.683 -2.611  1.328 -3.136 -0.588  1.635 -2.282  0.786 -1.636 
    ML  2320  2318 6  2323     6     1     1   622  1389  -6.250  -6.596  -1.310  -1.005  -6.446  -3.975  0.368 -0.385 -0.191  0.094 
    MR  2321  2318 6  2323     6     1     1   620  1388  -6.988  -5.717  -1.625  -5.695  -0.829  -3.908  0.368 -0.385 -0.191  0.094 
     D  2322  2318 6  2323     6     0     0   603  1371  -9.049  -7.747  -3.544  -4.226  -4.244  -0.319 
    IL  2323  2323 5  2323     6     1     1   625  1392  -2.579  -2.842  -0.760  -4.497  -5.274  -4.934  0.000  0.000  0.000  0.000 
    IR  2324  2324 6  2324     5     1     1   625  1393  -2.494  -0.463  -6.005  -4.173  -5.278          0.000  0.000  0.000  0.000 
                                             [ MATP 1025 ]   2314   2785 u a - -
    MP  2325  2324 6  2329     6     2     2   625  1393  -9.015  -8.954  -0.027  -7.192  -8.010  -7.986 -2.460 -2.334 -2.580  1.207 -2.315 -3.393  1.786 -2.734 -1.967  1.709 -3.155 -0.457  1.802 -2.700 -0.144 -1.559 
    ML  2326  2324 6  2329     6     1     1   619  1387  -6.250  -6.596  -1.310  -1.005  -6.446  -3.975  0.368 -0.385 -0.191  0.094 
    MR  2327  2324 6  2329     6     1     1   617  1385  -7.000  -5.729  -1.600  -5.707  -0.841  -3.920  0.419 -0.421 -0.185  0.051 
     D  2328  2324 6  2329     6     0     0   597  1364  -9.049  -7.747  -3.544  -4.226  -4.244  -0.319 
    IL  2329  2329 5  2329     6     1     1   623  1390  -2.579  -2.842  -0.760  -4.497  -5.274  -4.934  0.000  0.000  0.000  0.000 
    IR  2330  2330 6  2330     5     1     1   623  1390  -2.408  -0.496  -5.920  -4.087  -5.193          0.000  0.000  0.000  0.000 
                                             [ MATP 1026 ]   2315   2784 c g - -
    MP  2331  2330 6  2335     6     2     2   623  1391  -9.011  -8.950  -0.049  -7.727  -8.007  -5.582 -2.514 -2.485 -2.587  1.130 -2.342 -3.538  2.149 -2.802 -2.757  1.549 -3.280 -0.501  1.592 -2.851  0.102 -1.653 
    ML  2332  2330 6  2335     6     1     1   617  1384  -6.288  -6.634  -1.256  -1.043  -6.484  -4.013  0.483 -0.465 -0.192  0.004 
    MR  2333  2330 6  2335     6     1     1   614  1382  -6.988  -5.717  -1.625  -5.695  -0.829  -3.908  0.368 -0.385 -0.191  0.094 
     D  2334  2330 6  2335     6     0     0   588  1356  -9.071  -7.770  -3.567  -4.249  -4.266  -0.314 
    IL  2335  2335 5  2335     6     1     1   621  1389  -2.579  -2.842  -0.760  -4.497  -5.274  -4.934  0.000  0.000  0.000  0.000 
    IR  2336  2336 6  2336     5     1     1   621  1389  -2.408  -0.496  -5.920  -4.087  -5.193          0.000  0.000  0.000  0.000 
                                             [ MATP 1027 ]   2316   2783 g c - -
    MP  2337  2336 6  2341     6     2     2   622  1389  -8.988  -8.927  -0.039  -7.704  -7.984  -6.135 -2.662 -2.352 -2.753  1.410 -2.527 -3.541  1.816 -2.911 -2.623  1.936 -3.317 -0.147  1.406 -2.846 -0.232 -1.772 
    ML  2338  2336 6  2341     6     1     1   613  1381  -6.250  -6.596  -1.310  -1.005  -6.446  -3.975  0.368 -0.385 -0.191  0.094 
    MR  2339  2336 6  2341     6     1     1   610  1378  -6.988  -5.717  -1.625  -5.695  -0.829  -3.908  0.368 -0.385 -0.191  0.094 
     D  2340  2336 6  2341     6     0     0   577  1345  -9.427  -8.125  -3.922  -4.604  -4.622  -0.239 
    IL  2341  2341 5  2341     6     1     1   619  1387  -2.579  -2.842  -0.760  -4.497  -5.274  -4.934  0.000  0.000  0.000  0.000 
    IR  2342  2342 6  2342     5     1     1   619  1387  -2.408  -0.496  -5.920  -4.087  -5.193          0.000  0.000  0.000  0.000 
                                             [ MATP 1028 ]   2317   2782 c g - -
    MP  2343  2342 6  2347     6     2     2   620  1388  -8.972  -8.911  -0.035  -7.688  -7.967  -6.506 -1.749 -1.855 -1.646  1.365 -1.965 -2.854  1.705 -2.327 -2.097  1.582 -2.059 -0.232  1.437 -2.094 -0.026 -1.198 
    ML  2344  2342 6  2347     6     1     1   608  1375  -6.250  -6.596  -1.310  -1.005  -6.446  -3.975  0.368 -0.385 -0.191  0.094 
    MR  2345  2342 6  2347     6     1     1   604  1372  -6.988  -5.717  -1.625  -5.695  -0.829  -3.908  0.368 -0.385 -0.191  0.094 
     D  2346  2342 6  2347     6     0     0   566  1333  -9.609  -8.307  -4.104  -4.786  -4.804  -0.209 
    IL  2347  2347 5  2347     6     1     1   617  1385  -2.579  -2.842  -0.760  -4.497  -5.274  -4.934  0.000  0.000  0.000  0.000 
    IR  2348  2348 6  2348     5     1     1   617  1385  -2.408  -0.496  -5.920  -4.087  -5.193          0.000  0.000  0.000  0.000 
                                             [ MATP 1029 ]   2318   2781 g c - -
    MP  2349  2348 6  2353     6     2     2   619  1386  -8.960  -8.900  -0.045  -7.676  -7.956  -5.823 -2.087 -1.978 -2.240  1.475 -2.170 -3.035  1.659 -2.517 -1.778  1.773 -2.827 -0.128  1.333 -1.808 -0.170 -1.391 
    ML  2350  2348 6  2353     6     1     1   598  1366  -6.250  -6.596  -1.310  -1.005  -6.446  -3.975  0.368 -0.385 -0.191  0.094 
    MR  2351  2348 6  2353     6     1     1   594  1362  -6.988  -5.717  -1.625  -5.695  -0.829  -3.908  0.368 -0.385 -0.191  0.094 
     D  2352  2348 6  2353     6     0     0   552  1320  -9.724  -8.423  -4.220  -4.902  -4.919  -0.191 
    IL  2353  2353 5  2353     6     1     1   615  1382  -2.579  -2.842  -0.760  -4.497  -5.274  -4.934  0.000  0.000  0.000  0.000 
    IR  2354  2354 6  2354     5     1     1   615  1383  -2.408  -0.496  -5.920  -4.087  -5.193          0.000  0.000  0.000  0.000 
                                             [ MATP 1030 ]   2319   2780 g c - -
    MP  2355  2354 6  2359     4     2     2   618  1385  -3.570  -2.246  -0.739  -3.239                 -2.463 -2.140 -2.496  1.407 -2.315 -3.370  1.751 -2.689 -2.644  1.882 -3.154 -0.178  1.441 -2.669 -0.220 -1.437 
    ML  2356  2354 6  2359     4     1     1   573  1341  -3.758  -3.940  -0.507  -2.670                  0.368 -0.385 -0.191  0.094 
    MR  2357  2354 6  2359     4     1     1   572  1339  -4.809  -3.838  -1.706  -0.766                  0.368 -0.385 -0.191  0.094 
     D  2358  2354 6  2359     4     0     0   537  1305  -5.390  -5.071  -2.570  -0.362                 
    IL  2359  2359 5  2359     4     1     1   614  1382  -1.413  -2.922  -1.093  -5.407                  0.000  0.000  0.000  0.000 
    IR  2360  2360 6  2360     3     1     1   677  1445  -0.035  -5.488  -9.451                          0.000  0.000  0.000  0.000 
                                             [ MATL 1031 ]   2323      - u - - -
    ML  2361  2360 6  2363     3     1     1    18    36  -7.440  -0.030  -6.094                          0.211 -0.458 -0.143  0.274 
     D  2362  2360 6  2363     3     0     0    17    35  -7.455  -0.726  -1.360                         
    IL  2363  2363 3  2363     3     1     1    21    40  -1.442  -0.798  -4.142                          0.000  0.000  0.000  0.000 
                                             [ MATL 1032 ]   2324      - u - - -
    ML  2364  2363 3  2366     3     1     1    16    35  -7.679  -0.025  -6.333                          0.167 -0.519 -0.067  0.292 
     D  2365  2363 3  2366     3     0     0    16    34  -6.520  -1.533  -0.636                         
    IL  2366  2366 3  2366     3     1     1    20    38  -1.442  -0.798  -4.142                          0.000  0.000  0.000  0.000 
                                             [ MATL 1033 ]   2325      - u - - -
    ML  2367  2366 3  2369     3     1     1    15    33  -7.703  -0.025  -6.358                          0.231 -0.314 -0.378  0.324 
     D  2368  2366 3  2369     3     0     0    15    33  -6.366  -1.879  -0.482                         
    IL  2369  2369 3  2369     3     1     1    19    37  -1.442  -0.798  -4.142                          0.000  0.000  0.000  0.000 
                                             [ MATL 1034 ]   2326      - a - - -
    ML  2370  2369 3  2372     3     1     1    13    32  -7.703  -0.025  -6.358                          0.436 -0.369 -0.472  0.204 
     D  2371  2369 3  2372     3     0     0    13    32  -6.366  -1.790  -0.517                         
    IL  2372  2372 3  2372     3     1     1    18    36  -1.442  -0.798  -4.142                          0.000  0.000  0.000  0.000 
                                             [ MATL 1035 ]   2327      - a - - -
    ML  2373  2372 3  2375     2     1     1     1     1       *   0.000                                  0.402 -0.578 -0.238  0.216 
     D  2374  2372 3  2375     2     0     0     0     0       *   0.000                                 
    IL  2375  2375 3  2375     2     1     1    13    28  -1.823  -0.479                                  0.000  0.000  0.000  0.000 
                                             [ END  1036 ]      -      - - - - -
     E  2376  2375 3    -1     0     0     0     0     0                                                 
                                             [ BEGL  883 ]      -      - - - - -
     S  2377  2310 1  2378     4    61   108   195   219  -0.049  -6.711  -6.118  -6.758                 
                                             [ MATP  884 ]   2116   2311 c g - -
    MP  2378  2377 1  2382     6    63   109   195   219  -9.016  -8.955  -0.023  -7.731  -8.011  -8.406 -3.443 -3.351 -3.349  0.370 -2.372 -3.938  2.883 -3.059 -3.369  0.662 -3.767 -1.356  1.487 -3.589  0.511 -2.255 
    ML  2379  2377 1  2382     6    58   105   193   217  -6.250  -6.596  -1.310  -1.005  -6.446  -3.975  0.368 -0.385 -0.191  0.094 
    MR  2380  2377 1  2382     6    57   104   193   217  -6.988  -5.717  -1.625  -5.695  -0.829  -3.908  0.368 -0.385 -0.191  0.094 
     D  2381  2377 1  2382     6    53   100   191   214  -9.049  -7.747  -3.544  -4.226  -4.244  -0.319 
    IL  2382  2382 5  2382     6    60   107   194   218  -2.579  -2.842  -0.760  -4.497  -5.274  -4.934  0.000  0.000  0.000  0.000 
    IR  2383  2383 6  2383     5    60   107   194   218  -2.408  -0.496  -5.920  -4.087  -5.193          0.000  0.000  0.000  0.000 
                                             [ MATP  885 ]   2117   2310 C G - -
    MP  2384  2383 6  2388     6    62   107   193   217  -9.016  -8.955  -0.023  -7.731  -8.011  -8.406 -3.776 -3.671 -3.597  0.076 -2.490 -4.109  3.171 -3.227 -3.629  0.362 -3.975 -1.653  1.275 -3.882 -0.075 -2.492 
    ML  2385  2383 6  2388     6    57   104   191   215  -6.250  -6.596  -1.310  -1.005  -6.446  -3.975  0.368 -0.385 -0.191  0.094 
    MR  2386  2383 6  2388     6    56   103   191   215  -6.988  -5.717  -1.625  -5.695  -0.829  -3.908  0.368 -0.385 -0.191  0.094 
     D  2387  2383 6  2388     6    53    99   189   213  -9.049  -7.747  -3.544  -4.226  -4.244  -0.319 
    IL  2388  2388 5  2388     6    59   105   192   216  -2.579  -2.842  -0.760  -4.497  -5.274  -4.934  0.000  0.000  0.000  0.000 
    IR  2389  2389 6  2389     5    59   105   192   216  -2.408  -0.496  -5.920  -4.087  -5.193          0.000  0.000  0.000  0.000 
                                             [ MATP  886 ]   2118   2309 g c - -
    MP  2390  2389 6  2394     6    60   105   191   215  -9.016  -8.955  -0.023  -7.731  -8.011  -8.406 -2.942 -2.404 -2.978  1.543 -2.858 -3.735  1.464 -3.176 -3.090  2.332 -3.549 -0.260  1.229 -3.042 -0.395 -1.968 
    ML  2391  2389 6  2394     6    56   103   190   214  -6.250  -6.596  -1.310  -1.005  -6.446  -3.975  0.368 -0.385 -0.191  0.094 
    MR  2392  2389 6  2394     6    55   101   189   213  -6.988  -5.717  -1.625  -5.695  -0.829  -3.908  0.368 -0.385 -0.191  0.094 
     D  2393  2389 6  2394     6    52    98   188   211  -9.049  -7.747  -3.544  -4.226  -4.244  -0.319 
    IL  2394  2394 5  2394     6    58   104   191   214  -2.579  -2.842  -0.760  -4.497  -5.274  -4.934  0.000  0.000  0.000  0.000 
    IR  2395  2395 6  2395     5    58   104   190   214  -2.408  -0.496  -5.920  -4.087  -5.193          0.000  0.000  0.000  0.000 
                                             [ MATP  887 ]   2119   2308 c g - -
    MP  2396  2395 6  2400     4    58   104   189   213  -6.694  -6.901  -0.064  -5.315                 -1.602 -2.196 -2.349  1.249 -2.110 -3.168  2.017 -2.532 -2.388  1.362 -2.711 -0.482  1.585 -2.478  0.195 -1.463 
    ML  2397  2395 6  2400     4    55   102   189   212  -3.758  -3.940  -0.507  -2.670                  0.368 -0.385 -0.191  0.094 
    MR  2398  2395 6  2400     4    53    99   188   212  -4.809  -3.838  -1.706  -0.766                  0.368 -0.385 -0.191  0.094 
     D  2399  2395 6  2400     4    52    98   187   211  -4.568  -4.250  -2.265  -0.520                 
    IL  2400  2400 5  2400     4    57   103   190   214  -1.686  -2.369  -1.117  -4.855                  0.000  0.000  0.000  0.000 
    IR  2401  2401 6  2401     3    57   102   189   213  -1.442  -0.798  -4.142                          0.000  0.000  0.000  0.000 
                                             [ MATL  888 ]   2120      - C - - -
    ML  2402  2401 6  2404     5    57   102   187   210  -6.891  -0.045  -6.706  -6.919  -7.810         -0.633  1.154 -1.534 -0.351 
     D  2403  2401 6  2404     5    51    97   185   209  -4.959  -0.803  -4.221  -2.596  -2.508         
    IL  2404  2404 3  2404     5    55   101   187   211  -2.408  -0.496  -4.087  -5.920  -5.193          0.000  0.000  0.000  0.000 
                                             [ MATP  889 ]   2121   2307 a u - -
    MP  2405  2404 3  2409     6    57   101   186   209  -9.016  -8.955  -0.023  -7.731  -8.011  -8.406 -2.793 -2.344 -3.033  2.193 -3.070 -3.907  1.218 -3.240 -3.087  2.153 -3.574 -0.105  0.866 -3.179 -0.771 -2.002 
    ML  2406  2404 3  2409     6    53    98   184   208  -6.250  -6.596  -1.310  -1.005  -6.446  -3.975  0.368 -0.385 -0.191  0.094 
    MR  2407  2404 3  2409     6    52    97   184   208  -6.988  -5.717  -1.625  -5.695  -0.829  -3.908  0.368 -0.385 -0.191  0.094 
     D  2408  2404 3  2409     6    48    93   182   205  -9.049  -7.747  -3.544  -4.226  -4.244  -0.319 
    IL  2409  2409 5  2409     6    54    99   185   209  -2.579  -2.842  -0.760  -4.497  -5.274  -4.934  0.000  0.000  0.000  0.000 
    IR  2410  2410 6  2410     5    54    99   185   209  -2.408  -0.496  -5.920  -4.087  -5.193          0.000  0.000  0.000  0.000 
                                             [ MATP  890 ]   2122   2306 g c - -
    MP  2411  2410 6  2415     6    55    99   184   207  -9.016  -8.955  -0.023  -7.731  -8.011  -8.406 -3.173 -2.364 -3.177  1.254 -3.369 -3.832  0.951 -3.524 -3.326  2.890 -3.735 -0.161  0.699 -2.529 -0.955 -2.183 
    ML  2412  2410 6  2415     6    52    97   183   206  -6.250  -6.596  -1.310  -1.005  -6.446  -3.975  0.368 -0.385 -0.191  0.094 
    MR  2413  2410 6  2415     6    50    95   182   206  -6.988  -5.717  -1.625  -5.695  -0.829  -3.908  0.368 -0.385 -0.191  0.094 
     D  2414  2410 6  2415     6    48    93   180   204  -9.049  -7.747  -3.544  -4.226  -4.244  -0.319 
    IL  2415  2415 5  2415     6    53    98   183   207  -2.579  -2.842  -0.760  -4.497  -5.274  -4.934  0.000  0.000  0.000  0.000 
    IR  2416  2416 6  2416     5    53    98   183   207  -2.408  -0.496  -5.920  -4.087  -5.193          0.000  0.000  0.000  0.000 
                                             [ MATP  891 ]   2123   2305 c g - -
    MP  2417  2416 6  2421     4    53    97   182   205  -6.694  -6.901  -0.064  -5.315                 -3.540 -3.423 -3.424  0.386 -2.415 -3.996  2.975 -3.112 -3.446  0.610 -3.831 -1.401  1.498 -3.673  0.035 -2.321 
    ML  2418  2416 6  2421     4    51    95   181   205  -3.758  -3.940  -0.507  -2.670                  0.368 -0.385 -0.191  0.094 
    MR  2419  2416 6  2421     4    49    94   181   205  -4.809  -3.838  -1.706  -0.766                  0.368 -0.385 -0.191  0.094 
     D  2420  2416 6  2421     4    47    92   180   204  -4.568  -4.250  -2.265  -0.520                 
    IL  2421  2421 5  2421     4    52    97   183   206  -1.686  -2.369  -1.117  -4.855                  0.000  0.000  0.000  0.000 
    IR  2422  2422 6  2422     3    52    96   182   206  -1.442  -0.798  -4.142                          0.000  0.000  0.000  0.000 
                                             [ MATL  892 ]   2124      - U - - -
    ML  2423  2422 6  2425     3    51    95   180   203  -7.730  -0.024  -6.384                         -0.975 -1.001 -1.686  1.423 
     D  2424  2422 6  2425     3    47    92   178   202  -6.174  -1.687  -0.566                         
    IL  2425  2425 3  2425     3    51    95   181   205  -1.442  -0.798  -4.142                          0.000  0.000  0.000  0.000 
                                             [ MATL  893 ]   2125      - A - - -
    ML  2426  2425 3  2428     3    51    94   179   202  -7.730  -0.024  -6.384                          1.566 -1.818 -1.528 -1.292 
     D  2427  2425 3  2428     3    46    91   177   201  -6.174  -1.687  -0.566                         
    IL  2428  2428 3  2428     3    50    94   180   204  -1.442  -0.798  -4.142                          0.000  0.000  0.000  0.000 
                                             [ MATL  894 ]   2126      - A - - -
    ML  2429  2428 3  2431     3    50    93   178   201  -8.137  -0.022  -6.454                          1.596 -1.906 -1.584 -1.406 
     D  2430  2428 3  2431     3    45    90   176   200  -5.620  -0.734  -1.403                         
    IL  2431  2431 3  2431     3    49    93   178   202  -1.925  -0.554  -4.164                          0.000  0.000  0.000  0.000 
                                             [ MATR  895 ]      -   2304 - A - -
    MR  2432  2431 3  2434     3    49    93   177   200  -8.137  -0.022  -6.454                          1.540 -1.698 -1.471 -1.241 
     D  2433  2431 3  2434     3    44    88   175   199  -6.390  -1.568  -0.620                         
    IR  2434  2434 3  2434     3    48    92   177   201  -1.925  -0.554  -4.164                          0.000  0.000  0.000  0.000 
                                             [ MATR  896 ]      -   2303 - A - -
    MR  2435  2434 3  2437     3    48    92   176   199  -8.137  -0.022  -6.454                          1.558 -1.761 -1.505 -1.291 
     D  2436  2434 3  2437     3    43    87   174   198  -6.390  -1.568  -0.620                         
    IR  2437  2437 3  2437     3    47    91   176   200  -1.925  -0.554  -4.164                          0.000  0.000  0.000  0.000 
                                             [ MATR  897 ]      -   2302 - G - -
    MR  2438  2437 3  2440     5    48    91   175   198  -6.891  -0.045  -6.706  -6.919  -7.810         -1.081 -2.215  1.576 -1.600 
     D  2439  2437 3  2440     5    42    86   173   197  -5.352  -0.707  -2.978  -4.409  -2.404         
    IR  2440  2440 3  2440     5    46    90   175   199  -2.408  -0.496  -5.920  -4.087  -5.193          0.000  0.000  0.000  0.000 
                                             [ MATP  898 ]   2127   2301 G C - -
    MP  2441  2440 3  2445     6    47    90   174   197  -8.298  -8.955  -0.024  -7.731  -8.011  -8.406 -4.288 -2.881 -4.357  0.492 -4.594 -4.508 -0.067 -4.559 -4.016  3.507 -4.388 -0.568 -0.467 -4.167 -2.083 -3.241 
    ML  2442  2440 3  2445     6    43    87   172   196  -6.250  -6.596  -1.310  -1.005  -6.446  -3.975  0.368 -0.385 -0.191  0.094 
    MR  2443  2440 3  2445     6    43    86   172   196  -6.988  -5.717  -1.625  -5.695  -0.829  -3.908  0.368 -0.385 -0.191  0.094 
     D  2444  2440 3  2445     6    39    82   170   193  -9.049  -7.747  -3.544  -4.226  -4.244  -0.319 
    IL  2445  2445 5  2445     6    45    88   173   197  -2.596  -2.859  -0.749  -4.514  -5.290  -4.950  0.000  0.000  0.000  0.000 
    IR  2446  2446 6  2446     5    45    88   173   197  -2.408  -0.496  -5.920  -4.087  -5.193          0.000  0.000  0.000  0.000 
                                             [ MATP  899 ]   2129   2300 G C - -
    MP  2447  2446 6  2451     6    46    88   172   195  -9.016  -8.955  -0.023  -7.731  -8.011  -8.406 -4.288 -2.881 -4.357  0.492 -4.594 -4.508 -0.067 -4.559 -4.016  3.507 -4.388 -0.568 -0.467 -4.167 -2.083 -3.241 
    ML  2448  2446 6  2451     6    43    86   170   194  -6.250  -6.596  -1.310  -1.005  -6.446  -3.975  0.368 -0.385 -0.191  0.094 
    MR  2449  2446 6  2451     6    41    84   170   194  -6.988  -5.717  -1.625  -5.695  -0.829  -3.908  0.368 -0.385 -0.191  0.094 
     D  2450  2446 6  2451     6    39    82   168   192  -9.049  -7.747  -3.544  -4.226  -4.244  -0.319 
    IL  2451  2451 5  2451     6    44    87   171   195  -2.579  -2.842  -0.760  -4.497  -5.274  -4.934  0.000  0.000  0.000  0.000 
    IR  2452  2452 6  2452     5    44    87   171   195  -2.408  -0.496  -5.920  -4.087  -5.193          0.000  0.000  0.000  0.000 
                                             [ MATP  900 ]   2130   2299 u a - -
    MP  2453  2452 6  2457     4    44    86   170   193  -6.694  -6.901  -0.064  -5.315                 -3.283 -3.168 -3.236  0.495 -2.369 -3.883  2.221 -3.013 -3.255  0.837 -3.685 -1.086  2.449 -3.452  0.012 -2.153 
    ML  2454  2452 6  2457     4    42    84   169   193  -3.758  -3.940  -0.507  -2.670                  0.368 -0.385 -0.191  0.094 
    MR  2455  2452 6  2457     4    40    82   169   192  -4.809  -3.838  -1.706  -0.766                  0.368 -0.385 -0.191  0.094 
     D  2456  2452 6  2457     4    38    81   168   191  -4.568  -4.250  -2.265  -0.520                 
    IL  2457  2457 5  2457     4    43    86   170   194  -1.686  -2.369  -1.117  -4.855                  0.000  0.000  0.000  0.000 
    IR  2458  2458 6  2458     3    43    85   170   194  -1.442  -0.798  -4.142                          0.000  0.000  0.000  0.000 
                                             [ MATL  901 ]   2131      - C - - -
    ML  2459  2458 6  2461     3    42    85   167   191  -7.730  -0.024  -6.384                         -0.784  1.208 -1.422 -0.444 
     D  2460  2458 6  2461     3    38    80   166   189  -6.174  -1.687  -0.566                         
    IL  2461  2461 3  2461     3    42    84   169   193  -1.442  -0.798  -4.142                          0.000  0.000  0.000  0.000 
                                             [ MATL  902 ]   2132      - C - - -
    ML  2462  2461 3  2464     3    42    84   166   190  -7.730  -0.024  -6.384                         -1.100  1.377 -1.897 -0.582 
     D  2463  2461 3  2464     3    37    79   165   188  -6.174  -1.687  -0.566                         
    IL  2464  2464 3  2464     3    41    84   168   191  -1.442  -0.798  -4.142                          0.000  0.000  0.000  0.000 
                                             [ MATL  903 ]   2133      - C - - -
    ML  2465  2464 3  2467     3    41    83   165   189  -7.730  -0.024  -6.384                         -1.053  1.344 -1.850 -0.511 
     D  2466  2464 3  2467     3    36    79   164   187  -6.174  -1.687  -0.566                         
    IL  2467  2467 3  2467     3    40    83   167   190  -1.442  -0.798  -4.142                          0.000  0.000  0.000  0.000 
                                             [ MATL  904 ]   2134      - u - - -
    ML  2468  2467 3  2470     3    40    82   164   188  -7.730  -0.024  -6.384                          0.202 -0.197 -0.591  0.393 
     D  2469  2467 3  2470     3    36    78   163   186  -6.174  -1.687  -0.566                         
    IL  2470  2470 3  2470     3    40    82   166   189  -1.442  -0.798  -4.142                          0.000  0.000  0.000  0.000 
                                             [ MATL  905 ]   2135      - A - - -
    ML  2471  2470 3  2473     3    39    81   163   187  -7.730  -0.024  -6.384                          1.469 -1.575 -1.220 -1.101 
     D  2472  2470 3  2473     3    35    77   162   185  -6.174  -1.687  -0.566                         
    IL  2473  2473 3  2473     3    39    81   165   188  -1.442  -0.798  -4.142                          0.000  0.000  0.000  0.000 
                                             [ MATL  906 ]   2136      - A - - -
    ML  2474  2473 3  2476     5    38    80   162   186  -6.891  -0.045  -6.706  -6.919  -7.810          1.596 -1.906 -1.584 -1.406 
     D  2475  2473 3  2476     5    35    76   161   185  -4.959  -0.803  -4.221  -2.596  -2.508         
    IL  2476  2476 3  2476     5    38    80   163   186  -2.408  -0.496  -4.087  -5.920  -5.193          0.000  0.000  0.000  0.000 
                                             [ MATP  907 ]   2137   2298 g c - -
    MP  2477  2476 3  2481     4    37    79   161   185  -6.694  -6.901  -0.198  -3.184                 -3.072 -2.394 -3.107  1.600 -3.110 -3.891  1.204 -3.326 -3.189  2.509 -3.648 -0.145  1.159 -3.188 -0.760 -2.071 
    ML  2478  2476 3  2481     4    36    78   161   185  -3.758  -3.940  -0.507  -2.670                  0.368 -0.385 -0.191  0.094 
    MR  2479  2476 3  2481     4    34    75   161   184  -4.809  -3.838  -1.706  -0.766                  0.368 -0.385 -0.191  0.094 
     D  2480  2476 3  2481     4    32    73   160   183  -4.568  -4.250  -2.265  -0.520                 
    IL  2481  2481 5  2481     4    38    79   162   186  -1.686  -2.369  -1.117  -4.855                  0.000  0.000  0.000  0.000 
    IR  2482  2482 6  2482     3    37    79   162   185  -1.442  -0.798  -4.142                          0.000  0.000  0.000  0.000 
                                             [ MATL  908 ]   2138      - u - - -
    ML  2483  2482 6  2485     5    38    79   159   183  -6.792  -0.048  -6.607  -6.819  -7.711         -0.135 -0.514 -0.841  0.872 
     D  2484  2482 6  2485     5    32    72   158   182  -5.386  -0.552  -4.647  -3.022  -2.935         
    IL  2485  2485 3  2485     5    35    77   160   183  -2.408  -0.496  -4.087  -5.920  -5.193          0.000  0.000  0.000  0.000 
                                             [ MATP  909 ]   2139   2297 g c - -
    MP  2486  2485 3  2490     6    39    79   158   182  -9.016  -8.955  -0.023  -7.731  -8.011  -8.406 -2.547 -2.422 -2.685  1.256 -2.517 -3.584  1.914 -2.923 -2.852  1.932 -3.355 -0.343  1.505 -2.887 -0.254 -1.798 
    ML  2487  2485 3  2490     6    33    73   157   180  -6.250  -6.596  -1.310  -1.005  -6.446  -3.975  0.368 -0.385 -0.191  0.094 
    MR  2488  2485 3  2490     6    33    73   157   180  -6.988  -5.717  -1.625  -5.695  -0.829  -3.908  0.368 -0.385 -0.191  0.094 
     D  2489  2485 3  2490     6    29    67   154   178  -9.049  -7.747  -3.544  -4.226  -4.244  -0.319 
    IL  2490  2490 5  2490     6    34    75   158   181  -2.579  -2.842  -0.760  -4.497  -5.274  -4.934  0.000  0.000  0.000  0.000 
    IR  2491  2491 6  2491     5    35    76   158   181  -2.408  -0.496  -5.920  -4.087  -5.193          0.000  0.000  0.000  0.000 
                                             [ MATP  910 ]   2140   2296 c g - -
    MP  2492  2491 6  2496     6    38    78   156   180  -9.016  -8.955  -0.023  -7.731  -8.011  -8.406 -2.808 -2.579 -2.886  1.201 -2.372 -3.677  2.021 -2.929 -2.925  1.731 -3.428 -0.522  1.697 -3.004 -0.135 -1.858 
    ML  2493  2491 6  2496     6    33    73   155   178  -6.250  -6.596  -1.310  -1.005  -6.446  -3.975  0.368 -0.385 -0.191  0.094 
    MR  2494  2491 6  2496     6    32    72   155   178  -6.988  -5.717  -1.625  -5.695  -0.829  -3.908  0.368 -0.385 -0.191  0.094 
     D  2495  2491 6  2496     6    28    67   152   176  -9.049  -7.747  -3.544  -4.226  -4.244  -0.319 
    IL  2496  2496 5  2496     6    34    74   156   179  -2.579  -2.842  -0.760  -4.497  -5.274  -4.934  0.000  0.000  0.000  0.000 
    IR  2497  2497 6  2497     5    34    75   156   179  -2.408  -0.496  -5.920  -4.087  -5.193          0.000  0.000  0.000  0.000 
                                             [ MATP  911 ]   2141   2295 g c - -
    MP  2498  2497 6  2502     6    37    76   154   178  -9.016  -8.955  -0.023  -7.731  -8.011  -8.406 -2.843 -2.470 -2.911  1.593 -2.639 -3.707  1.704 -3.026 -2.970  1.916 -3.461 -0.356  1.569 -3.021 -0.358 -1.894 
    ML  2499  2497 6  2502     6    32    72   153   176  -6.250  -6.596  -1.310  -1.005  -6.446  -3.975  0.368 -0.385 -0.191  0.094 
    MR  2500  2497 6  2502     6    32    71   153   176  -6.988  -5.717  -1.625  -5.695  -0.829  -3.908  0.368 -0.385 -0.191  0.094 
     D  2501  2497 6  2502     6    28    66   150   174  -9.049  -7.747  -3.544  -4.226  -4.244  -0.319 
    IL  2502  2502 5  2502     6    34    73   154   177  -2.579  -2.842  -0.760  -4.497  -5.274  -4.934  0.000  0.000  0.000  0.000 
    IR  2503  2503 6  2503     5    34    73   154   177  -2.408  -0.496  -5.920  -4.087  -5.193          0.000  0.000  0.000  0.000 
                                             [ MATP  912 ]   2142   2294 g c - -
    MP  2504  2503 6  2508     6    36    74   152   176  -9.016  -8.955  -0.023  -7.731  -8.011  -8.406 -2.914 -2.512 -2.971  1.228 -2.672 -3.751  1.757 -3.072 -3.035  2.094 -3.518 -0.358  1.619 -3.067 -0.361 -1.937 
    ML  2505  2503 6  2508     6    32    71   151   174  -6.250  -6.596  -1.310  -1.005  -6.446  -3.975  0.368 -0.385 -0.191  0.094 
    MR  2506  2503 6  2508     6    31    70   151   174  -6.988  -5.717  -1.625  -5.695  -0.829  -3.908  0.368 -0.385 -0.191  0.094 
     D  2507  2503 6  2508     6    28    66   148   172  -9.049  -7.747  -3.544  -4.226  -4.244  -0.319 
    IL  2508  2508 5  2508     6    33    72   152   175  -2.579  -2.842  -0.760  -4.497  -5.274  -4.934  0.000  0.000  0.000  0.000 
    IR  2509  2509 6  2509     5    33    72   152   175  -2.408  -0.496  -5.920  -4.087  -5.193          0.000  0.000  0.000  0.000 
                                             [ MATP  913 ]   2143   2293 G C - -
    MP  2510  2509 6  2514     6    34    72   150   174  -8.436  -8.955  -0.024  -7.731  -8.011  -8.406 -3.474 -2.486 -3.492  1.297 -3.738 -4.154  0.696 -3.772 -3.513  3.032 -3.935 -0.111  0.503 -3.509 -1.286 -2.423 
    ML  2511  2509 6  2514     6    31    70   149   173  -6.250  -6.596  -1.310  -1.005  -6.446  -3.975  0.368 -0.385 -0.191  0.094 
    MR  2512  2509 6  2514     6    30    68   149   172  -6.988  -5.717  -1.625  -5.695  -0.829  -3.908  0.368 -0.385 -0.191  0.094 
     D  2513  2509 6  2514     6    27    65   147   171  -9.049  -7.747  -3.544  -4.226  -4.244  -0.319 
    IL  2514  2514 5  2514     6    32    71   150   174  -2.592  -2.855  -0.752  -4.510  -5.286  -4.947  0.000  0.000  0.000  0.000 
    IR  2515  2515 6  2515     5    32    71   150   173  -2.408  -0.496  -5.920  -4.087  -5.193          0.000  0.000  0.000  0.000 
                                             [ MATP  914 ]   2145   2292 c g - -
    MP  2516  2515 6  2520     4    33    70   148   172  -6.285  -6.490  -0.073  -5.315                 -3.577 -3.471 -3.436  0.236 -2.382 -3.985  2.920 -3.094 -3.459  0.555 -3.832 -1.451  1.760 -3.701 -0.064 -2.330 
    ML  2517  2515 6  2520     4    30    68   148   172  -3.758  -3.940  -0.507  -2.670                  0.368 -0.385 -0.191  0.094 
    MR  2518  2515 6  2520     4    28    66   147   171  -4.809  -3.838  -1.706  -0.766                  0.368 -0.385 -0.191  0.094 
     D  2519  2515 6  2520     4    27    65   146   170  -4.568  -4.250  -2.265  -0.520                 
    IL  2520  2520 5  2520     4    32    70   149   173  -1.702  -2.386  -1.098  -4.871                  0.000  0.000  0.000  0.000 
    IR  2521  2521 6  2521     3    31    69   148   172  -1.437  -0.800  -4.156                          0.000  0.000  0.000  0.000 
                                             [ MATL  915 ]   2147      - U - - -
    ML  2522  2521 6  2524     3    31    69   146   170  -7.730  -0.024  -6.384                         -0.744 -0.831 -1.406  1.301 
     D  2523  2521 6  2524     3    26    64   144   168  -6.174  -1.687  -0.566                         
    IL  2524  2524 3  2524     3    30    68   147   171  -1.442  -0.798  -4.142                          0.000  0.000  0.000  0.000 
                                             [ MATL  916 ]   2148      - A - - -
    ML  2525  2524 3  2527     3    31    68   145   169  -7.730  -0.024  -6.384                          1.047 -0.826 -0.770 -0.353 
     D  2526  2524 3  2527     3    26    64   143   167  -6.174  -1.687  -0.566                         
    IL  2527  2527 3  2527     3    30    68   146   170  -1.442  -0.798  -4.142                          0.000  0.000  0.000  0.000 
                                             [ MATL  917 ]   2149      - A - - -
    ML  2528  2527 3  2530     3    30    67   144   168  -7.730  -0.024  -6.384                          1.596 -1.906 -1.584 -1.406 
     D  2529  2527 3  2530     3    25    63   142   166  -6.174  -1.687  -0.566                         
    IL  2530  2530 3  2530     3    29    67   145   169  -1.442  -0.798  -4.142                          0.000  0.000  0.000  0.000 
                                             [ MATL  918 ]   2150      - G - - -
    ML  2531  2530 3  2533     3    29    66   143   167  -7.730  -0.024  -6.384                         -0.950 -2.123  1.537 -1.510 
     D  2532  2530 3  2533     3    25    62   141   165  -6.174  -1.687  -0.566                         
    IL  2533  2533 3  2533     3    28    66   144   168  -1.442  -0.798  -4.142                          0.000  0.000  0.000  0.000 
                                             [ MATL  919 ]   2151      - U - - -
    ML  2534  2533 3  2536     3    28    65   142   166  -7.730  -0.024  -6.384                         -1.067 -1.140 -1.775  1.473 
     D  2535  2533 3  2536     3    24    61   140   164  -6.174  -1.687  -0.566                         
    IL  2536  2536 3  2536     3    28    65   143   167  -1.442  -0.798  -4.142                          0.000  0.000  0.000  0.000 
                                             [ MATL  920 ]   2152      - G - - -
    ML  2537  2536 3  2539     3    28    64   141   165  -7.730  -0.024  -6.384                         -0.747 -1.766  1.406 -1.119 
     D  2538  2536 3  2539     3    23    60   139   163  -6.174  -1.687  -0.566                         
    IL  2539  2539 3  2539     3    27    64   142   166  -1.442  -0.798  -4.142                          0.000  0.000  0.000  0.000 
                                             [ MATL  921 ]   2153      - g - - -
    ML  2540  2539 3  2542     3    27    63   140   164  -7.730  -0.024  -6.384                         -0.151 -1.021  0.866 -0.351 
     D  2541  2539 3  2542     3    23    60   138   162  -6.174  -1.687  -0.566                         
    IL  2542  2542 3  2542     3    26    63   141   165  -1.442  -0.798  -4.142                          0.000  0.000  0.000  0.000 
                                             [ MATL  922 ]   2154      - g - - -
    ML  2543  2542 3  2545     3    26    62   139   163  -4.831  -0.086  -5.455                          0.255 -0.737  0.279 -0.010 
     D  2544  2542 3  2545     3    22    59   137   161  -6.174  -1.687  -0.566                         
    IL  2545  2545 3  2545     3    26    62   140   164  -1.364  -0.833  -4.320                          0.000  0.000  0.000  0.000 
                                             [ MATL  923 ]   2162      - A - - -
    ML  2546  2545 3  2548     3    25    61   138   161  -7.714  -0.025  -6.368                          1.010 -0.830 -0.716 -0.296 
     D  2547  2545 3  2548     3    22    58   136   160  -6.292  -1.456  -0.684                         
    IL  2548  2548 3  2548     3    25    61   139   163  -1.442  -0.798  -4.142                          0.000  0.000  0.000  0.000 
                                             [ MATL  924 ]   2163      - A - - -
    ML  2549  2548 3  2551     3    24    60   137   160  -7.730  -0.030  -5.996                          1.596 -1.906 -1.584 -1.406 
     D  2550  2548 3  2551     3    21    58   135   159  -6.174  -1.687  -0.566                         
    IL  2551  2551 3  2551     3    24    61   138   162  -1.442  -0.798  -4.142                          0.000  0.000  0.000  0.000 
                                             [ MATL  925 ]   2164      - A - - -
    ML  2552  2551 3  2554     3    23    59   136   159  -8.132  -0.022  -6.449                          1.592 -1.895 -1.575 -1.395 
     D  2553  2551 3  2554     3    21    57   134   158  -5.645  -0.759  -1.362                         
    IL  2554  2554 3  2554     3    23    59   136   160  -1.925  -0.554  -4.164                          0.000  0.000  0.000  0.000 
                                             [ MATR  926 ]      -   2289 - A - -
    MR  2555  2554 3  2557     3    23    59   135   158  -8.132  -0.022  -6.449                          1.592 -1.895 -1.575 -1.395 
     D  2556  2554 3  2557     3    19    56   133   157  -6.425  -1.502  -0.655                         
    IR  2557  2557 3  2557     3    22    59   135   159  -1.925  -0.554  -4.164                          0.000  0.000  0.000  0.000 
                                             [ MATR  927 ]      -   2288 - A - -
    MR  2558  2557 3  2560     3    22    58   134   157  -8.137  -0.223  -2.842                          1.596 -1.906 -1.584 -1.406 
     D  2559  2557 3  2560     3    19    55   132   156  -6.390  -1.568  -0.620                         
    IR  2560  2560 3  2560     3    22    58   134   158  -1.925  -0.554  -4.164                          0.000  0.000  0.000  0.000 
                                             [ MATR  928 ]      -   2287 - c - -
    MR  2561  2560 3  2563     3    22    57   133   156  -7.939  -0.025  -6.257                          0.054  0.367 -0.827  0.149 
     D  2562  2560 3  2563     3    18    54   131   155  -7.329  -0.612  -1.559                         
    IR  2563  2563 3  2563     3    21    57   133   157  -1.925  -0.554  -4.164                          0.000  0.000  0.000  0.000 
                                             [ MATR  929 ]      -   2286 - U - -
    MR  2564  2563 3  2566     3    21    56   132   155  -8.137  -0.022  -6.454                         -0.674 -0.858 -1.352  1.281 
     D  2565  2563 3  2566     3    17    52   130   154  -6.390  -1.568  -0.620                         
    IR  2566  2566 3  2566     3    21    56   132   156  -1.925  -0.554  -4.164                          0.000  0.000  0.000  0.000 
                                             [ MATR  930 ]      -   2285 - C - -
    MR  2567  2566 3  2569     3    20    55   131   154  -8.137  -0.022  -6.454                         -0.490  1.058 -1.378 -0.285 
     D  2568  2566 3  2569     3    16    52   129   153  -6.390  -1.568  -0.620                         
    IR  2569  2569 3  2569     3    20    55   131   155  -1.925  -0.554  -4.164                          0.000  0.000  0.000  0.000 
                                             [ MATR  931 ]      -   2284 - G - -
    MR  2570  2569 3  2572     3    20    54   130   153  -8.137  -0.022  -6.454                         -0.171 -1.322  1.087 -0.767 
     D  2571  2569 3  2572     3    16    51   128   152  -6.390  -1.568  -0.620                         
    IR  2572  2572 3  2572     3    19    54   130   154  -1.925  -0.554  -4.164                          0.000  0.000  0.000  0.000 
                                             [ MATR  932 ]      -   2283 - G - -
    MR  2573  2572 3  2575     3    19    54   129   152  -8.137  -0.022  -6.454                         -0.727 -1.625  1.388 -1.139 
     D  2574  2572 3  2575     3    15    50   127   151  -6.390  -1.568  -0.620                         
    IR  2575  2575 3  2575     3    18    53   129   153  -1.925  -0.554  -4.164                          0.000  0.000  0.000  0.000 
                                             [ MATR  933 ]      -   2282 - G - -
    MR  2576  2575 3  2578     3    18    53   128   151  -8.137  -0.022  -6.454                         -0.999 -2.159  1.552 -1.544 
     D  2577  2575 3  2578     3    15    49   126   150  -6.390  -1.568  -0.620                         
    IR  2578  2578 3  2578     3    18    53   128   152  -1.925  -0.554  -4.164                          0.000  0.000  0.000  0.000 
                                             [ MATR  934 ]      -   2281 - G - -
    MR  2579  2578 3  2581     3    17    52   127   150  -8.137  -0.022  -6.454                         -0.995 -2.079  1.539 -1.492 
     D  2580  2578 3  2581     3    14    49   125   149  -6.390  -1.568  -0.620                         
    IR  2581  2581 3  2581     3    17    52   127   151  -1.925  -0.554  -4.164                          0.000  0.000  0.000  0.000 
                                             [ MATR  935 ]      -   2280 - C - -
    MR  2582  2581 3  2584     3    16    51   126   149  -8.137  -0.253  -2.670                         -0.616  1.073 -1.331 -0.242 
     D  2583  2581 3  2584     3    14    48   124   148  -6.390  -1.568  -0.620                         
    IR  2584  2584 3  2584     3    17    52   127   150  -1.925  -0.554  -4.164                          0.000  0.000  0.000  0.000 
                                             [ MATR  936 ]      -   2279 - a - -
    MR  2585  2584 3  2587     3    17    51   125   148  -7.910  -0.025  -6.227                          0.725 -0.558 -0.556 -0.019 
     D  2586  2584 3  2587     3    13    47   124   147  -7.421  -0.565  -1.651                         
    IR  2587  2587 3  2587     3    16    50   126   149  -1.925  -0.554  -4.164                          0.000  0.000  0.000  0.000 
                                             [ MATR  937 ]      -   2278 - a - -
    MR  2588  2587 3  2590     3    16    50   124   147  -8.137  -0.022  -6.454                          0.828 -0.642 -0.843  0.038 
     D  2589  2587 3  2590     3    12    45   122   146  -6.390  -1.568  -0.620                         
    IR  2590  2590 3  2590     3    15    49   125   148  -1.925  -0.554  -4.164                          0.000  0.000  0.000  0.000 
                                             [ MATR  938 ]      -   2277 - u - -
    MR  2591  2590 3  2593     3    16    49   123   146  -8.137  -0.022  -6.454                          0.208 -0.501 -0.803  0.646 
     D  2592  2590 3  2593     3    11    44   121   145  -6.390  -1.568  -0.620                         
    IR  2593  2593 3  2593     3    15    49   124   147  -1.925  -0.554  -4.164                          0.000  0.000  0.000  0.000 
                                             [ MATR  939 ]      -   2276 - g - -
    MR  2594  2593 3  2596     3    15    49   122   145  -8.137  -0.022  -6.454                          0.183 -0.900  0.520 -0.161 
     D  2595  2593 3  2596     3    11    43   120   144  -6.390  -1.568  -0.620                         
    IR  2596  2596 3  2596     3    14    48   123   146  -1.925  -0.554  -4.164                          0.000  0.000  0.000  0.000 
                                             [ MATR  940 ]      -   2275 - U - -
    MR  2597  2596 3  2599     3    15    48   121   144  -8.137  -0.022  -6.454                         -0.696 -0.861 -1.460  1.304 
     D  2598  2596 3  2599     3    10    42   119   143  -6.390  -1.568  -0.620                         
    IR  2599  2599 3  2599     3    14    47   122   145  -1.925  -0.554  -4.164                          0.000  0.000  0.000  0.000 
                                             [ MATR  941 ]      -   2274 - A - -
    MR  2600  2599 3  2602     3    14    47   120   143  -8.137  -0.022  -6.454                          1.507 -1.644 -1.338 -1.176 
     D  2601  2599 3  2602     3    10    41   118   142  -6.390  -1.568  -0.620                         
    IR  2602  2602 3  2602     3    13    46   121   144  -1.925  -0.554  -4.164                          0.000  0.000  0.000  0.000 
                                             [ MATR  942 ]      -   2273 - A - -
    MR  2603  2602 3  2605     3    14    46   119   142  -8.137  -0.022  -6.454                          1.036 -1.236 -0.159 -0.670 
     D  2604  2602 3  2605     3     9    40   117   141  -6.390  -1.568  -0.620                         
    IR  2605  2605 3  2605     3    13    45   120   143  -1.925  -0.554  -4.164                          0.000  0.000  0.000  0.000 
                                             [ MATR  943 ]      -   2272 - a - -
    MR  2606  2605 3  2608     3    13    46   118   141  -8.137  -0.022  -6.454                          0.901 -0.577 -0.821 -0.158 
     D  2607  2605 3  2608     3     9    40   116   140  -6.390  -1.568  -0.620                         
    IR  2608  2608 3  2608     3    12    45   119   142  -1.925  -0.554  -4.164                          0.000  0.000  0.000  0.000 
                                             [ MATR  944 ]      -   2271 - A - -
    MR  2609  2608 3  2611     3    13    45   117   140  -8.137  -0.022  -6.454                          1.548 -1.727 -1.486 -1.264 
     D  2610  2608 3  2611     3     8    39   115   139  -6.390  -1.568  -0.620                         
    IR  2611  2611 3  2611     3    12    44   118   141  -1.925  -0.554  -4.164                          0.000  0.000  0.000  0.000 
                                             [ MATR  945 ]      -   2270 - G - -
    MR  2612  2611 3  2614     5    13    44   116   139  -6.891  -0.045  -6.706  -6.919  -7.810         -0.807 -2.019  1.488 -1.407 
     D  2613  2611 3  2614     5     8    38   115   138  -5.352  -0.707  -2.978  -4.409  -2.404         
    IR  2614  2614 3  2614     5    11    42   116   140  -2.408  -0.496  -5.920  -4.087  -5.193          0.000  0.000  0.000  0.000 
                                             [ MATP  946 ]   2165   2269 G C - -
    MP  2615  2614 3  2619     6    13    44   115   138  -9.016  -8.955  -0.023  -7.731  -8.011  -8.406 -3.629 -2.637 -3.614  0.901 -3.629 -4.153  0.970 -3.820 -3.626  3.112 -4.016 -0.358  0.462 -3.595 -1.184 -2.545 
    ML  2616  2614 3  2619     6     9    39   113   137  -6.250  -6.596  -1.310  -1.005  -6.446  -3.975  0.368 -0.385 -0.191  0.094 
    MR  2617  2614 3  2619     6     9    38   113   137  -6.988  -5.717  -1.625  -5.695  -0.829  -3.908  0.368 -0.385 -0.191  0.094 
     D  2618  2614 3  2619     6     6    34   111   134  -9.049  -7.747  -3.544  -4.226  -4.244  -0.319 
    IL  2619  2619 5  2619     6    10    41   114   138  -2.579  -2.842  -0.760  -4.497  -5.274  -4.934  0.000  0.000  0.000  0.000 
    IR  2620  2620 6  2620     5    10    41   114   138  -2.408  -0.496  -5.920  -4.087  -5.193          0.000  0.000  0.000  0.000 
                                             [ MATP  947 ]   2166   2268 G C - -
    MP  2621  2620 6  2625     6    12    43   113   136  -9.016  -8.955  -0.023  -7.731  -8.011  -8.406 -3.564 -2.575 -3.572  0.957 -3.695 -4.142  0.982 -3.822 -3.582  3.091 -3.987 -0.174  0.384 -3.547 -1.244 -2.507 
    ML  2622  2620 6  2625     6     9    39   112   135  -6.250  -6.596  -1.310  -1.005  -6.446  -3.975  0.368 -0.385 -0.191  0.094 
    MR  2623  2620 6  2625     6     8    37   112   135  -6.988  -5.717  -1.625  -5.695  -0.829  -3.908  0.368 -0.385 -0.191  0.094 
     D  2624  2620 6  2625     6     6    34   110   133  -9.049  -7.747  -3.544  -4.226  -4.244  -0.319 
    IL  2625  2625 5  2625     6    10    40   113   136  -2.579  -2.842  -0.760  -4.497  -5.274  -4.934  0.000  0.000  0.000  0.000 
    IR  2626  2626 6  2626     5    10    40   112   136  -2.408  -0.496  -5.920  -4.087  -5.193          0.000  0.000  0.000  0.000 
                                             [ MATP  948 ]   2167   2267 c g - -
    MP  2627  2626 6  2631     4    11    41   111   134  -6.694  -6.901  -0.064  -5.315                 -1.191 -1.822  0.418  1.185 -1.715 -2.701  1.576 -2.175 -1.809  1.248 -2.490 -0.370  1.369 -1.996  0.129 -1.092 
    ML  2628  2626 6  2631     4     8    38   111   134  -3.758  -3.940  -0.507  -2.670                  0.368 -0.385 -0.191  0.094 
    MR  2629  2626 6  2631     4     7    35   110   134  -4.809  -3.838  -1.706  -0.766                  0.368 -0.385 -0.191  0.094 
     D  2630  2626 6  2631     4     6    34   109   133  -4.568  -4.250  -2.265  -0.520                 
    IL  2631  2631 5  2631     4     9    40   112   135  -1.686  -2.369  -1.117  -4.855                  0.000  0.000  0.000  0.000 
    IR  2632  2632 6  2632     3     9    39   111   135  -1.442  -0.798  -4.142                          0.000  0.000  0.000  0.000 
                                             [ MATL  949 ]   2168      - u - - -
    ML  2633  2632 6  2635     5    10    40   109   132  -6.891  -0.045  -6.706  -6.919  -7.810          0.237 -0.648 -0.383  0.502 
     D  2634  2632 6  2635     5     6    33   107   131  -4.959  -0.803  -4.221  -2.596  -2.508         
    IL  2635  2635 3  2635     5     8    37   109   133  -2.408  -0.496  -4.087  -5.920  -5.193          0.000  0.000  0.000  0.000 
                                             [ MATP  950 ]   2169   2266 G C - -
    MP  2636  2635 3  2640     6    11    42   108   131  -9.016  -8.955  -0.023  -7.731  -8.011  -8.406 -4.121 -2.784 -4.185  0.624 -4.534 -4.456  0.021 -4.443 -3.927  3.450 -4.312 -0.326 -0.352 -4.034 -2.013 -3.080 
    ML  2637  2635 3  2640     6     7    35   106   130  -6.250  -6.596  -1.310  -1.005  -6.446  -3.975  0.368 -0.385 -0.191  0.094 
    MR  2638  2635 3  2640     6     7    34   106   129  -6.988  -5.717  -1.625  -5.695  -0.829  -3.908  0.368 -0.385 -0.191  0.094 
     D  2639  2635 3  2640     6     4    30   103   127  -9.049  -7.747  -3.544  -4.226  -4.244  -0.319 
    IL  2640  2640 5  2640     6     8    36   107   131  -2.579  -2.842  -0.760  -4.497  -5.274  -4.934  0.000  0.000  0.000  0.000 
    IR  2641  2641 6  2641     5     8    37   107   131  -2.408  -0.496  -5.920  -4.087  -5.193          0.000  0.000  0.000  0.000 
                                             [ MATP  951 ]   2170   2265 u g - -
    MP  2642  2641 6  2646     6    11    41   106   129  -9.016  -8.955  -0.023  -7.731  -8.011  -8.406 -3.616 -3.526 -3.426  0.090 -2.343 -3.930  1.929 -3.067 -3.464  0.367 -3.807 -1.555  1.190 -3.740  2.619 -2.360 
    ML  2643  2641 6  2646     6     7    34   104   128  -6.250  -6.596  -1.310  -1.005  -6.446  -3.975  0.368 -0.385 -0.191  0.094 
    MR  2644  2641 6  2646     6     7    34   104   127  -6.988  -5.717  -1.625  -5.695  -0.829  -3.908  0.368 -0.385 -0.191  0.094 
     D  2645  2641 6  2646     6     4    29   101   125  -9.049  -7.747  -3.544  -4.226  -4.244  -0.319 
    IL  2646  2646 5  2646     6     8    36   105   129  -2.579  -2.842  -0.760  -4.497  -5.274  -4.934  0.000  0.000  0.000  0.000 
    IR  2647  2647 6  2647     5     8    36   105   129  -2.408  -0.496  -5.920  -4.087  -5.193          0.000  0.000  0.000  0.000 
                                             [ MATP  952 ]   2171   2264 g c - -
    MP  2648  2647 6  2652     6    11    41   104   127  -9.016  -8.955  -0.023  -7.731  -8.011  -8.406 -2.438 -1.395 -2.583  1.296 -2.625 -3.256  1.368 -2.864 -2.621  2.098 -3.056  0.914  1.063 -2.624 -0.428 -1.371 
    ML  2649  2647 6  2652     6     7    34   102   126  -6.250  -6.596  -1.310  -1.005  -6.446  -3.975  0.368 -0.385 -0.191  0.094 
    MR  2650  2647 6  2652     6     7    34   102   125  -6.988  -5.717  -1.625  -5.695  -0.829  -3.908  0.368 -0.385 -0.191  0.094 
     D  2651  2647 6  2652     6     4    29    99   123  -9.049  -7.747  -3.544  -4.226  -4.244  -0.319 
    IL  2652  2652 5  2652     6     7    35   103   127  -2.579  -2.842  -0.760  -4.497  -5.274  -4.934  0.000  0.000  0.000  0.000 
    IR  2653  2653 6  2653     5     8    36   103   127  -2.408  -0.496  -5.920  -4.087  -5.193          0.000  0.000  0.000  0.000 
                                             [ MATP  953 ]   2172   2263 g c - -
    MP  2654  2653 6  2658     6    10    40   102   125  -9.016  -8.955  -0.023  -7.731  -8.011  -8.406 -2.647 -2.193 -2.853  1.460 -2.764 -3.604  1.355 -3.148 -2.999  2.471 -3.455 -0.038  1.000 -2.892 -0.568 -1.800 
    ML  2655  2653 6  2658     6     7    33   100   124  -6.250  -6.596  -1.310  -1.005  -6.446  -3.975  0.368 -0.385 -0.191  0.094 
    MR  2656  2653 6  2658     6     7    33   100   123  -6.988  -5.717  -1.625  -5.695  -0.829  -3.908  0.368 -0.385 -0.191  0.094 
     D  2657  2653 6  2658     6     4    28    97   121  -9.049  -7.747  -3.544  -4.226  -4.244  -0.319 
    IL  2658  2658 5  2658     6     7    35   101   125  -2.579  -2.842  -0.760  -4.497  -5.274  -4.934  0.000  0.000  0.000  0.000 
    IR  2659  2659 6  2659     5     7    35   101   125  -2.408  -0.496  -5.920  -4.087  -5.193          0.000  0.000  0.000  0.000 
                                             [ MATP  954 ]   2173   2262 g c - -
    MP  2660  2659 6  2664     6    10    39   100   123  -9.016  -8.955  -0.023  -7.731  -8.011  -8.406 -2.256 -2.167 -2.632  1.490 -2.638 -3.403  1.392 -2.782 -2.553  2.301 -3.232 -0.026  1.116 -2.697 -0.428 -1.643 
    ML  2661  2659 6  2664     6     6    33    98   122  -6.250  -6.596  -1.310  -1.005  -6.446  -3.975  0.368 -0.385 -0.191  0.094 
    MR  2662  2659 6  2664     6     6    33    98   121  -6.988  -5.717  -1.625  -5.695  -0.829  -3.908  0.368 -0.385 -0.191  0.094 
     D  2663  2659 6  2664     6     4    28    95   119  -9.049  -7.747  -3.544  -4.226  -4.244  -0.319 
    IL  2664  2664 5  2664     6     7    35    99   123  -2.579  -2.842  -0.760  -4.497  -5.274  -4.934  0.000  0.000  0.000  0.000 
    IR  2665  2665 6  2665     5     7    35    99   123  -2.408  -0.496  -5.920  -4.087  -5.193          0.000  0.000  0.000  0.000 
                                             [ MATP  955 ]   2174   2261 g c - -
    MP  2666  2665 6  2670     6    10    38    98   121  -9.016  -8.955  -0.023  -7.731  -8.011  -8.406 -2.262 -1.936 -1.974  1.619 -2.469 -3.229  1.361 -2.762 -2.549  2.130 -2.818  0.057  1.138 -2.515 -0.395 -1.571 
    ML  2667  2665 6  2670     6     6    32    96   120  -6.250  -6.596  -1.310  -1.005  -6.446  -3.975  0.368 -0.385 -0.191  0.094 
    MR  2668  2665 6  2670     6     6    32    96   119  -6.988  -5.717  -1.625  -5.695  -0.829  -3.908  0.368 -0.385 -0.191  0.094 
     D  2669  2665 6  2670     6     3    27    93   117  -9.049  -7.747  -3.544  -4.226  -4.244  -0.319 
    IL  2670  2670 5  2670     6     7    34    97   121  -2.579  -2.842  -0.760  -4.497  -5.274  -4.934  0.000  0.000  0.000  0.000 
    IR  2671  2671 6  2671     5     7    34    97   121  -2.408  -0.496  -5.920  -4.087  -5.193          0.000  0.000  0.000  0.000 
                                             [ MATP  956 ]   2175   2260 c g - -
    MP  2672  2671 6  2676     6    10    37    96   119  -9.016  -8.955  -0.023  -7.731  -8.011  -8.406 -1.848 -2.048 -1.582  1.257 -2.014 -2.992  1.815 -2.408 -2.141  1.449 -2.683 -0.365  1.608 -2.286  0.174 -1.294 
    ML  2673  2671 6  2676     6     6    32    94   118  -6.250  -6.596  -1.310  -1.005  -6.446  -3.975  0.368 -0.385 -0.191  0.094 
    MR  2674  2671 6  2676     6     6    31    94   118  -6.988  -5.717  -1.625  -5.695  -0.829  -3.908  0.368 -0.385 -0.191  0.094 
     D  2675  2671 6  2676     6     3    27    91   115  -9.049  -7.747  -3.544  -4.226  -4.244  -0.319 
    IL  2676  2676 5  2676     6     7    33    95   119  -2.579  -2.842  -0.760  -4.497  -5.274  -4.934  0.000  0.000  0.000  0.000 
    IR  2677  2677 6  2677     5     7    34    95   119  -2.408  -0.496  -5.920  -4.087  -5.193          0.000  0.000  0.000  0.000 
                                             [ MATP  957 ]   2176   2259 c g - -
    MP  2678  2677 6  2682     6     9    36    94   117  -9.016  -7.562  -0.027  -7.731  -8.011  -8.406 -2.200 -2.258 -2.416  1.080 -1.993 -3.070  1.877 -2.581 -2.455  1.440 -2.994 -0.176  1.568 -2.545  0.725 -1.444 
    ML  2679  2677 6  2682     6     6    31    92   116  -6.250  -6.596  -1.310  -1.005  -6.446  -3.975  0.368 -0.385 -0.191  0.094 
    MR  2680  2677 6  2682     6     6    30    92   116  -6.988  -5.717  -1.625  -5.695  -0.829  -3.908  0.368 -0.385 -0.191  0.094 
     D  2681  2677 6  2682     6     3    27    90   113  -9.049  -7.747  -3.544  -4.226  -4.244  -0.319 
    IL  2682  2682 5  2682     6     6    33    93   117  -2.579  -2.842  -0.760  -4.497  -5.274  -4.934  0.000  0.000  0.000  0.000 
    IR  2683  2683 6  2683     5     7    33    93   117  -2.435  -0.486  -5.946  -4.114  -5.219          0.000  0.000  0.000  0.000 
                                             [ MATP  958 ]   2177   2257 g c - -
    MP  2684  2683 6  2688     6     9    34    92   115  -9.016  -8.955  -0.023  -7.731  -8.011  -8.406 -2.605 -2.136 -2.696  1.466 -2.645 -3.469  1.481 -2.951 -2.794  2.123 -3.142  0.319  1.289 -2.768 -0.431 -1.611 
    ML  2685  2683 6  2688     6     6    30    91   114  -6.250  -6.596  -1.310  -1.005  -6.446  -3.975  0.368 -0.385 -0.191  0.094 
    MR  2686  2683 6  2688     6     5    29    90   114  -6.988  -5.717  -1.625  -5.695  -0.829  -3.908  0.368 -0.385 -0.191  0.094 
     D  2687  2683 6  2688     6     3    26    88   112  -9.049  -7.747  -3.544  -4.226  -4.244  -0.319 
    IL  2688  2688 5  2688     6     6    32    91   115  -2.579  -2.842  -0.760  -4.497  -5.274  -4.934  0.000  0.000  0.000  0.000 
    IR  2689  2689 6  2689     5     6    31    91   115  -2.408  -0.496  -5.920  -4.087  -5.193          0.000  0.000  0.000  0.000 
                                             [ MATP  959 ]   2178   2256 C G - -
    MP  2690  2689 6  2694     4     7    32    90   113  -6.694  -6.383  -0.069  -5.315                 -3.886 -3.750 -3.731 -0.058 -2.680 -4.267  3.301 -3.403 -3.764  0.278 -3.713 -1.715  1.007 -4.014 -0.382 -2.638 
    ML  2691  2689 6  2694     4     5    29    89   113  -3.758  -3.940  -0.507  -2.670                  0.368 -0.385 -0.191  0.094 
    MR  2692  2689 6  2694     4     4    27    89   112  -4.809  -3.838  -1.706  -0.766                  0.368 -0.385 -0.191  0.094 
     D  2693  2689 6  2694     4     3    26    88   111  -4.568  -4.250  -2.265  -0.520                 
    IL  2694  2694 5  2694     4     6    31    91   114  -1.686  -2.369  -1.117  -4.855                  0.000  0.000  0.000  0.000 
    IR  2695  2695 6  2695     3     6    30    90   113  -1.435  -0.800  -4.161                          0.000  0.000  0.000  0.000 
                                             [ MATL  960 ]   2179      - u - - -
    ML  2696  2695 6  2698     3     6    31    88   111  -7.730  -0.024  -6.384                          0.138 -0.053 -0.484  0.288 
     D  2697  2695 6  2698     3     3    25    86   109  -6.174  -1.687  -0.566                         
    IL  2698  2698 3  2698     3     5    30    89   112  -1.442  -0.798  -4.142                          0.000  0.000  0.000  0.000 
                                             [ MATL  961 ]   2180      - a - - -
    ML  2699  2698 3  2701     3     6    30    87   110  -7.730  -0.024  -6.384                          0.437 -0.243 -0.618  0.202 
     D  2700  2698 3  2701     3     2    25    85   108  -6.174  -1.687  -0.566                         
    IL  2701  2701 3  2701     3     5    29    88   111  -1.442  -0.798  -4.142                          0.000  0.000  0.000  0.000 
                                             [ MATL  962 ]   2181      - A - - -
    ML  2702  2701 3  2704     3     6    29    86   109  -7.730  -0.024  -6.384                          1.066 -0.968 -0.833 -0.262 
     D  2703  2701 3  2704     3     2    24    84   107  -6.174  -1.687  -0.566                         
    IL  2704  2704 3  2704     3     5    28    87   110  -1.442  -0.798  -4.142                          0.000  0.000  0.000  0.000 
                                             [ MATL  963 ]   2182      - g - - -
    ML  2705  2704 3  2707     3     5    28    84   108  -7.730  -0.024  -6.384                          0.183 -1.340  0.899 -0.723 
     D  2706  2704 3  2707     3     2    23    83   106  -6.174  -1.687  -0.566                         
    IL  2707  2707 3  2707     3     4    28    86   109  -1.442  -0.798  -4.142                          0.000  0.000  0.000  0.000 
                                             [ MATL  964 ]   2183      - A - - -
    ML  2708  2707 3  2710     3     5    28    83   107  -7.730  -0.024  -6.384                          1.596 -1.906 -1.584 -1.406 
     D  2709  2707 3  2710     3     2    23    82   105  -6.174  -1.687  -0.566                         
    IL  2710  2710 3  2710     3     4    27    85   108  -1.442  -0.798  -4.142                          0.000  0.000  0.000  0.000 
                                             [ MATL  965 ]   2184      - C - - -
    ML  2711  2710 3  2713     3     5    27    82   106  -7.730  -0.024  -6.384                         -1.191  1.435 -1.990 -0.719 
     D  2712  2710 3  2713     3     1    22    81   104  -6.174  -1.687  -0.566                         
    IL  2713  2713 3  2713     3     4    26    84   107  -1.442  -0.798  -4.142                          0.000  0.000  0.000  0.000 
                                             [ MATL  966 ]   2185      - A - - -
    ML  2714  2713 3  2716     3     4    26    81   105  -8.137  -0.022  -6.454                          1.596 -1.906 -1.584 -1.406 
     D  2715  2713 3  2716     3     1    22    80   104  -5.620  -0.734  -1.403                         
    IL  2716  2716 3  2716     3     3    25    82   106  -1.925  -0.554  -4.164                          0.000  0.000  0.000  0.000 
                                             [ MATR  967 ]      -   2253 - A - -
    MR  2717  2716 3  2719     3     4    26    80   104  -7.092  -0.027  -6.454                          1.596 -1.906 -1.584 -1.406 
     D  2718  2716 3  2719     3     1    20    79   102  -6.390  -1.568  -0.620                         
    IR  2719  2719 3  2719     3     3    24    81   105  -1.941  -0.547  -4.179                          0.000  0.000  0.000  0.000 
                                             [ MATR  968 ]      -   2251 - a - -
    MR  2720  2719 3  2722     3     4    25    79   103  -8.137  -0.022  -6.454                          0.410 -0.897  0.293 -0.138 
     D  2721  2719 3  2722     3     1    19    78   101  -6.390  -1.568  -0.620                         
    IR  2722  2722 3  2722     3     3    24    80   104  -1.925  -0.554  -4.164                          0.000  0.000  0.000  0.000 
                                             [ MATR  969 ]      -   2250 - C - -
    MR  2723  2722 3  2725     5     3    25    78   102  -3.780  -0.144  -6.706  -6.919  -7.810         -0.786  1.094 -1.575 -0.074 
     D  2724  2722 3  2725     5     0    19    76   100  -5.352  -0.707  -2.978  -4.409  -2.404         
    IR  2725  2725 3  2725     5     3    23    81   104  -1.129  -1.043  -6.755  -4.923  -6.029          0.000  0.000  0.000  0.000 
                                             [ MATP  970 ]   2186   2244 a u - -
    MP  2726  2725 3  2730     6     4    25    75    96  -9.016  -8.955  -0.023  -7.731  -8.011  -8.406 -3.000 -2.214 -3.095  2.285 -3.394 -4.144  0.788 -3.309 -3.060  1.890 -3.575  1.323  0.526 -3.355 -1.103 -1.868 
    ML  2727  2725 3  2730     6     2    20    74    94  -6.250  -6.596  -1.310  -1.005  -6.446  -3.975  0.368 -0.385 -0.191  0.094 
    MR  2728  2725 3  2730     6     2    20    74    94  -6.988  -5.717  -1.625  -5.695  -0.829  -3.908  0.368 -0.385 -0.191  0.094 
     D  2729  2725 3  2730     6     0    16    71    92  -9.049  -7.747  -3.544  -4.226  -4.244  -0.319 
    IL  2730  2730 5  2730     6     2    22    75    95  -2.579  -2.842  -0.760  -4.497  -5.274  -4.934  0.000  0.000  0.000  0.000 
    IR  2731  2731 6  2731     5     2    22    75    95  -2.408  -0.496  -5.920  -4.087  -5.193          0.000  0.000  0.000  0.000 
                                             [ MATP  971 ]   2187   2243 C G - -
    MP  2732  2731 6  2736     6     4    24    73    94  -9.016  -8.955  -0.023  -7.731  -8.011  -8.406 -3.735 -3.625 -3.557  0.090 -2.451 -4.073  3.109 -3.184 -3.586  0.409 -3.935 -1.600  1.456 -3.844 -0.136 -2.449 
    ML  2733  2731 6  2736     6     2    20    72    92  -6.250  -6.596  -1.310  -1.005  -6.446  -3.975  0.368 -0.385 -0.191  0.094 
    MR  2734  2731 6  2736     6     2    19    72    92  -6.988  -5.717  -1.625  -5.695  -0.829  -3.908  0.368 -0.385 -0.191  0.094 
     D  2735  2731 6  2736     6     0    16    69    90  -9.049  -7.747  -3.544  -4.226  -4.244  -0.319 
    IL  2736  2736 5  2736     6     2    21    73    93  -2.579  -2.842  -0.760  -4.497  -5.274  -4.934  0.000  0.000  0.000  0.000 
    IR  2737  2737 6  2737     5     2    21    73    93  -2.408  -0.496  -5.920  -4.087  -5.193          0.000  0.000  0.000  0.000 
                                             [ MATP  972 ]   2188   2242 c g - -
    MP  2738  2737 6  2742     6     4    22    71    92  -9.016  -8.955  -0.023  -7.731  -8.011  -8.406 -3.368 -3.207 -3.308  0.530 -2.415 -3.946  2.775 -3.063 -3.322  0.974 -3.742 -1.155  1.679 -3.527 -0.091 -2.205 
    ML  2739  2737 6  2742     6     2    19    70    90  -6.250  -6.596  -1.310  -1.005  -6.446  -3.975  0.368 -0.385 -0.191  0.094 
    MR  2740  2737 6  2742     6     2    19    70    90  -6.988  -5.717  -1.625  -5.695  -0.829  -3.908  0.368 -0.385 -0.191  0.094 
     D  2741  2737 6  2742     6     0    15    68    88  -9.049  -7.747  -3.544  -4.226  -4.244  -0.319 
    IL  2742  2742 5  2742     6     2    20    71    91  -2.579  -2.842  -0.760  -4.497  -5.274  -4.934  0.000  0.000  0.000  0.000 
    IR  2743  2743 6  2743     5     2    20    71    91  -2.408  -0.496  -5.920  -4.087  -5.193          0.000  0.000  0.000  0.000 
                                             [ MATP  973 ]   2189   2241 a u - -
    MP  2744  2743 6  2748     6     4    20    69    90  -9.016  -8.955  -0.023  -7.731  -8.011  -8.406 -3.328 -2.463 -3.389  2.879 -3.613 -4.553  0.667 -3.497 -3.305  1.760 -3.835 -0.023  0.295 -3.774 -1.273 -2.255 
    ML  2745  2743 6  2748     6     2    18    68    89  -6.250  -6.596  -1.310  -1.005  -6.446  -3.975  0.368 -0.385 -0.191  0.094 
    MR  2746  2743 6  2748     6     2    17    68    89  -6.988  -5.717  -1.625  -5.695  -0.829  -3.908  0.368 -0.385 -0.191  0.094 
     D  2747  2743 6  2748     6     0    15    66    87  -9.049  -7.747  -3.544  -4.226  -4.244  -0.319 
    IL  2748  2748 5  2748     6     2    19    69    89  -2.579  -2.842  -0.760  -4.497  -5.274  -4.934  0.000  0.000  0.000  0.000 
    IR  2749  2749 6  2749     5     2    19    69    89  -2.408  -0.496  -5.920  -4.087  -5.193          0.000  0.000  0.000  0.000 
                                             [ MATP  974 ]   2190   2240 G C - -
    MP  2750  2749 6  2754     4     3    18    67    88  -6.694  -6.901  -0.064  -5.315                 -4.244 -2.857 -4.311  0.558 -4.571 -4.499 -0.046 -4.523 -3.991  3.491 -4.368 -0.540 -0.435 -4.137 -2.059 -3.196 
    ML  2751  2749 6  2754     4     1    17    67    88  -3.758  -3.940  -0.507  -2.670                  0.368 -0.385 -0.191  0.094 
    MR  2752  2749 6  2754     4     1    16    67    88  -4.809  -3.838  -1.706  -0.766                  0.368 -0.385 -0.191  0.094 
     D  2753  2749 6  2754     4     0    15    66    87  -4.568  -4.250  -2.265  -0.520                 
    IL  2754  2754 5  2754     4     2    17    69    89  -1.686  -2.369  -1.117  -4.855                  0.000  0.000  0.000  0.000 
    IR  2755  2755 6  2755     3     1    17    68    88  -1.442  -0.798  -4.142                          0.000  0.000  0.000  0.000 
                                             [ MATL  975 ]   2191      - G - - -
    ML  2756  2755 6  2758     3     2    16    65    85  -8.137  -0.022  -6.454                         -0.871 -2.025  1.499 -1.392 
     D  2757  2755 6  2758     3     0    15    64    84  -5.620  -0.734  -1.403                         
    IL  2758  2758 3  2758     3     1    16    66    86  -1.925  -0.554  -4.164                          0.000  0.000  0.000  0.000 
                                             [ MATR  976 ]      -   2239 - A - -
    MR  2759  2758 3  2761     2     1    15    64    84  -8.070  -0.005                                  1.526 -1.748 -1.319 -1.246 
     D  2760  2758 3  2761     2     0    14    63    83  -4.432  -0.068                                 
    IR  2761  2761 3  2761     2     1    15    65    85  -1.823  -0.479                                  0.000  0.000  0.000  0.000 
                                             [ BIF   977 ]      -      - - - - -
     B  2762  2761 3  2763  2840     0    14    63    83                                                 
                                             [ BEGL  978 ]      -      - - - - -
     S  2763  2762 1  2764     4     0     0    40    59  -0.049  -6.711  -6.118  -6.758                 
                                             [ MATP  979 ]   2192   2217 A U - -
    MP  2764  2763 1  2768     6     2     2    40    59  -9.016  -8.955  -0.023  -7.731  -8.011  -8.406 -3.435 -2.564 -3.475  3.034 -3.639 -4.676  0.641 -3.536 -3.385  1.468 -3.915 -0.105  0.220 -3.921 -1.303 -2.334 
    ML  2765  2763 1  2768     6     1     1    39    58  -6.250  -6.596  -1.310  -1.005  -6.446  -3.975  0.368 -0.385 -0.191  0.094 
    MR  2766  2763 1  2768     6     1     1    39    58  -6.988  -5.717  -1.625  -5.695  -0.829  -3.908  0.368 -0.385 -0.191  0.094 
     D  2767  2763 1  2768     6     0     0    37    56  -9.049  -7.747  -3.544  -4.226  -4.244  -0.319 
    IL  2768  2768 5  2768     6     1     1    40    59  -2.579  -2.842  -0.760  -4.497  -5.274  -4.934  0.000  0.000  0.000  0.000 
    IR  2769  2769 6  2769     5     1     1    40    59  -2.408  -0.496  -5.920  -4.087  -5.193          0.000  0.000  0.000  0.000 
                                             [ MATP  980 ]   2193   2216 g c - -
    MP  2770  2769 6  2774     6     2     2    38    57  -9.016  -8.955  -0.023  -7.731  -8.011  -8.406 -3.059 -2.578 -3.080  1.031 -2.756 -3.818  1.585 -3.165 -3.159  2.308 -3.615 -0.433  1.672 -3.175 -0.336 -2.038 
    ML  2771  2769 6  2774     6     1     1    37    56  -6.250  -6.596  -1.310  -1.005  -6.446  -3.975  0.368 -0.385 -0.191  0.094 
    MR  2772  2769 6  2774     6     1     1    37    56  -6.988  -5.717  -1.625  -5.695  -0.829  -3.908  0.368 -0.385 -0.191  0.094 
     D  2773  2769 6  2774     6     0     0    35    54  -9.049  -7.747  -3.544  -4.226  -4.244  -0.319 
    IL  2774  2774 5  2774     6     1     1    38    57  -2.579  -2.842  -0.760  -4.497  -5.274  -4.934  0.000  0.000  0.000  0.000 
    IR  2775  2775 6  2775     5     1     1    38    57  -2.408  -0.496  -5.920  -4.087  -5.193          0.000  0.000  0.000  0.000 
                                             [ MATP  981 ]   2194   2215 G C - -
    MP  2776  2775 6  2780     4     2     2    36    55  -6.694  -3.154  -0.230  -5.315                 -4.147 -2.831 -4.190  0.576 -4.369 -4.435  0.196 -4.396 -3.941  3.443 -4.315 -0.524 -0.271 -4.043 -1.874 -3.087 
    ML  2777  2775 6  2780     4     1     1    36    55  -3.758  -3.940  -0.507  -2.670                  0.368 -0.385 -0.191  0.094 
    MR  2778  2775 6  2780     4     1     1    35    54  -4.809  -3.838  -1.706  -0.766                  0.368 -0.385 -0.191  0.094 
     D  2779  2775 6  2780     4     0     0    34    53  -4.568  -4.250  -2.265  -0.520                 
    IL  2780  2780 5  2780     4     1     1    37    56  -1.686  -2.369  -1.117  -4.855                  0.000  0.000  0.000  0.000 
    IR  2781  2781 6  2781     3     1     1    36    55  -1.690  -0.638  -4.390                          0.000  0.000  0.000  0.000 
                                             [ MATL  982 ]   2195      - U - - -
    ML  2782  2781 6  2784     3     1     1    34    53  -7.730  -0.024  -6.384                         -1.067 -1.140 -1.775  1.473 
     D  2783  2781 6  2784     3     0     0    32    51  -6.174  -1.687  -0.566                         
    IL  2784  2784 3  2784     3     1     1    36    55  -1.442  -0.798  -4.142                          0.000  0.000  0.000  0.000 
                                             [ MATL  983 ]   2196      - U - - -
    ML  2785  2784 3  2787     3     1     1    32    51  -8.137  -0.022  -6.454                         -0.556 -0.816 -1.206  1.213 
     D  2786  2784 3  2787     3     0     0    31    50  -5.620  -0.734  -1.403                         
    IL  2787  2787 3  2787     3     1     1    33    52  -1.925  -0.554  -4.164                          0.000  0.000  0.000  0.000 
                                             [ MATR  984 ]      -   2213 - U - -
    MR  2788  2787 3  2790     3     1     1    31    50  -8.137  -0.022  -6.454                         -0.665 -0.380 -1.390  1.150 
     D  2789  2787 3  2790     3     0     0    30    49  -6.390  -1.568  -0.620                         
    IR  2790  2790 3  2790     3     1     1    32    51  -1.925  -0.554  -4.164                          0.000  0.000  0.000  0.000 
                                             [ MATR  985 ]      -   2212 - A - -
    MR  2791  2790 3  2793     5     1     1    30    49  -6.891  -0.045  -6.706  -6.919  -7.810          1.596 -1.906 -1.584 -1.406 
     D  2792  2790 3  2793     5     0     0    29    48  -5.352  -0.707  -2.978  -4.409  -2.404         
    IR  2793  2793 3  2793     5     1     1    31    50  -2.408  -0.496  -5.920  -4.087  -5.193          0.000  0.000  0.000  0.000 
                                             [ MATP  986 ]   2197   2211 G C - -
    MP  2794  2793 3  2798     6     2     2    29    48  -9.016  -8.955  -0.023  -7.731  -8.011  -8.406 -3.432 -2.513 -3.461  0.991 -3.664 -4.005  0.663 -3.787 -2.607  3.142 -3.904 -0.298  0.356 -3.215 -1.278 -2.454 
    ML  2795  2793 3  2798     6     1     1    28    47  -6.250  -6.596  -1.310  -1.005  -6.446  -3.975  0.368 -0.385 -0.191  0.094 
    MR  2796  2793 3  2798     6     1     1    28    47  -6.988  -5.717  -1.625  -5.695  -0.829  -3.908  0.368 -0.385 -0.191  0.094 
     D  2797  2793 3  2798     6     0     0    26    45  -9.049  -7.747  -3.544  -4.226  -4.244  -0.319 
    IL  2798  2798 5  2798     6     1     1    29    48  -2.579  -2.842  -0.760  -4.497  -5.274  -4.934  0.000  0.000  0.000  0.000 
    IR  2799  2799 6  2799     5     1     1    29    48  -2.408  -0.496  -5.920  -4.087  -5.193          0.000  0.000  0.000  0.000 
                                             [ MATP  987 ]   2198   2210 G C - -
    MP  2800  2799 6  2804     6     2     2    27    46  -9.016  -8.955  -0.023  -7.731  -8.011  -8.406 -4.252 -2.851 -4.326  0.529 -4.636 -4.504 -0.099 -4.555 -3.997  3.500 -4.375 -0.487 -0.470 -4.140 -2.113 -3.212 
    ML  2801  2799 6  2804     6     1     1    27    46  -6.250  -6.596  -1.310  -1.005  -6.446  -3.975  0.368 -0.385 -0.191  0.094 
    MR  2802  2799 6  2804     6     1     1    27    46  -6.988  -5.717  -1.625  -5.695  -0.829  -3.908  0.368 -0.385 -0.191  0.094 
     D  2803  2799 6  2804     6     0     0    25    44  -9.049  -7.747  -3.544  -4.226  -4.244  -0.319 
    IL  2804  2804 5  2804     6     1     1    27    46  -2.579  -2.842  -0.760  -4.497  -5.274  -4.934  0.000  0.000  0.000  0.000 
    IR  2805  2805 6  2805     5     1     1    27    46  -2.408  -0.496  -5.920  -4.087  -5.193          0.000  0.000  0.000  0.000 
                                             [ MATP  988 ]   2199   2209 C G - -
    MP  2806  2805 6  2810     4     2     2    25    44  -6.694  -6.901  -0.064  -5.315                 -4.090 -3.949 -3.854 -0.229 -2.682 -4.324  3.378 -3.445 -3.891  0.091 -4.198 -1.892  0.873 -4.187 -0.382 -2.748 
    ML  2807  2805 6  2810     4     1     1    26    45  -3.758  -3.940  -0.507  -2.670                  0.368 -0.385 -0.191  0.094 
    MR  2808  2805 6  2810     4     1     1    26    45  -4.809  -3.838  -1.706  -0.766                  0.368 -0.385 -0.191  0.094 
     D  2809  2805 6  2810     4     0     0    25    44  -4.568  -4.250  -2.265  -0.520                 
    IL  2810  2810 5  2810     4     1     1    27    47  -1.686  -2.369  -1.117  -4.855                  0.000  0.000  0.000  0.000 
    IR  2811  2811 6  2811     3     1     1    26    45  -1.442  -0.798  -4.142                          0.000  0.000  0.000  0.000 
                                             [ MATL  989 ]   2200      - U - - -
    ML  2812  2811 6  2814     3     1     1    23    41  -7.730  -0.024  -6.384                         -0.918 -0.910 -1.632  1.387 
     D  2813  2811 6  2814     3     0     0    21    40  -6.174  -1.687  -0.566                         
    IL  2814  2814 3  2814     3     1     1    25    44  -1.442  -0.798  -4.142                          0.000  0.000  0.000  0.000 
                                             [ MATL  990 ]   2201      - U - - -
    ML  2815  2814 3  2817     3     1     1    21    40  -7.730  -0.024  -6.384                         -0.756 -0.603 -1.475  1.257 
     D  2816  2814 3  2817     3     0     0    20    39  -6.174  -1.687  -0.566                         
    IL  2817  2817 3  2817     3     1     1    24    43  -1.442  -0.798  -4.142                          0.000  0.000  0.000  0.000 
                                             [ MATL  991 ]   2202      - A - - -
    ML  2818  2817 3  2820     3     1     1    20    39  -7.730  -0.024  -6.384                          1.473 -1.648 -1.151 -1.139 
     D  2819  2817 3  2820     3     0     0    19    38  -6.174  -1.687  -0.566                         
    IL  2820  2820 3  2820     3     1     1    23    42  -1.442  -0.798  -4.142                          0.000  0.000  0.000  0.000 
                                             [ MATL  992 ]   2203      - G - - -
    ML  2821  2820 3  2823     3     1     1    19    38  -7.730  -0.024  -6.384                         -1.081 -2.215  1.576 -1.600 
     D  2822  2820 3  2823     3     0     0    18    37  -6.174  -1.687  -0.566                         
    IL  2823  2823 3  2823     3     1     1    22    41  -1.442  -0.798  -4.142                          0.000  0.000  0.000  0.000 
                                             [ MATL  993 ]   2204      - A - - -
    ML  2824  2823 3  2826     3     1     1    18    36  -7.730  -0.024  -6.384                          1.596 -1.906 -1.584 -1.406 
     D  2825  2823 3  2826     3     0     0    17    36  -6.174  -1.687  -0.566                         
    IL  2826  2826 3  2826     3     1     1    21    40  -1.442  -0.798  -4.142                          0.000  0.000  0.000  0.000 
                                             [ MATL  994 ]   2205      - A - - -
    ML  2827  2826 3  2829     3     1     1    16    35  -7.730  -0.024  -6.384                          1.313 -1.427 -0.724 -0.896 
     D  2828  2826 3  2829     3     0     0    16    34  -6.174  -1.687  -0.566                         
    IL  2829  2829 3  2829     3     1     1    20    38  -1.442  -0.798  -4.142                          0.000  0.000  0.000  0.000 
                                             [ MATL  995 ]   2206      - G - - -
    ML  2830  2829 3  2832     3     1     1    15    33  -7.730  -0.024  -6.384                         -1.081 -2.215  1.576 -1.600 
     D  2831  2829 3  2832     3     0     0    15    33  -6.174  -1.687  -0.566                         
    IL  2832  2832 3  2832     3     1     1    19    37  -1.442  -0.798  -4.142                          0.000  0.000  0.000  0.000 
                                             [ MATL  996 ]   2207      - C - - -
    ML  2833  2832 3  2835     3     1     1    13    32  -7.730  -0.024  -6.384                         -1.191  1.435 -1.990 -0.719 
     D  2834  2832 3  2835     3     0     0    13    32  -6.174  -1.687  -0.566                         
    IL  2835  2835 3  2835     3     1     1    18    36  -1.442  -0.798  -4.142                          0.000  0.000  0.000  0.000 
                                             [ MATL  997 ]   2208      - A - - -
    ML  2836  2835 3  2838     2     1     1     1     1       *   0.000                                  1.548 -1.794 -1.393 -1.294 
     D  2837  2835 3  2838     2     0     0     0     0       *   0.000                                 
    IL  2838  2838 3  2838     2     1     1    13    28  -1.823  -0.479                                  0.000  0.000  0.000  0.000 
                                             [ END   998 ]      -      - - - - -
     E  2839  2838 3    -1     0     0     0     0     0                                                 
                                             [ BEGR  999 ]      -      - - - - -
     S  2840  2762 1  2841     2     0     1    37    56  -8.070  -0.005                                 
    IL  2841  2841 2  2841     2     1     2    39    58  -1.823  -0.479                                  0.000  0.000  0.000  0.000 
                                             [ BIF  1000 ]      -      - - - - -
     B  2842  2841 2  2843  2860     0     1    37    56                                                 
                                             [ BEGL 1001 ]      -      - - - - -
     S  2843  2842 1  2844     4     0     0    19    37  -0.049  -6.711  -6.118  -6.758                 
                                             [ MATP 1002 ]   2218   2222 u a - -
    MP  2844  2843 1  2848     4     2     2    19    37  -6.694  -6.901  -0.064  -5.315                 -3.566 -3.492 -3.485  0.154 -2.196 -4.090  1.767 -3.227 -3.511  0.455 -3.920 -1.521  2.975 -3.723 -0.255 -2.390 
    ML  2845  2843 1  2848     4     1     1    20    38  -3.758  -3.940  -0.507  -2.670                  0.368 -0.385 -0.191  0.094 
    MR  2846  2843 1  2848     4     1     1    19    38  -4.809  -3.838  -1.706  -0.766                  0.368 -0.385 -0.191  0.094 
     D  2847  2843 1  2848     4     0     0    18    37  -4.568  -4.250  -2.265  -0.520                 
    IL  2848  2848 5  2848     4     1     1    21    40  -1.686  -2.369  -1.117  -4.855                  0.000  0.000  0.000  0.000 
    IR  2849  2849 6  2849     3     1     1    20    38  -1.442  -0.798  -4.142                          0.000  0.000  0.000  0.000 
                                             [ MATL 1003 ]   2219      - u - - -
    ML  2850  2849 6  2852     3     1     1    15    33  -7.730  -0.024  -6.384                         -0.347 -0.474 -0.772  0.932 
     D  2851  2849 6  2852     3     0     0    15    33  -6.174  -1.687  -0.566                         
    IL  2852  2852 3  2852     3     1     1    19    37  -1.442  -0.798  -4.142                          0.000  0.000  0.000  0.000 
                                             [ MATL 1004 ]   2220      - A - - -
    ML  2853  2852 3  2855     3     1     1    13    32  -7.730  -0.024  -6.384                          1.507 -1.658 -1.320 -1.182 
     D  2854  2852 3  2855     3     0     0    13    32  -6.174  -1.687  -0.566                         
    IL  2855  2855 3  2855     3     1     1    18    36  -1.442  -0.798  -4.142                          0.000  0.000  0.000  0.000 
                                             [ MATL 1005 ]   2221      - A - - -
    ML  2856  2855 3  2858     2     1     1     1     1       *   0.000                                  1.596 -1.906 -1.584 -1.406 
     D  2857  2855 3  2858     2     0     0     0     0       *   0.000                                 
    IL  2858  2858 3  2858     2     1     1    13    28  -1.823  -0.479                                  0.000  0.000  0.000  0.000 
                                             [ END  1006 ]      -      - - - - -
     E  2859  2858 3    -1     0     0     0     0     0                                                 
                                             [ BEGR 1007 ]      -      - - - - -
     S  2860  2842 1  2861     5     0     0    31    50  -6.891  -0.045  -6.706  -6.919  -7.810         
    IL  2861  2861 2  2861     5     1     1    32    52  -2.408  -0.496  -4.087  -5.920  -5.193          0.000  0.000  0.000  0.000 
                                             [ MATP 1008 ]   2223   2238 G C - -
    MP  2862  2861 2  2866     4     2     2    31    50  -6.694  -6.901  -0.064  -5.315                 -3.537 -2.559 -3.523  1.061 -3.621 -4.113  0.916 -3.769 -3.572  3.070 -3.967 -0.274  0.435 -3.512 -1.061 -2.459 
    ML  2863  2861 2  2866     4     1     1    31    51  -3.758  -3.940  -0.507  -2.670                  0.368 -0.385 -0.191  0.094 
    MR  2864  2861 2  2866     4     1     1    31    50  -4.809  -3.838  -1.706  -0.766                  0.368 -0.385 -0.191  0.094 
     D  2865  2861 2  2866     4     0     0    30    49  -4.568  -4.250  -2.265  -0.520                 
    IL  2866  2866 5  2866     4     1     1    33    52  -1.686  -2.369  -1.117  -4.855                  0.000  0.000  0.000  0.000 
    IR  2867  2867 6  2867     3     1     1    32    51  -1.442  -0.798  -4.142                          0.000  0.000  0.000  0.000 
                                             [ MATL 1009 ]   2224      - A - - -
    ML  2868  2867 6  2870     3     1     1    28    47  -7.730  -0.024  -6.384                          1.596 -1.906 -1.584 -1.406 
     D  2869  2867 6  2870     3     0     0    27    46  -6.174  -1.687  -0.566                         
    IL  2870  2870 3  2870     3     1     1    31    50  -1.442  -0.798  -4.142                          0.000  0.000  0.000  0.000 
                                             [ MATL 1010 ]   2225      - g - - -
    ML  2871  2870 3  2873     3     1     1    27    46  -7.730  -0.024  -6.384                          0.222 -0.991  0.547 -0.200 
     D  2872  2870 3  2873     3     0     0    26    45  -6.174  -1.687  -0.566                         
    IL  2873  2873 3  2873     3     1     1    30    49  -1.442  -0.798  -4.142                          0.000  0.000  0.000  0.000 
                                             [ MATL 1011 ]   2226      - u - - -
    ML  2874  2873 3  2876     3     1     1    26    45  -8.137  -0.022  -6.454                          0.269 -0.694 -0.978  0.739 
     D  2875  2873 3  2876     3     0     0    25    44  -5.620  -0.734  -1.403                         
    IL  2876  2876 3  2876     3     1     1    27    46  -1.925  -0.554  -4.164                          0.000  0.000  0.000  0.000 
                                             [ MATR 1012 ]      -   2237 - U - -
    MR  2877  2876 3  2879     5     1     1    25    44  -6.891  -0.045  -6.706  -6.919  -7.810         -0.845 -0.979 -1.502  1.369 
     D  2878  2876 3  2879     5     0     0    24    43  -5.352  -0.707  -2.978  -4.409  -2.404         
    IR  2879  2879 3  2879     5     1     1    25    44  -2.408  -0.496  -5.920  -4.087  -5.193          0.000  0.000  0.000  0.000 
                                             [ MATP 1013 ]   2227   2236 G C - -
    MP  2880  2879 3  2884     6     2     2    24    43  -9.016  -8.955  -0.023  -7.731  -8.011  -8.406 -4.179 -2.838 -4.229  0.564 -4.437 -4.461  0.076 -4.435 -3.956  3.461 -4.332 -0.525 -0.281 -4.077 -1.936 -3.120 
    ML  2881  2879 3  2884     6     1     1    24    42  -6.250  -6.596  -1.310  -1.005  -6.446  -3.975  0.368 -0.385 -0.191  0.094 
    MR  2882  2879 3  2884     6     1     1    23    42  -6.988  -5.717  -1.625  -5.695  -0.829  -3.908  0.368 -0.385 -0.191  0.094 
     D  2883  2879 3  2884     6     0     0    22    41  -9.049  -7.747  -3.544  -4.226  -4.244  -0.319 
    IL  2884  2884 5  2884     6     1     1    24    43  -2.579  -2.842  -0.760  -4.497  -5.274  -4.934  0.000  0.000  0.000  0.000 
    IR  2885  2885 6  2885     5     1     1    24    42  -2.408  -0.496  -5.920  -4.087  -5.193          0.000  0.000  0.000  0.000 
                                             [ MATP 1014 ]   2228   2235 C G - -
    MP  2886  2885 6  2890     4     2     2    22    41  -6.694  -6.901  -0.064  -5.315                 -4.090 -3.949 -3.854 -0.229 -2.682 -4.324  3.378 -3.445 -3.891  0.091 -4.198 -1.892  0.873 -4.187 -0.382 -2.748 
    ML  2887  2885 6  2890     4     1     1    23    42  -3.758  -3.940  -0.507  -2.670                  0.368 -0.385 -0.191  0.094 
    MR  2888  2885 6  2890     4     1     1    22    41  -4.809  -3.838  -1.706  -0.766                  0.368 -0.385 -0.191  0.094 
     D  2889  2885 6  2890     4     0     0    21    40  -4.568  -4.250  -2.265  -0.520                 
    IL  2890  2890 5  2890     4     1     1    24    43  -1.686  -2.369  -1.117  -4.855                  0.000  0.000  0.000  0.000 
    IR  2891  2891 6  2891     3     1     1    23    42  -1.442  -0.798  -4.142                          0.000  0.000  0.000  0.000 
                                             [ MATL 1015 ]   2229      - G - - -
    ML  2892  2891 6  2894     3     1     1    19    38  -7.730  -0.024  -6.384                         -1.081 -2.215  1.576 -1.600 
     D  2893  2891 6  2894     3     0     0    18    37  -6.174  -1.687  -0.566                         
    IL  2894  2894 3  2894     3     1     1    22    41  -1.442  -0.798  -4.142                          0.000  0.000  0.000  0.000 
                                             [ MATL 1016 ]   2230      - U - - -
    ML  2895  2894 3  2897     3     1     1    18    36  -7.730  -0.024  -6.384                         -1.067 -1.140 -1.775  1.473 
     D  2896  2894 3  2897     3     0     0    17    36  -6.174  -1.687  -0.566                         
    IL  2897  2897 3  2897     3     1     1    21    40  -1.442  -0.798  -4.142                          0.000  0.000  0.000  0.000 
                                             [ MATL 1017 ]   2231      - A - - -
    ML  2898  2897 3  2900     3     1     1    16    35  -7.730  -0.024  -6.384                          1.596 -1.906 -1.584 -1.406 
     D  2899  2897 3  2900     3     0     0    16    34  -6.174  -1.687  -0.566                         
    IL  2900  2900 3  2900     3     1     1    20    38  -1.442  -0.798  -4.142                          0.000  0.000  0.000  0.000 
                                             [ MATL 1018 ]   2232      - A - - -
    ML  2901  2900 3  2903     3     1     1    15    33  -7.730  -0.024  -6.384                          1.596 -1.906 -1.584 -1.406 
     D  2902  2900 3  2903     3     0     0    15    33  -6.174  -1.687  -0.566                         
    IL  2903  2903 3  2903     3     1     1    19    37  -1.442  -0.798  -4.142                          0.000  0.000  0.000  0.000 
                                             [ MATL 1019 ]   2233      - u - - -
    ML  2904  2903 3  2906     3     1     1    13    32  -7.730  -0.024  -6.384                         -0.524  0.350 -1.277  0.694 
     D  2905  2903 3  2906     3     0     0    13    32  -6.174  -1.687  -0.566                         
    IL  2906  2906 3  2906     3     1     1    18    36  -1.442  -0.798  -4.142                          0.000  0.000  0.000  0.000 
                                             [ MATL 1020 ]   2234      - A - - -
    ML  2907  2906 3  2909     2     1     1     1     1       *   0.000                                  1.596 -1.906 -1.584 -1.406 
     D  2908  2906 3  2909     2     0     0     0     0       *   0.000                                 
    IL  2909  2909 3  2909     2     1     1    13    28  -1.823  -0.479                                  0.000  0.000  0.000  0.000 
                                             [ END  1021 ]      -      - - - - -
     E  2910  2909 3    -1     0     0     0     0     0                                                 
                                             [ BEGL  754 ]      -      - - - - -
     S  2911  2298 1  2912     1    49    96   183   205   0.000                                         
                                             [ BIF   755 ]      -      - - - - -
     B  2912  2911 1  2913  3277    49    96   183   205                                                 
                                             [ BEGL  756 ]      -      - - - - -
     S  2913  2912 1  2914     1    17    59   137   158   0.000                                         
                                             [ BIF   757 ]      -      - - - - -
     B  2914  2913 1  2915  2959    17    59   137   158                                                 
                                             [ BEGL  758 ]      -      - - - - -
     S  2915  2914 1  2916     4     0     0    28    47  -0.049  -6.711  -6.118  -6.758                 
                                             [ MATP  759 ]   1932   1945 u a - -
    MP  2916  2915 1  2920     6     2     2    28    47  -9.016  -8.955  -0.023  -7.731  -8.011  -8.406 -3.233 -3.032 -3.218  0.668 -2.473 -3.920  1.923 -3.060 -3.232  1.155 -3.683 -0.965  2.531 -3.422 -0.165 -2.135 
    ML  2917  2915 1  2920     6     1     1    26    45  -6.250  -6.596  -1.310  -1.005  -6.446  -3.975  0.368 -0.385 -0.191  0.094 
    MR  2918  2915 1  2920     6     1     1    26    45  -6.988  -5.717  -1.625  -5.695  -0.829  -3.908  0.368 -0.385 -0.191  0.094 
     D  2919  2915 1  2920     6     0     0    24    43  -9.049  -7.747  -3.544  -4.226  -4.244  -0.319 
    IL  2920  2920 5  2920     6     1     1    28    46  -2.579  -2.842  -0.760  -4.497  -5.274  -4.934  0.000  0.000  0.000  0.000 
    IR  2921  2921 6  2921     5     1     1    27    46  -2.408  -0.496  -5.920  -4.087  -5.193          0.000  0.000  0.000  0.000 
                                             [ MATP  760 ]   1933   1944 g c - -
    MP  2922  2921 6  2926     6     2     2    26    45  -9.016  -8.955  -0.023  -7.731  -8.011  -8.406 -2.989 -2.457 -3.038  1.712 -2.855 -3.833  1.751 -3.174 -3.097  2.160 -3.571 -0.279  1.045 -3.149 -0.539 -2.000 
    ML  2923  2921 6  2926     6     1     1    24    43  -6.250  -6.596  -1.310  -1.005  -6.446  -3.975  0.368 -0.385 -0.191  0.094 
    MR  2924  2921 6  2926     6     1     1    24    43  -6.988  -5.717  -1.625  -5.695  -0.829  -3.908  0.368 -0.385 -0.191  0.094 
     D  2925  2921 6  2926     6     0     0    22    41  -9.049  -7.747  -3.544  -4.226  -4.244  -0.319 
    IL  2926  2926 5  2926     6     1     1    26    44  -2.579  -2.842  -0.760  -4.497  -5.274  -4.934  0.000  0.000  0.000  0.000 
    IR  2927  2927 6  2927     5     1     1    25    44  -2.408  -0.496  -5.920  -4.087  -5.193          0.000  0.000  0.000  0.000 
                                             [ MATP  761 ]   1934   1943 c g - -
    MP  2928  2927 6  2932     6     2     2    24    43  -9.016  -8.955  -0.023  -7.731  -8.011  -8.406 -2.853 -2.588 -2.920  1.030 -2.395 -3.702  1.901 -2.966 -2.968  1.880 -3.463 -0.482  1.805 -3.034 -0.169 -1.888 
    ML  2929  2927 6  2932     6     1     1    23    41  -6.250  -6.596  -1.310  -1.005  -6.446  -3.975  0.368 -0.385 -0.191  0.094 
    MR  2930  2927 6  2932     6     1     1    22    41  -6.988  -5.717  -1.625  -5.695  -0.829  -3.908  0.368 -0.385 -0.191  0.094 
     D  2931  2927 6  2932     6     0     0    20    39  -9.049  -7.747  -3.544  -4.226  -4.244  -0.319 
    IL  2932  2932 5  2932     6     1     1    24    42  -2.579  -2.842  -0.760  -4.497  -5.274  -4.934  0.000  0.000  0.000  0.000 
    IR  2933  2933 6  2933     5     1     1    23    42  -2.408  -0.496  -5.920  -4.087  -5.193          0.000  0.000  0.000  0.000 
                                             [ MATP  762 ]   1935   1942 c g - -
    MP  2934  2933 6  2938     6     2     2    22    41  -9.016  -8.955  -0.023  -7.731  -8.011  -8.406 -2.954 -2.642 -3.000  1.721 -2.545 -3.767  2.116 -3.011 -3.036  1.533 -3.515 -0.562  1.378 -3.147 -0.258 -1.961 
    ML  2935  2933 6  2938     6     1     1    21    40  -6.250  -6.596  -1.310  -1.005  -6.446  -3.975  0.368 -0.385 -0.191  0.094 
    MR  2936  2933 6  2938     6     1     1    21    40  -6.988  -5.717  -1.625  -5.695  -0.829  -3.908  0.368 -0.385 -0.191  0.094 
     D  2937  2933 6  2938     6     0     0    19    38  -9.049  -7.747  -3.544  -4.226  -4.244  -0.319 
    IL  2938  2938 5  2938     6     1     1    22    40  -2.579  -2.842  -0.760  -4.497  -5.274  -4.934  0.000  0.000  0.000  0.000 
    IR  2939  2939 6  2939     5     1     1    21    40  -2.408  -0.496  -5.920  -4.087  -5.193          0.000  0.000  0.000  0.000 
                                             [ MATP  763 ]   1936   1941 u g - -
    MP  2940  2939 6  2944     4     2     2    20    39  -6.694  -6.901  -0.064  -5.315                 -3.633 -3.532 -3.438  0.086 -2.351 -3.941  1.922 -3.075 -3.475  0.363 -3.816 -1.547  1.143 -3.760  2.643 -2.370 
    ML  2941  2939 6  2944     4     1     1    21    39  -3.758  -3.940  -0.507  -2.670                  0.368 -0.385 -0.191  0.094 
    MR  2942  2939 6  2944     4     1     1    20    39  -4.809  -3.838  -1.706  -0.766                  0.368 -0.385 -0.191  0.094 
     D  2943  2939 6  2944     4     0     0    19    38  -4.568  -4.250  -2.265  -0.520                 
    IL  2944  2944 5  2944     4     1     1    22    41  -1.686  -2.369  -1.117  -4.855                  0.000  0.000  0.000  0.000 
    IR  2945  2945 6  2945     3     1     1    21    40  -1.442  -0.798  -4.142                          0.000  0.000  0.000  0.000 
                                             [ MATL  764 ]   1937      - U - - -
    ML  2946  2945 6  2948     3     1     1    16    35  -7.730  -0.024  -6.384                         -0.679 -0.781 -1.435  1.277 
     D  2947  2945 6  2948     3     0     0    16    34  -6.174  -1.687  -0.566                         
    IL  2948  2948 3  2948     3     1     1    20    38  -1.442  -0.798  -4.142                          0.000  0.000  0.000  0.000 
                                             [ MATL  765 ]   1938      - u - - -
    ML  2949  2948 3  2951     3     1     1    15    33  -7.730  -0.024  -6.384                         -0.381 -0.749 -0.595  0.982 
     D  2950  2948 3  2951     3     0     0    15    33  -6.174  -1.687  -0.566                         
    IL  2951  2951 3  2951     3     1     1    19    37  -1.442  -0.798  -4.142                          0.000  0.000  0.000  0.000 
                                             [ MATL  766 ]   1939      - A - - -
    ML  2952  2951 3  2954     3     1     1    13    32  -7.730  -0.024  -6.384                          1.488 -1.628 -1.334 -1.071 
     D  2953  2951 3  2954     3     0     0    13    32  -6.174  -1.687  -0.566                         
    IL  2954  2954 3  2954     3     1     1    18    36  -1.442  -0.798  -4.142                          0.000  0.000  0.000  0.000 
                                             [ MATL  767 ]   1940      - G - - -
    ML  2955  2954 3  2957     2     1     1     1     1       *   0.000                                 -0.749 -1.891  1.450 -1.309 
     D  2956  2954 3  2957     2     0     0     0     0       *   0.000                                 
    IL  2957  2957 3  2957     2     1     1    13    28  -1.823  -0.479                                  0.000  0.000  0.000  0.000 
                                             [ END   768 ]      -      - - - - -
     E  2958  2957 3    -1     0     0     0     0     0                                                 
                                             [ BEGR  769 ]      -      - - - - -
     S  2959  2914 1  2960     3     7    46   123   143  -7.730  -0.024  -6.384                         
    IL  2960  2960 2  2960     3     7    47   126   146  -1.442  -0.798  -4.142                          0.000  0.000  0.000  0.000 
                                             [ MATL  770 ]   1946      - G - - -
    ML  2961  2960 2  2963     5     7    46   123   143  -6.891  -0.045  -6.706  -6.919  -7.810         -0.908 -2.055  1.513 -1.424 
     D  2962  2960 2  2963     5     3    42   122   142  -4.959  -0.803  -4.221  -2.596  -2.508         
    IL  2963  2963 3  2963     5     6    45   123   144  -2.408  -0.496  -4.087  -5.920  -5.193          0.000  0.000  0.000  0.000 
                                             [ MATP  771 ]   1947   2064 C G - -
    MP  2964  2963 3  2968     4     7    46   122   142  -6.632  -7.878  -0.095  -4.331                 -4.028 -3.919 -3.799 -0.200 -2.630 -4.269  3.346 -3.394 -3.841  0.112 -4.152 -1.893  0.935 -4.118 -0.230 -2.697 
    ML  2965  2963 3  2968     4     3    41   121   142  -2.408  -4.532  -1.293  -1.473                  0.368 -0.385 -0.191  0.094 
    MR  2966  2963 3  2968     4     4    42   121   141  -4.102 -12.528  -0.390  -2.485                  0.368 -0.385 -0.191  0.094 
     D  2967  2963 3  2968     4     2    38   119   140 -12.737 -14.007  -2.036  -0.404                 
    IL  2968  2968 5  2968     4     4    43   121   142  -2.817  -4.319  -0.613  -2.698                  0.000  0.000  0.000  0.000 
    IR  2969  2969 6  2969     3     5    44   122   142  -1.925  -0.554  -4.164                          0.000  0.000  0.000  0.000 
                                             [ MATR  772 ]      -   2063 - A - -
    MR  2970  2969 6  2972     5     6    45   120   140  -6.891  -0.045  -6.706  -6.919  -7.810          1.596 -1.906 -1.584 -1.406 
     D  2971  2969 6  2972     5     2    38   119   139  -5.352  -0.707  -2.978  -4.409  -2.404         
    IR  2972  2972 3  2972     5     4    42   120   141  -2.408  -0.496  -5.920  -4.087  -5.193          0.000  0.000  0.000  0.000 
                                             [ MATP  773 ]   1948   2062 g c - -
    MP  2973  2972 3  2977     6     8    45   119   139  -9.016  -8.955  -0.023  -7.731  -8.011  -8.406 -3.153 -2.675 -3.178  0.936 -2.752 -3.915  2.186 -3.189 -3.210  2.196 -3.670 -0.435  1.159 -3.297 -0.405 -2.100 
    ML  2974  2972 3  2977     6     3    39   118   138  -6.250  -6.596  -1.310  -1.005  -6.446  -3.975  0.368 -0.385 -0.191  0.094 
    MR  2975  2972 3  2977     6     3    39   117   138  -6.988  -5.717  -1.625  -5.695  -0.829  -3.908  0.368 -0.385 -0.191  0.094 
     D  2976  2972 3  2977     6     0    34   115   135  -9.049  -7.747  -3.544  -4.226  -4.244  -0.319 
    IL  2977  2977 5  2977     6     4    41   119   139  -2.579  -2.842  -0.760  -4.497  -5.274  -4.934  0.000  0.000  0.000  0.000 
    IR  2978  2978 6  2978     5     4    42   118   139  -2.408  -0.496  -5.920  -4.087  -5.193          0.000  0.000  0.000  0.000 
                                             [ MATP  774 ]   1949   2061 u g - -
    MP  2979  2978 6  2983     6     7    44   117   137  -9.016  -8.955  -0.023  -7.731  -8.011  -8.406 -3.395 -3.290 -3.287  0.345 -2.347 -3.865  1.962 -3.022 -3.321  0.732 -3.709 -1.321  1.242 -3.552  2.391 -2.235 
    ML  2980  2978 6  2983     6     3    39   116   136  -6.250  -6.596  -1.310  -1.005  -6.446  -3.975  0.368 -0.385 -0.191  0.094 
    MR  2981  2978 6  2983     6     3    38   115   136  -6.988  -5.717  -1.625  -5.695  -0.829  -3.908  0.368 -0.385 -0.191  0.094 
     D  2982  2978 6  2983     6     0    33   113   133  -9.049  -7.747  -3.544  -4.226  -4.244  -0.319 
    IL  2983  2983 5  2983     6     4    41   117   137  -2.579  -2.842  -0.760  -4.497  -5.274  -4.934  0.000  0.000  0.000  0.000 
    IR  2984  2984 6  2984     5     4    41   116   137  -2.408  -0.496  -5.920  -4.087  -5.193          0.000  0.000  0.000  0.000 
                                             [ MATP  775 ]   1950   2060 c g - -
    MP  2985  2984 6  2989     6     7    42   115   135  -9.016  -8.955  -0.023  -7.731  -8.011  -8.406 -3.173 -3.033 -3.174  0.635 -2.391 -3.873  2.640 -2.999 -3.180  1.018 -3.638 -0.837  1.711 -3.360  0.142 -2.083 
    ML  2986  2984 6  2989     6     3    38   114   134  -6.250  -6.596  -1.310  -1.005  -6.446  -3.975  0.368 -0.385 -0.191  0.094 
    MR  2987  2984 6  2989     6     3    37   113   134  -6.988  -5.717  -1.625  -5.695  -0.829  -3.908  0.368 -0.385 -0.191  0.094 
     D  2988  2984 6  2989     6     0    33   111   131  -9.049  -7.747  -3.544  -4.226  -4.244  -0.319 
    IL  2989  2989 5  2989     6     3    40   115   135  -2.579  -2.842  -0.760  -4.497  -5.274  -4.934  0.000  0.000  0.000  0.000 
    IR  2990  2990 6  2990     5     4    40   114   135  -2.408  -0.496  -5.920  -4.087  -5.193          0.000  0.000  0.000  0.000 
                                             [ MATP  776 ]   1951   2059 g c - -
    MP  2991  2990 6  2995     6     7    41   113   133  -9.016  -8.955  -0.023  -7.731  -8.011  -8.406 -3.033 -2.375 -3.070  1.767 -3.074 -3.863  1.272 -3.292 -3.158  2.419 -3.619 -0.134  1.034 -3.155 -0.735 -2.041 
    ML  2992  2990 6  2995     6     3    37   112   132  -6.250  -6.596  -1.310  -1.005  -6.446  -3.975  0.368 -0.385 -0.191  0.094 
    MR  2993  2990 6  2995     6     3    36   111   132  -6.988  -5.717  -1.625  -5.695  -0.829  -3.908  0.368 -0.385 -0.191  0.094 
     D  2994  2990 6  2995     6     0    32   109   129  -9.049  -7.747  -3.544  -4.226  -4.244  -0.319 
    IL  2995  2995 5  2995     6     3    38   113   133  -2.579  -2.842  -0.760  -4.497  -5.274  -4.934  0.000  0.000  0.000  0.000 
    IR  2996  2996 6  2996     5     3    39   112   133  -2.408  -0.496  -5.920  -4.087  -5.193          0.000  0.000  0.000  0.000 
                                             [ MATP  777 ]   1952   2058 g c - -
    MP  2997  2996 6  3001     6     6    39   111   131  -9.016  -8.955  -0.024  -7.456  -8.011  -8.406 -2.892 -2.505 -2.946  1.351 -2.646 -3.717  1.774 -3.053 -3.020  2.060 -3.499 -0.413  1.536 -3.040 -0.297 -1.923 
    ML  2998  2996 6  3001     6     2    36   110   130  -6.250  -6.596  -1.310  -1.005  -6.446  -3.975  0.368 -0.385 -0.191  0.094 
    MR  2999  2996 6  3001     6     2    35   110   130  -6.988  -5.717  -1.625  -5.695  -0.829  -3.908  0.368 -0.385 -0.191  0.094 
     D  3000  2996 6  3001     6     0    32   107   128  -9.049  -7.747  -3.544  -4.226  -4.244  -0.319 
    IL  3001  3001 5  3001     6     3    37   111   131  -2.579  -2.842  -0.760  -4.497  -5.274  -4.934  0.000  0.000  0.000  0.000 
    IR  3002  3002 6  3002     5     3    37   110   131  -2.408  -0.496  -5.920  -4.087  -5.193          0.000  0.000  0.000  0.000 
                                             [ MATP  778 ]   1953   2057 g c - -
    MP  3003  3002 6  3007     6     5    37   109   129  -9.014  -8.953  -0.027  -6.998  -8.010  -8.405 -2.592 -2.221 -2.799  1.381 -2.505 -3.572  1.668 -3.010 -2.903  2.243 -3.384 -0.288  1.228 -2.869 -0.383 -1.827 
    ML  3004  3002 6  3007     6     2    35   108   128  -6.268  -6.614  -1.285  -1.023  -6.464  -3.993  0.399 -0.459 -0.062 -0.005 
    MR  3005  3002 6  3007     6     2    34   108   128  -6.988  -5.717  -1.625  -5.695  -0.829  -3.908  0.368 -0.385 -0.191  0.094 
     D  3006  3002 6  3007     6     0    31   106   127  -9.049  -7.747  -3.544  -4.226  -4.244  -0.319 
    IL  3007  3007 5  3007     6     3    36   109   129  -2.579  -2.842  -0.760  -4.497  -5.274  -4.934  0.000  0.000  0.000  0.000 
    IR  3008  3008 6  3008     5     3    36   108   129  -2.408  -0.496  -5.920  -4.087  -5.193          0.000  0.000  0.000  0.000 
                                             [ MATP  779 ]   1954   2056 c g - -
    MP  3009  3008 6  3013     4     3    35   107   127  -6.680  -6.887  -0.064  -5.301                 -1.451 -1.650 -1.695  1.259 -0.967 -2.613  1.610 -1.983 -1.640  1.255 -2.397 -0.341  1.459 -1.770  0.441 -0.872 
    ML  3010  3008 6  3013     4     1    34   107   128  -3.799  -3.981  -0.490  -2.711                  0.519 -0.489 -0.203 -0.020 
    MR  3011  3008 6  3013     4     1    32   107   127  -4.809  -3.838  -1.706  -0.766                  0.368 -0.385 -0.191  0.094 
     D  3012  3008 6  3013     4     0    31   106   126  -4.568  -4.250  -2.265  -0.520                 
    IL  3013  3013 5  3013     4     2    34   108   129  -1.686  -2.369  -1.117  -4.855                  0.000  0.000  0.000  0.000 
    IR  3014  3014 6  3014     3     2    34   108   128  -1.442  -0.798  -4.142                          0.000  0.000  0.000  0.000 
                                             [ MATL  780 ]   1955      - g - - -
    ML  3015  3014 6  3017     3     2    33   105   125  -7.730  -0.087  -4.214                          0.177 -0.739  0.334  0.014 
     D  3016  3014 6  3017     3     0    30   103   123  -6.174  -1.687  -0.566                         
    IL  3017  3017 3  3017     3     2    33   107   127  -1.442  -0.798  -4.142                          0.000  0.000  0.000  0.000 
                                             [ MATL  781 ]   1956      - a - - -
    ML  3018  3017 3  3020     5     2    33   104   124  -3.210  -0.203  -6.654  -6.866  -7.758          0.405 -0.569 -0.521  0.384 
     D  3019  3017 3  3020     5     0    29   102   122  -5.205  -0.644  -4.466  -2.841  -2.754         
    IL  3020  3020 3  3020     5     1    32   104   124  -2.366  -0.479  -4.199  -6.294  -5.568          0.000  0.000  0.000  0.000 
                                             [ MATP  782 ]   1959   2055 u a - -
    MP  3021  3020 3  3025     4     2    32   103   123  -5.780  -7.870  -0.236  -2.959                 -1.581 -1.949 -2.257  1.431 -2.037 -3.082  1.661 -2.501 -2.319  1.531 -2.859 -0.311  1.689 -2.379 -0.071 -1.326 
    ML  3022  3020 3  3025     4     1    29   102   122  -2.113  -4.610  -1.371  -1.551                  0.482 -0.465 -0.192  0.004 
    MR  3023  3020 3  3025     4     1    30   102   122  -4.102 -12.528  -0.390  -2.485                  0.368 -0.385 -0.191  0.094 
     D  3024  3020 3  3025     4     0    26   100   120 -12.737 -14.007  -2.036  -0.404                 
    IL  3025  3025 5  3025     4     1    30   102   122  -2.749  -4.398  -0.623  -2.696                  0.000  0.000  0.000  0.000 
    IR  3026  3026 6  3026     3     1    32   102   122  -1.925  -0.554  -4.164                          0.000  0.000  0.000  0.000 
                                             [ MATR  783 ]      -   2054 - a - -
    MR  3027  3026 6  3029     3     1    32   101   121  -4.053  -0.109  -6.341                          0.479 -0.621 -0.242  0.152 
     D  3028  3026 6  3029     3     0    26    99   119  -7.016  -0.842  -1.203                         
    IR  3029  3029 3  3029     3     1    31   101   121  -2.006  -0.507  -4.397                          0.000  0.000  0.000  0.000 
                                             [ MATR  784 ]      -   2050 - a - -
    MR  3030  3029 3  3032     5     1    32    99   119  -6.887  -0.045  -6.703  -6.915  -7.806          0.150 -0.245 -0.060  0.121 
     D  3031  3029 3  3032     5     0    24    98   118  -5.368  -0.697  -2.994  -4.425  -2.420         
    IR  3032  3032 3  3032     5     1    28   100   120  -2.408  -0.496  -5.920  -4.087  -5.193          0.000  0.000  0.000  0.000 
                                             [ MATP  785 ]   1962   2049 c g - -
    MP  3033  3032 3  3037     6     2    33    98   118  -9.016  -8.955  -0.023  -7.731  -8.011  -8.406 -1.096 -1.465 -1.391  1.271 -1.559 -2.282  1.523 -1.881 -1.542  1.196 -2.296  0.033  1.489 -1.676  0.139 -0.727 
    ML  3034  3032 3  3037     6     1    26    97   117  -6.250  -6.596  -1.310  -1.005  -6.446  -3.975  0.368 -0.385 -0.191  0.094 
    MR  3035  3032 3  3037     6     1    25    97   117  -6.988  -5.717  -1.625  -5.695  -0.829  -3.908  0.368 -0.385 -0.191  0.094 
     D  3036  3032 3  3037     6     0    20    94   114  -9.049  -7.747  -3.544  -4.226  -4.244  -0.319 
    IL  3037  3037 5  3037     6     1    27    98   118  -2.579  -2.842  -0.760  -4.497  -5.274  -4.934  0.000  0.000  0.000  0.000 
    IR  3038  3038 6  3038     5     1    28    98   118  -2.408  -0.496  -5.920  -4.087  -5.193          0.000  0.000  0.000  0.000 
                                             [ MATP  786 ]   1963   2048 c g - -
    MP  3039  3038 6  3043     6     2    32    96   116  -9.016  -8.955  -0.033  -7.731  -6.464  -8.406 -1.549 -1.798 -1.298  1.426 -1.595 -2.679  1.637 -2.011 -1.733  1.305 -2.465 -0.256  1.494 -1.915  0.049 -0.929 
    ML  3040  3038 6  3043     6     1    25    95   115  -6.250  -6.596  -1.310  -1.005  -6.446  -3.975  0.368 -0.385 -0.191  0.094 
    MR  3041  3038 6  3043     6     1    25    95   115  -6.988  -5.717  -1.625  -5.695  -0.829  -3.908  0.368 -0.385 -0.191  0.094 
     D  3042  3038 6  3043     6     0    20    92   112  -9.049  -7.747  -3.544  -4.226  -4.244  -0.319 
    IL  3043  3043 5  3043     6     1    27    96   116  -2.579  -2.842  -0.760  -4.497  -5.274  -4.934  0.000  0.000  0.000  0.000 
    IR  3044  3044 6  3044     5     1    27    96   116  -2.408  -0.496  -5.920  -4.087  -5.193          0.000  0.000  0.000  0.000 
                                             [ MATP  787 ]   1964   2047 c g - -
    MP  3045  3044 6  3049     6     2    31    94   114  -9.005  -4.924  -0.069  -7.721  -8.000  -8.395 -1.765 -1.841 -2.025  1.293 -1.903 -2.781  1.858 -2.284 -1.979  1.458 -2.592 -0.319  1.510 -2.089  0.010 -1.223 
    ML  3046  3044 6  3049     6     1    25    93   113  -6.250  -6.596  -1.310  -1.005  -6.446  -3.975  0.368 -0.385 -0.191  0.094 
    MR  3047  3044 6  3049     6     1    24    93   113  -7.100  -5.829  -1.416  -5.807  -0.941  -4.020  0.634 -0.567 -0.269 -0.084 
     D  3048  3044 6  3049     6     0    19    90   110  -9.049  -7.747  -3.544  -4.226  -4.244  -0.319 
    IL  3049  3049 5  3049     6     1    26    94   114  -2.579  -2.842  -0.760  -4.497  -5.274  -4.934  0.000  0.000  0.000  0.000 
    IR  3050  3050 6  3050     5     1    27    94   114  -2.592  -0.421  -6.157  -4.324  -5.430          0.000  0.000  0.000  0.000 
                                             [ MATP  788 ]   1965   2044 c g - -
    MP  3051  3050 6  3055     6     2    31    92   112  -9.016  -8.955  -0.023  -7.731  -8.011  -8.406 -2.666 -2.450 -2.771  1.172 -2.348 -3.579  2.108 -2.822 -2.796  1.424 -3.316 -0.566  1.802 -2.782 -0.038 -1.650 
    ML  3052  3050 6  3055     6     1    24    91   111  -6.250  -6.596  -1.310  -1.005  -6.446  -3.975  0.368 -0.385 -0.191  0.094 
    MR  3053  3050 6  3055     6     1    24    91   111  -6.988  -5.717  -1.625  -5.695  -0.829  -3.908  0.368 -0.385 -0.191  0.094 
     D  3054  3050 6  3055     6     0    19    88   108  -9.049  -7.747  -3.544  -4.226  -4.244  -0.319 
    IL  3055  3055 5  3055     6     1    26    92   112  -2.579  -2.842  -0.760  -4.497  -5.274  -4.934  0.000  0.000  0.000  0.000 
    IR  3056  3056 6  3056     5     1    26    92   112  -2.408  -0.496  -5.920  -4.087  -5.193          0.000  0.000  0.000  0.000 
                                             [ MATP  789 ]   1966   2043 c g - -
    MP  3057  3056 6  3061     6     2    29    90   110  -9.016  -6.507  -0.036  -7.731  -8.011  -8.406 -2.347 -2.376 -2.658  1.241 -2.282 -3.464  1.977 -2.793 -2.706  1.721 -3.224 -0.270  1.561 -2.769 -0.158 -1.586 
    ML  3058  3056 6  3061     6     1    24    89   109  -6.250  -6.596  -1.310  -1.005  -6.446  -3.975  0.368 -0.385 -0.191  0.094 
    MR  3059  3056 6  3061     6     1    23    89   109  -6.988  -5.717  -1.625  -5.695  -0.829  -3.908  0.368 -0.385 -0.191  0.094 
     D  3060  3056 6  3061     6     0    18    86   106  -9.049  -7.747  -3.544  -4.226  -4.244  -0.319 
    IL  3061  3061 5  3061     6     1    25    90   110  -2.579  -2.842  -0.760  -4.497  -5.274  -4.934  0.000  0.000  0.000  0.000 
    IR  3062  3062 6  3062     5     1    26    90   110  -2.479  -0.468  -5.990  -4.158  -5.264          0.000  0.000  0.000  0.000 
                                             [ MATP  790 ]   1967   2041 c g - -
    MP  3063  3062 6  3067     6     2    28    88   108  -9.016  -8.955  -0.023  -7.731  -8.011  -8.406 -2.569 -2.429 -2.760  1.408 -2.452 -3.560  1.960 -2.875 -2.808  1.706 -3.317 -0.279  1.525 -2.868 -0.153 -1.713 
    ML  3064  3062 6  3067     6     1    23    87   107  -6.250  -6.596  -1.310  -1.005  -6.446  -3.975  0.368 -0.385 -0.191  0.094 
    MR  3065  3062 6  3067     6     1    22    87   107  -6.988  -5.717  -1.625  -5.695  -0.829  -3.908  0.368 -0.385 -0.191  0.094 
     D  3066  3062 6  3067     6     0    18    84   104  -9.049  -7.747  -3.544  -4.226  -4.244  -0.319 
    IL  3067  3067 5  3067     6     1    25    88   108  -2.579  -2.842  -0.760  -4.497  -5.274  -4.934  0.000  0.000  0.000  0.000 
    IR  3068  3068 6  3068     5     1    25    88   108  -2.408  -0.496  -5.920  -4.087  -5.193          0.000  0.000  0.000  0.000 
                                             [ MATP  791 ]   1968   2040 c g - -
    MP  3069  3068 6  3073     6     2    27    86   106  -9.016  -8.955  -0.023  -7.731  -8.011  -8.406 -2.770 -2.573 -2.703  1.056 -2.428 -3.653  2.052 -2.899 -2.891  1.687 -3.399 -0.518  1.747 -2.978 -0.011 -1.833 
    ML  3070  3068 6  3073     6     1    22    85   105  -6.250  -6.596  -1.310  -1.005  -6.446  -3.975  0.368 -0.385 -0.191  0.094 
    MR  3071  3068 6  3073     6     1    22    85   105  -6.988  -5.717  -1.625  -5.695  -0.829  -3.908  0.368 -0.385 -0.191  0.094 
     D  3072  3068 6  3073     6     0    17    82   102  -9.049  -7.747  -3.544  -4.226  -4.244  -0.319 
    IL  3073  3073 5  3073     6     1    24    86   106  -2.579  -2.842  -0.760  -4.497  -5.274  -4.934  0.000  0.000  0.000  0.000 
    IR  3074  3074 6  3074     5     1    24    86   106  -2.408  -0.496  -5.920  -4.087  -5.193          0.000  0.000  0.000  0.000 
                                             [ MATP  792 ]   1969   2039 g c - -
    MP  3075  3074 6  3079     6     2    25    84   104  -9.016  -8.955  -0.023  -7.731  -8.011  -8.406 -3.152 -2.321 -3.144  1.363 -3.338 -3.903  1.095 -3.455 -3.303  2.765 -3.724  0.042  0.726 -3.179 -0.783 -1.934 
    ML  3076  3074 6  3079     6     1    21    83   103  -6.250  -6.596  -1.310  -1.005  -6.446  -3.975  0.368 -0.385 -0.191  0.094 
    MR  3077  3074 6  3079     6     1    20    83   103  -6.988  -5.717  -1.625  -5.695  -0.829  -3.908  0.368 -0.385 -0.191  0.094 
     D  3078  3074 6  3079     6     0    17    80   101  -9.049  -7.747  -3.544  -4.226  -4.244  -0.319 
    IL  3079  3079 5  3079     6     1    23    84   104  -2.579  -2.842  -0.760  -4.497  -5.274  -4.934  0.000  0.000  0.000  0.000 
    IR  3080  3080 6  3080     5     1    23    84   104  -2.408  -0.496  -5.920  -4.087  -5.193          0.000  0.000  0.000  0.000 
                                             [ MATP  793 ]   1970   2038 g c - -
    MP  3081  3080 6  3085     6     2    23    82   102  -9.016  -8.955  -0.023  -7.731  -8.011  -8.406 -3.289 -2.371 -3.082  1.231 -3.520 -4.038  0.925 -3.573 -3.075  2.947 -3.814 -0.060  0.547 -3.334 -1.073 -2.220 
    ML  3082  3080 6  3085     6     1    20    81   101  -6.250  -6.596  -1.310  -1.005  -6.446  -3.975  0.368 -0.385 -0.191  0.094 
    MR  3083  3080 6  3085     6     1    19    81   101  -6.988  -5.717  -1.625  -5.695  -0.829  -3.908  0.368 -0.385 -0.191  0.094 
     D  3084  3080 6  3085     6     0    16    79    99  -9.049  -7.747  -3.544  -4.226  -4.244  -0.319 
    IL  3085  3085 5  3085     6     1    21    82   102  -2.579  -2.842  -0.760  -4.497  -5.274  -4.934  0.000  0.000  0.000  0.000 
    IR  3086  3086 6  3086     5     1    21    82   102  -2.408  -0.496  -5.920  -4.087  -5.193          0.000  0.000  0.000  0.000 
                                             [ MATP  794 ]   1971   2037 c g - -
    MP  3087  3086 6  3091     4     2    21    80   100  -6.694  -6.901  -0.064  -5.315                 -1.387 -1.734 -0.389  1.234 -1.700 -2.604  1.539 -2.092 -0.256  1.217 -2.392 -0.312  1.383 -1.895  0.077 -1.007 
    ML  3088  3086 6  3091     4     1    19    80   101  -3.758  -3.940  -0.507  -2.670                  0.368 -0.385 -0.191  0.094 
    MR  3089  3086 6  3091     4     1    17    80   100  -4.809  -3.838  -1.706  -0.766                  0.368 -0.385 -0.191  0.094 
     D  3090  3086 6  3091     4     0    16    79    99  -4.568  -4.250  -2.265  -0.520                 
    IL  3091  3091 5  3091     4     1    20    82   102  -1.686  -2.369  -1.117  -4.855                  0.000  0.000  0.000  0.000 
    IR  3092  3092 6  3092     3     1    20    81   101  -1.442  -0.798  -4.142                          0.000  0.000  0.000  0.000 
                                             [ MATL  795 ]   1972      - G - - -
    ML  3093  3092 6  3095     3     1    19    78    98  -7.730  -0.024  -6.384                         -0.834 -1.838  1.442 -1.176 
     D  3094  3092 6  3095     3     0    15    76    96  -6.174  -1.687  -0.566                         
    IL  3095  3095 3  3095     3     1    19    80   100  -1.442  -0.798  -4.142                          0.000  0.000  0.000  0.000 
                                             [ MATL  796 ]   1973      - G - - -
    ML  3096  3095 3  3098     3     1    18    77    97  -7.730  -0.024  -6.384                         -1.081 -2.215  1.576 -1.600 
     D  3097  3095 3  3098     3     0    15    75    95  -6.174  -1.687  -0.566                         
    IL  3098  3098 3  3098     3     1    18    79    99  -1.442  -0.798  -4.142                          0.000  0.000  0.000  0.000 
                                             [ MATL  797 ]   1974      - U - - -
    ML  3099  3098 3  3101     3     1    18    76    95  -7.730  -0.024  -6.384                         -1.067 -1.140 -1.775  1.473 
     D  3100  3098 3  3101     3     0    14    74    94  -6.174  -1.687  -0.566                         
    IL  3101  3101 3  3101     3     1    18    78    98  -1.442  -0.798  -4.142                          0.000  0.000  0.000  0.000 
                                             [ MATL  798 ]   1975      - A - - -
    ML  3102  3101 3  3104     3     1    17    75    94  -8.137  -0.022  -6.454                          1.596 -1.906 -1.584 -1.406 
     D  3103  3101 3  3104     3     0    13    73    93  -5.620  -0.734  -1.403                         
    IL  3104  3104 3  3104     3     1    16    76    95  -1.925  -0.554  -4.164                          0.000  0.000  0.000  0.000 
                                             [ MATR  799 ]      -   2036 - U - -
    MR  3105  3104 3  3107     3     1    16    74    93  -8.137  -0.022  -6.454                         -0.643 -0.847 -1.192  1.242 
     D  3106  3104 3  3107     3     0    12    72    92  -6.390  -1.568  -0.620                         
    IR  3107  3107 3  3107     3     1    15    74    94  -1.925  -0.554  -4.164                          0.000  0.000  0.000  0.000 
                                             [ MATR  800 ]      -   2035 - A - -
    MR  3108  3107 3  3110     3     1    15    73    92  -8.137  -0.022  -6.454                          1.596 -1.906 -1.584 -1.406 
     D  3109  3107 3  3110     3     0    11    71    91  -6.390  -1.568  -0.620                         
    IR  3110  3110 3  3110     3     1    15    73    93  -1.925  -0.554  -4.164                          0.000  0.000  0.000  0.000 
                                             [ MATR  801 ]      -   2034 - A - -
    MR  3111  3110 3  3113     3     1    14    72    91  -8.137  -0.022  -6.454                          1.596 -1.906 -1.584 -1.406 
     D  3112  3110 3  3113     3     0    10    70    90  -6.390  -1.568  -0.620                         
    IR  3113  3113 3  3113     3     1    14    72    92  -1.925  -0.554  -4.164                          0.000  0.000  0.000  0.000 
                                             [ MATR  802 ]      -   2033 - G - -
    MR  3114  3113 3  3116     5     1    13    71    90  -6.891  -0.045  -6.706  -6.919  -7.810         -0.765 -1.884  1.452 -1.308 
     D  3115  3113 3  3116     5     0     9    69    89  -5.352  -0.707  -2.978  -4.409  -2.404         
    IR  3116  3116 3  3116     5     1    12    71    91  -2.408  -0.496  -5.920  -4.087  -5.193          0.000  0.000  0.000  0.000 
                                             [ MATP  803 ]   1976   2032 g c - -
    MP  3117  3116 3  3121     4     2    12    70    89  -6.632  -7.878  -0.095  -4.331                 -2.507 -2.264 -2.851  1.390 -3.352 -3.861  0.963 -3.424 -3.235  2.813 -3.667 -0.007  0.654 -3.126 -0.965 -2.064 
    ML  3118  3116 3  3121     4     1     9    69    89  -2.408  -4.532  -1.293  -1.473                  0.368 -0.385 -0.191  0.094 
    MR  3119  3116 3  3121     4     1    10    69    88  -4.102 -12.528  -0.390  -2.485                  0.368 -0.385 -0.191  0.094 
     D  3120  3116 3  3121     4     0     6    67    87 -12.737 -14.007  -2.036  -0.404                 
    IL  3121  3121 5  3121     4     1    10    69    89  -2.817  -4.319  -0.613  -2.698                  0.000  0.000  0.000  0.000 
    IR  3122  3122 6  3122     3     1    11    69    89  -1.925  -0.554  -4.164                          0.000  0.000  0.000  0.000 
                                             [ MATR  804 ]      -   2031 - c - -
    MR  3123  3122 6  3125     5     1    11    68    87  -6.891  -0.045  -6.706  -6.919  -7.810         -0.425  0.889 -1.086 -0.101 
     D  3124  3122 6  3125     5     0     6    66    86  -5.352  -0.707  -2.978  -4.409  -2.404         
    IR  3125  3125 3  3125     5     1     9    68    88  -2.408  -0.496  -5.920  -4.087  -5.193          0.000  0.000  0.000  0.000 
                                             [ MATP  805 ]   1977   2030 a u - -
    MP  3126  3125 3  3130     6     2    11    67    86  -9.016  -8.955  -0.023  -7.731  -8.011  -8.406 -3.281 -2.472 -3.342  2.882 -3.540 -4.479  0.753 -3.464 -3.285  1.631 -3.814  0.050  0.393 -3.698 -1.216 -2.230 
    ML  3127  3125 3  3130     6     1     7    66    86  -6.250  -6.596  -1.310  -1.005  -6.446  -3.975  0.368 -0.385 -0.191  0.094 
    MR  3128  3125 3  3130     6     1     5    66    85  -6.988  -5.717  -1.625  -5.695  -0.829  -3.908  0.368 -0.385 -0.191  0.094 
     D  3129  3125 3  3130     6     0     3    64    84  -9.049  -7.747  -3.544  -4.226  -4.244  -0.319 
    IL  3130  3130 5  3130     6     1     8    66    86  -2.579  -2.842  -0.760  -4.497  -5.274  -4.934  0.000  0.000  0.000  0.000 
    IR  3131  3131 6  3131     5     1     8    66    86  -2.408  -0.496  -5.920  -4.087  -5.193          0.000  0.000  0.000  0.000 
                                             [ MATP  806 ]   1978   2029 G C - -
    MP  3132  3131 6  3136     4     2     9    65    84  -6.694  -6.901  -0.064  -5.315                 -4.288 -2.881 -4.357  0.492 -4.594 -4.508 -0.067 -4.559 -4.016  3.507 -4.388 -0.568 -0.467 -4.167 -2.083 -3.241 
    ML  3133  3131 6  3136     4     1     6    65    85  -3.758  -3.940  -0.507  -2.670                  0.368 -0.385 -0.191  0.094 
    MR  3134  3131 6  3136     4     1     4    64    84  -4.809  -3.838  -1.706  -0.766                  0.368 -0.385 -0.191  0.094 
     D  3135  3131 6  3136     4     0     3    63    83  -4.568  -4.250  -2.265  -0.520                 
    IL  3136  3136 5  3136     4     1     8    66    86  -1.686  -2.369  -1.117  -4.855                  0.000  0.000  0.000  0.000 
    IR  3137  3137 6  3137     3     1     7    65    85  -1.442  -0.798  -4.142                          0.000  0.000  0.000  0.000 
                                             [ MATL  807 ]   1979      - C - - -
    ML  3138  3137 6  3140     3     1     7    62    82  -3.942  -0.116  -6.384                         -0.669  1.183 -1.566 -0.389 
     D  3139  3137 6  3140     3     0     2    60    80  -6.174  -1.687  -0.566                         
    IL  3140  3140 3  3140     3     1     7    63    83  -1.604  -0.689  -4.304                          0.000  0.000  0.000  0.000 
                                             [ MATL  808 ]   1981      - A - - -
    ML  3141  3140 3  3143     3     1     7    61    80  -7.730  -0.024  -6.384                          1.301 -1.292 -1.027 -0.650 
     D  3142  3140 3  3143     3     0     2    59    79  -6.174  -1.687  -0.566                         
    IL  3143  3143 3  3143     3     1     6    63    83  -1.442  -0.798  -4.142                          0.000  0.000  0.000  0.000 
                                             [ MATL  809 ]   1982      - C - - -
    ML  3144  3143 3  3146     3     1     6    60    79  -8.137  -0.022  -6.454                         -1.191  1.435 -1.990 -0.719 
     D  3145  3143 3  3146     3     0     1    58    78  -5.620  -0.734  -1.403                         
    IL  3146  3146 3  3146     3     1     4    61    80  -1.925  -0.554  -4.164                          0.000  0.000  0.000  0.000 
                                             [ MATR  810 ]      -   2028 - A - -
    MR  3147  3146 3  3149     3     1     5    59    78  -8.137  -0.022  -6.454                          1.556 -1.788 -1.510 -1.253 
     D  3148  3146 3  3149     3     0     0    57    76  -6.390  -1.568  -0.620                         
    IR  3149  3149 3  3149     3     1     4    60    79  -1.925  -0.554  -4.164                          0.000  0.000  0.000  0.000 
                                             [ MATR  811 ]      -   2027 - A - -
    MR  3150  3149 3  3152     5     1     5    58    77  -6.891  -0.045  -6.706  -6.919  -7.810          1.596 -1.906 -1.584 -1.406 
     D  3151  3149 3  3152     5     0     0    56    76  -5.352  -0.707  -2.978  -4.409  -2.404         
    IR  3152  3152 3  3152     5     1     3    58    77  -2.408  -0.496  -5.920  -4.087  -5.193          0.000  0.000  0.000  0.000 
                                             [ MATP  812 ]   1983   2026 u a - -
    MP  3153  3152 3  3157     6     2     6    57    76  -9.016  -8.955  -0.023  -7.731  -8.011  -8.406 -3.496 -3.324 -3.416  0.377 -2.518 -4.045  1.858 -3.165 -3.432  0.725 -3.844 -1.264  2.822 -3.663 -0.209 -2.316 
    ML  3154  3152 3  3157     6     1     2    55    75  -6.250  -6.596  -1.310  -1.005  -6.446  -3.975  0.368 -0.385 -0.191  0.094 
    MR  3155  3152 3  3157     6     1     2    55    75  -6.988  -5.717  -1.625  -5.695  -0.829  -3.908  0.368 -0.385 -0.191  0.094 
     D  3156  3152 3  3157     6     0     0    53    72  -9.049  -7.747  -3.544  -4.226  -4.244  -0.319 
    IL  3157  3157 5  3157     6     1     2    56    76  -2.579  -2.842  -0.760  -4.497  -5.274  -4.934  0.000  0.000  0.000  0.000 
    IR  3158  3158 6  3158     5     1     2    56    75  -2.408  -0.496  -5.920  -4.087  -5.193          0.000  0.000  0.000  0.000 
                                             [ MATP  813 ]   1984   2025 g c - -
    MP  3159  3158 6  3163     6     2     4    55    74  -9.016  -8.955  -0.023  -7.731  -8.011  -8.406 -3.282 -2.342 -3.074  1.325 -3.580 -4.062  0.905 -3.585 -3.389  2.913 -3.815  0.079  0.529 -3.336 -1.116 -2.209 
    ML  3160  3158 6  3163     6     1     1    54    73  -6.250  -6.596  -1.310  -1.005  -6.446  -3.975  0.368 -0.385 -0.191  0.094 
    MR  3161  3158 6  3163     6     1     1    54    73  -6.988  -5.717  -1.625  -5.695  -0.829  -3.908  0.368 -0.385 -0.191  0.094 
     D  3162  3158 6  3163     6     0     0    52    71  -9.049  -7.747  -3.544  -4.226  -4.244  -0.319 
    IL  3163  3163 5  3163     6     1     2    55    74  -2.579  -2.842  -0.760  -4.497  -5.274  -4.934  0.000  0.000  0.000  0.000 
    IR  3164  3164 6  3164     5     1     2    54    73  -2.408  -0.496  -5.920  -4.087  -5.193          0.000  0.000  0.000  0.000 
                                             [ MATP  814 ]   1985   2024 g c - -
    MP  3165  3164 6  3169     4     2     3    53    72  -6.694  -6.901  -0.064  -5.315                 -2.005 -1.522 -2.264  1.559 -2.494 -3.212  1.270 -2.772 -2.547  2.223 -3.047 -0.000  1.052 -2.502 -0.221 -1.569 
    ML  3166  3164 6  3169     4     1     1    53    73  -3.758  -3.940  -0.507  -2.670                  0.368 -0.385 -0.191  0.094 
    MR  3167  3164 6  3169     4     1     1    53    72  -4.809  -3.838  -1.706  -0.766                  0.368 -0.385 -0.191  0.094 
     D  3168  3164 6  3169     4     0     0    52    71  -4.568  -4.250  -2.265  -0.520                 
    IL  3169  3169 5  3169     4     1     2    54    74  -1.686  -2.369  -1.117  -4.855                  0.000  0.000  0.000  0.000 
    IR  3170  3170 6  3170     3     1     1    53    73  -1.442  -0.798  -4.142                          0.000  0.000  0.000  0.000 
                                             [ MATL  815 ]   1986      - a - - -
    ML  3171  3170 6  3173     3     1     2    50    69  -8.137  -0.022  -6.454                          0.898 -0.766 -0.883  0.008 
     D  3172  3170 6  3173     3     0     0    49    68  -5.620  -0.734  -1.403                         
    IL  3173  3173 3  3173     3     1     1    51    70  -1.925  -0.554  -4.164                          0.000  0.000  0.000  0.000 
                                             [ MATR  816 ]      -   2023 - a - -
    MR  3174  3173 3  3176     5     1     1    49    68  -6.891  -0.045  -6.706  -6.919  -7.810          0.996 -0.965 -0.443 -0.400 
     D  3175  3173 3  3176     5     0     0    48    67  -5.352  -0.707  -2.978  -4.409  -2.404         
    IR  3176  3176 3  3176     5     1     1    50    68  -2.408  -0.496  -5.920  -4.087  -5.193          0.000  0.000  0.000  0.000 
                                             [ MATP  817 ]   1987   2022 u a - -
    MP  3177  3176 3  3181     6     2     2    48    67  -9.016  -8.955  -0.023  -7.731  -8.011  -8.406 -2.477 -2.410 -2.601  1.124 -2.211 -3.420  1.765 -2.724 -2.639  1.373 -3.169 -0.501  2.060 -2.735 -0.130 -0.680 
    ML  3178  3176 3  3181     6     1     1    47    66  -6.250  -6.596  -1.310  -1.005  -6.446  -3.975  0.368 -0.385 -0.191  0.094 
    MR  3179  3176 3  3181     6     1     1    47    66  -6.988  -5.717  -1.625  -5.695  -0.829  -3.908  0.368 -0.385 -0.191  0.094 
     D  3180  3176 3  3181     6     0     0    44    63  -9.049  -7.747  -3.544  -4.226  -4.244  -0.319 
    IL  3181  3181 5  3181     6     1     1    48    67  -2.579  -2.842  -0.760  -4.497  -5.274  -4.934  0.000  0.000  0.000  0.000 
    IR  3182  3182 6  3182     5     1     1    48    66  -2.408  -0.496  -5.920  -4.087  -5.193          0.000  0.000  0.000  0.000 
                                             [ MATP  818 ]   1988   2021 g c - -
    MP  3183  3182 6  3187     6     2     2    46    65  -9.016  -8.955  -0.023  -7.731  -8.011  -8.406 -3.063 -2.337 -3.089  1.330 -3.186 -3.834  1.219 -3.368 -3.208  2.606 -3.647  0.399  0.951 -3.129 -0.822 -2.070 
    ML  3184  3182 6  3187     6     1     1    45    64  -6.250  -6.596  -1.310  -1.005  -6.446  -3.975  0.368 -0.385 -0.191  0.094 
    MR  3185  3182 6  3187     6     1     1    45    64  -6.988  -5.717  -1.625  -5.695  -0.829  -3.908  0.368 -0.385 -0.191  0.094 
     D  3186  3182 6  3187     6     0     0    43    62  -9.049  -7.747  -3.544  -4.226  -4.244  -0.319 
    IL  3187  3187 5  3187     6     1     1    46    65  -2.579  -2.842  -0.760  -4.497  -5.274  -4.934  0.000  0.000  0.000  0.000 
    IR  3188  3188 6  3188     5     1     1    46    64  -2.408  -0.496  -5.920  -4.087  -5.193          0.000  0.000  0.000  0.000 
                                             [ MATP  819 ]   1989   2020 g c - -
    MP  3189  3188 6  3193     6     2     2    44    63  -9.016  -8.955  -0.023  -7.731  -8.011  -8.406 -2.791 -2.122 -2.985  1.310 -3.115 -3.718  1.241 -3.309 -3.150  2.641 -3.582  0.099  0.897 -3.005 -0.683 -1.997 
    ML  3190  3188 6  3193     6     1     1    43    62  -6.250  -6.596  -1.310  -1.005  -6.446  -3.975  0.368 -0.385 -0.191  0.094 
    MR  3191  3188 6  3193     6     1     1    43    62  -6.988  -5.717  -1.625  -5.695  -0.829  -3.908  0.368 -0.385 -0.191  0.094 
     D  3192  3188 6  3193     6     0     0    41    61  -9.049  -7.747  -3.544  -4.226  -4.244  -0.319 
    IL  3193  3193 5  3193     6     1     1    44    63  -2.579  -2.842  -0.760  -4.497  -5.274  -4.934  0.000  0.000  0.000  0.000 
    IR  3194  3194 6  3194     5     1     1    44    63  -2.408  -0.496  -5.920  -4.087  -5.193          0.000  0.000  0.000  0.000 
                                             [ MATP  820 ]   1990   2019 g c - -
    MP  3195  3194 6  3199     4     2     2    42    61  -6.222  -6.901  -0.069  -5.315                 -2.640 -1.119 -2.618  1.349 -2.709 -3.458  1.245 -3.052 -2.858  2.494 -3.321 -0.047  0.978 -2.746 -0.542 -1.789 
    ML  3196  3194 6  3199     4     1     1    43    62  -3.758  -3.940  -0.507  -2.670                  0.368 -0.385 -0.191  0.094 
    MR  3197  3194 6  3199     4     1     1    42    61  -4.809  -3.838  -1.706  -0.766                  0.368 -0.385 -0.191  0.094 
     D  3198  3194 6  3199     4     0     0    41    60  -4.568  -4.250  -2.265  -0.520                 
    IL  3199  3199 5  3199     4     1     1    44    63  -1.705  -2.389  -1.094  -4.874                  0.000  0.000  0.000  0.000 
    IR  3200  3200 6  3200     3     1     1    43    62  -1.442  -0.798  -4.142                          0.000  0.000  0.000  0.000 
                                             [ MATL  821 ]   1992      - c - - -
    ML  3201  3200 6  3203     3     1     1    39    58  -7.730  -0.024  -6.384                         -0.269  0.453 -0.946  0.359 
     D  3202  3200 6  3203     3     0     0    38    57  -6.174  -1.687  -0.566                         
    IL  3203  3203 3  3203     3     1     1    42    61  -1.442  -0.798  -4.142                          0.000  0.000  0.000  0.000 
                                             [ MATL  822 ]   1993      - u - - -
    ML  3204  3203 3  3206     3     1     1    38    56  -7.730  -0.024  -6.384                          0.074 -0.668 -0.479  0.679 
     D  3205  3203 3  3206     3     0     0    37    56  -6.174  -1.687  -0.566                         
    IL  3206  3206 3  3206     3     1     1    41    60  -1.442  -0.798  -4.142                          0.000  0.000  0.000  0.000 
                                             [ MATL  823 ]   1994      - A - - -
    ML  3207  3206 3  3209     3     1     1    37    55  -8.137  -0.022  -6.454                          1.074 -0.694 -0.999 -0.364 
     D  3208  3206 3  3209     3     0     0    36    54  -5.620  -0.734  -1.403                         
    IL  3209  3209 3  3209     3     1     1    38    56  -1.925  -0.554  -4.164                          0.000  0.000  0.000  0.000 
                                             [ MATR  824 ]      -   2018 - a - -
    MR  3210  3209 3  3212     3     1     1    36    54  -8.137  -0.022  -6.454                          0.549 -0.395 -0.557  0.134 
     D  3211  3209 3  3212     3     0     0    34    52  -6.390  -1.568  -0.620                         
    IR  3212  3212 3  3212     3     1     1    37    55  -1.925  -0.554  -4.164                          0.000  0.000  0.000  0.000 
                                             [ MATR  825 ]      -   2017 - A - -
    MR  3213  3212 3  3215     3     1     1    35    53  -8.137  -0.022  -6.454                          1.444 -1.508 -1.228 -0.995 
     D  3214  3212 3  3215     3     0     0    33    51  -6.390  -1.568  -0.620                         
    IR  3215  3215 3  3215     3     1     1    36    54  -1.925  -0.554  -4.164                          0.000  0.000  0.000  0.000 
                                             [ MATR  826 ]      -   2016 - a - -
    MR  3216  3215 3  3218     5     1     1    34    52  -6.891  -0.045  -6.706  -6.919  -7.810          0.511 -0.975  0.407 -0.435 
     D  3217  3215 3  3218     5     0     0    32    51  -5.352  -0.707  -2.978  -4.409  -2.404         
    IR  3218  3218 3  3218     5     1     1    34    52  -2.408  -0.496  -5.920  -4.087  -5.193          0.000  0.000  0.000  0.000 
                                             [ MATP  827 ]   1995   2015 g c - -
    MP  3219  3218 3  3223     6     2     2    33    51  -9.016  -8.955  -0.023  -7.731  -8.011  -8.406 -2.775 -2.182 -2.829  1.309 -2.991 -3.592  1.110 -3.171 -2.972  2.591 -3.426  0.174  0.824 -2.702 -0.745 -0.636 
    ML  3220  3218 3  3223     6     1     1    32    50  -6.250  -6.596  -1.310  -1.005  -6.446  -3.975  0.368 -0.385 -0.191  0.094 
    MR  3221  3218 3  3223     6     1     1    31    50  -6.988  -5.717  -1.625  -5.695  -0.829  -3.908  0.368 -0.385 -0.191  0.094 
     D  3222  3218 3  3223     6     0     0    29    47  -9.049  -7.747  -3.544  -4.226  -4.244  -0.319 
    IL  3223  3223 5  3223     6     1     1    33    51  -2.579  -2.842  -0.760  -4.497  -5.274  -4.934  0.000  0.000  0.000  0.000 
    IR  3224  3224 6  3224     5     1     1    32    50  -2.408  -0.496  -5.920  -4.087  -5.193          0.000  0.000  0.000  0.000 
                                             [ MATP  828 ]   1996   2014 G C - -
    MP  3225  3224 6  3229     4     2     2    31    49  -6.253  -7.878  -0.115  -4.072                 -4.054 -2.768 -4.101  0.698 -4.371 -4.415  0.197 -4.344 -3.888  3.411 -4.273 -0.415 -0.228 -3.974 -1.866 -3.001 
    ML  3226  3224 6  3229     4     1     1    30    48  -2.408  -4.532  -1.293  -1.473                  0.368 -0.385 -0.191  0.094 
    MR  3227  3224 6  3229     4     1     1    30    48  -4.102 -12.528  -0.390  -2.485                  0.368 -0.385 -0.191  0.094 
     D  3228  3224 6  3229     4     0     0    28    46 -12.737 -14.007  -2.036  -0.404                 
    IL  3229  3229 5  3229     4     1     1    30    48  -2.830  -4.332  -0.606  -2.711                  0.000  0.000  0.000  0.000 
    IR  3230  3230 6  3230     3     1     1    31    49  -1.925  -0.554  -4.164                          0.000  0.000  0.000  0.000 
                                             [ MATR  829 ]      -   2013 - A - -
    MR  3231  3230 6  3233     5     1     1    29    47  -6.879  -0.045  -6.694  -6.906  -7.798          1.463 -1.589 -1.234 -1.044 
     D  3232  3230 6  3233     5     0     0    27    46  -5.404  -0.711  -3.030  -4.461  -2.340         
    IR  3233  3233 3  3233     5     1     1    29    47  -2.408  -0.496  -5.920  -4.087  -5.193          0.000  0.000  0.000  0.000 
                                             [ MATP  830 ]   1998   2012 g u - -
    MP  3234  3233 3  3238     6     2     2    28    46  -9.013  -8.953  -0.023  -7.729  -8.009  -8.404 -3.248 -2.209 -3.378  1.291 -3.706 -4.451  0.607 -3.457 -3.176  1.757 -3.658  2.569  0.228 -3.758 -1.214 -2.183 
    ML  3235  3233 3  3238     6     1     1    26    44  -6.250  -6.596  -1.310  -1.005  -6.446  -3.975  0.368 -0.385 -0.191  0.094 
    MR  3236  3233 3  3238     6     1     1    26    44  -6.988  -5.717  -1.625  -5.695  -0.829  -3.908  0.368 -0.385 -0.191  0.094 
     D  3237  3233 3  3238     6     0     0    24    42  -9.085  -7.783  -3.580  -4.262  -4.280  -0.310 
    IL  3238  3238 5  3238     6     1     1    27    46  -2.579  -2.842  -0.760  -4.497  -5.274  -4.934  0.000  0.000  0.000  0.000 
    IR  3239  3239 6  3239     5     1     1    27    45  -2.408  -0.496  -5.920  -4.087  -5.193          0.000  0.000  0.000  0.000 
                                             [ MATP  831 ]   1999   2011 g c - -
    MP  3240  3239 6  3244     6     2     2    26    44  -9.013  -8.953  -0.023  -7.729  -8.009  -8.404 -2.987 -2.258 -3.064  1.232 -3.115 -3.831  1.354 -3.271 -3.088  2.280 -3.532  1.352  0.848 -3.157 -0.791 -2.019 
    ML  3241  3239 6  3244     6     1     1    24    42  -6.250  -6.596  -1.310  -1.005  -6.446  -3.975  0.368 -0.385 -0.191  0.094 
    MR  3242  3239 6  3244     6     1     1    24    42  -6.988  -5.717  -1.625  -5.695  -0.829  -3.908  0.368 -0.385 -0.191  0.094 
     D  3243  3239 6  3244     6     0     0    22    40  -9.085  -7.783  -3.580  -4.262  -4.280  -0.310 
    IL  3244  3244 5  3244     6     1     1    25    44  -2.579  -2.842  -0.760  -4.497  -5.274  -4.934  0.000  0.000  0.000  0.000 
    IR  3245  3245 6  3245     5     1     1    25    43  -2.408  -0.496  -5.920  -4.087  -5.193          0.000  0.000  0.000  0.000 
                                             [ MATP  832 ]   2000   2010 g c - -
    MP  3246  3245 6  3250     6     2     2    24    42  -9.013  -8.953  -0.027  -7.196  -8.009  -7.985 -2.795 -2.411 -2.862  1.163 -2.640 -3.628  1.832 -3.020 -2.947  2.210 -3.033 -0.315  1.274 -2.941 -0.219 -1.867 
    ML  3247  3245 6  3250     6     1     1    22    41  -6.250  -6.596  -1.310  -1.005  -6.446  -3.975  0.368 -0.385 -0.191  0.094 
    MR  3248  3245 6  3250     6     1     1    22    40  -6.988  -5.717  -1.625  -5.695  -0.829  -3.908  0.368 -0.385 -0.191  0.094 
     D  3249  3245 6  3250     6     0     0    20    38  -9.085  -7.783  -3.580  -4.262  -4.280  -0.310 
    IL  3250  3250 5  3250     6     1     1    23    42  -2.579  -2.842  -0.760  -4.497  -5.274  -4.934  0.000  0.000  0.000  0.000 
    IR  3251  3251 6  3251     5     1     1    23    41  -2.408  -0.496  -5.920  -4.087  -5.193          0.000  0.000  0.000  0.000 
                                             [ MATP  833 ]   2001   2009 c g - -
    MP  3252  3251 6  3256     6     2     2    22    40  -9.009  -8.948  -0.023  -7.725  -8.004  -8.399 -2.930 -2.722 -2.987  1.007 -2.435 -3.746  2.434 -2.952 -3.008  1.501 -3.202 -0.698  1.465 -3.130 -0.045 -1.936 
    ML  3253  3251 6  3256     6     1     1    21    39  -6.287  -6.634  -1.257  -1.042  -6.483  -4.013  0.392 -0.494  0.011 -0.044 
    MR  3254  3251 6  3256     6     1     1    20    39  -6.988  -5.717  -1.625  -5.695  -0.829  -3.908  0.368 -0.385 -0.191  0.094 
     D  3255  3251 6  3256     6     0     0    19    37  -9.107  -7.805  -3.230  -4.284  -4.302  -0.349 
    IL  3256  3256 5  3256     6     1     1    21    40  -2.579  -2.842  -0.760  -4.497  -5.274  -4.934  0.000  0.000  0.000  0.000 
    IR  3257  3257 6  3257     5     1     1    21    39  -2.408  -0.496  -5.920  -4.087  -5.193          0.000  0.000  0.000  0.000 
                                             [ MATP  834 ]   2002   2008 c g - -
    MP  3258  3257 6  3262     4     2     2    20    38  -6.689  -2.927  -0.391  -3.375                 -1.122 -1.431 -1.658  1.254 -1.209 -2.271  1.695 -2.001 -1.404  1.106 -2.213 -0.299  1.447 -1.347  0.167 -0.889 
    ML  3259  3257 6  3262     4     1     1    19    37  -3.758  -3.940  -0.507  -2.670                  0.368 -0.385 -0.191  0.094 
    MR  3260  3257 6  3262     4     1     1    19    37  -4.809  -3.838  -1.706  -0.766                  0.368 -0.385 -0.191  0.094 
     D  3261  3257 6  3262     4     0     0    18    36  -4.590  -4.271  -2.188  -0.541                 
    IL  3262  3262 5  3262     4     1     1    21    39  -1.686  -2.369  -1.117  -4.855                  0.000  0.000  0.000  0.000 
    IR  3263  3263 6  3263     3     1     1    19    37  -1.731  -0.616  -4.431                          0.000  0.000  0.000  0.000 
                                             [ MATL  835 ]   2003      - u - - -
    ML  3264  3263 6  3266     3     1     1    16    35  -7.633  -0.026  -6.287                         -0.073 -0.130 -0.522  0.525 
     D  3265  3263 6  3266     3     0     0    16    34  -6.769  -0.923  -1.110                         
    IL  3266  3266 3  3266     3     1     1    20    38  -1.442  -0.798  -4.142                          0.000  0.000  0.000  0.000 
                                             [ MATL  836 ]   2004      - a - - -
    ML  3267  3266 3  3269     3     1     1    15    33  -7.725  -0.037  -5.615                          0.457 -0.069 -0.760  0.115 
     D  3268  3266 3  3269     3     0     0    15    33  -6.209  -1.613  -0.601                         
    IL  3269  3269 3  3269     3     1     1    19    37  -1.442  -0.798  -4.142                          0.000  0.000  0.000  0.000 
                                             [ MATL  837 ]   2005      - a - - -
    ML  3270  3269 3  3272     3     1     1    13    32  -7.718  -0.024  -6.372                          0.523 -0.182 -0.443 -0.080 
     D  3271  3269 3  3272     3     0     0    13    32  -6.266  -1.779  -0.524                         
    IL  3272  3272 3  3272     3     1     1    18    36  -1.442  -0.798  -4.142                          0.000  0.000  0.000  0.000 
                                             [ MATL  838 ]   2006      - a - - -
    ML  3273  3272 3  3275     2     1     1     1     1       *   0.000                                  0.264  0.196 -0.687  0.047 
     D  3274  3272 3  3275     2     0     0     0     0       *   0.000                                 
    IL  3275  3275 3  3275     2     1     1    13    28  -1.823  -0.479                                  0.000  0.000  0.000  0.000 
                                             [ END   839 ]      -      - - - - -
     E  3276  3275 3    -1     0     0     0     0     0                                                 
                                             [ BEGR  840 ]      -      - - - - -
     S  3277  2912 1  3278     3     0     6    61    80  -7.730  -0.024  -6.384                         
    IL  3278  3278 2  3278     3     1     7    64    84  -1.442  -0.798  -4.142                          0.000  0.000  0.000  0.000 
                                             [ MATL  841 ]   2065      - u - - -
    ML  3279  3278 2  3281     3     1     6    61    80  -7.730  -0.024  -6.384                          0.110 -0.617 -0.908  0.796 
     D  3280  3278 2  3281     3     0     4    59    79  -6.174  -1.687  -0.566                         
    IL  3281  3281 3  3281     3     1     6    63    83  -1.442  -0.798  -4.142                          0.000  0.000  0.000  0.000 
                                             [ MATL  842 ]   2066      - c - - -
    ML  3282  3281 3  3284     3     1     5    60    79  -7.730  -0.024  -6.384                         -0.278  0.561 -0.408 -0.080 
     D  3283  3281 3  3284     3     0     3    58    78  -6.174  -1.687  -0.566                         
    IL  3284  3284 3  3284     3     1     5    62    81  -1.442  -0.798  -4.142                          0.000  0.000  0.000  0.000 
                                             [ MATL  843 ]   2067      - A - - -
    ML  3285  3284 3  3287     2     1     4    58    78  -8.070  -0.005                                  1.534 -1.764 -1.345 -1.263 
     D  3286  3284 3  3287     2     0     3    57    77  -8.445  -0.004                                 
    IL  3287  3287 3  3287     2     1     4    59    79  -1.823  -0.479                                  0.000  0.000  0.000  0.000 
                                             [ BIF   844 ]      -      - - - - -
     B  3288  3287 3  3289  3369     0     3    57    77                                                 
                                             [ BEGL  845 ]      -      - - - - -
     S  3289  3288 1  3290     4     0     0    40    59  -0.049  -6.711  -6.118  -6.758                 
                                             [ MATP  846 ]   2068   2095 g c - -
    MP  3290  3289 1  3294     6     2     2    40    59  -9.016  -8.955  -0.023  -7.731  -8.011  -8.406 -3.535 -2.650 -3.519  0.890 -3.400 -4.095  1.334 -3.672 -3.547  2.979 -3.946 -0.393  0.573 -3.533 -0.984 -2.451 
    ML  3291  3289 1  3294     6     1     1    39    58  -6.250  -6.596  -1.310  -1.005  -6.446  -3.975  0.368 -0.385 -0.191  0.094 
    MR  3292  3289 1  3294     6     1     1    39    57  -6.988  -5.717  -1.625  -5.695  -0.829  -3.908  0.368 -0.385 -0.191  0.094 
     D  3293  3289 1  3294     6     0     0    36    55  -9.049  -7.747  -3.544  -4.226  -4.244  -0.319 
    IL  3294  3294 5  3294     6     1     1    40    59  -2.579  -2.842  -0.760  -4.497  -5.274  -4.934  0.000  0.000  0.000  0.000 
    IR  3295  3295 6  3295     5     1     1    39    58  -2.408  -0.496  -5.920  -4.087  -5.193          0.000  0.000  0.000  0.000 
                                             [ MATP  847 ]   2069   2094 a u - -
    MP  3296  3295 6  3300     6     2     2    38    57  -9.016  -8.955  -0.023  -7.731  -8.011  -8.406 -2.472 -2.283 -2.582  1.994 -2.263 -3.390  1.517 -2.805 -2.667  1.748 -2.894 -0.360  1.230 -2.690 -0.194 -1.526 
    ML  3297  3295 6  3300     6     1     1    37    56  -6.250  -6.596  -1.310  -1.005  -6.446  -3.975  0.368 -0.385 -0.191  0.094 
    MR  3298  3295 6  3300     6     1     1    37    55  -6.988  -5.717  -1.625  -5.695  -0.829  -3.908  0.368 -0.385 -0.191  0.094 
     D  3299  3295 6  3300     6     0     0    34    53  -9.049  -7.747  -3.544  -4.226  -4.244  -0.319 
    IL  3300  3300 5  3300     6     1     1    38    57  -2.579  -2.842  -0.760  -4.497  -5.274  -4.934  0.000  0.000  0.000  0.000 
    IR  3301  3301 6  3301     5     1     1    37    56  -2.408  -0.496  -5.920  -4.087  -5.193          0.000  0.000  0.000  0.000 
                                             [ MATP  848 ]   2070   2093 c g - -
    MP  3302  3301 6  3306     6     2     2    36    55  -8.196  -8.955  -0.025  -7.731  -8.011  -8.406 -3.067 -2.660 -3.129  0.861 -2.583 -3.917  2.639 -3.081 -3.130  1.374 -3.621 -0.469  1.329 -3.283 -0.246 -2.047 
    ML  3303  3301 6  3306     6     1     1    35    54  -6.250  -6.596  -1.310  -1.005  -6.446  -3.975  0.368 -0.385 -0.191  0.094 
    MR  3304  3301 6  3306     6     1     1    34    53  -6.988  -5.717  -1.625  -5.695  -0.829  -3.908  0.368 -0.385 -0.191  0.094 
     D  3305  3301 6  3306     6     0     0    32    51  -9.049  -7.747  -3.544  -4.226  -4.244  -0.319 
    IL  3306  3306 5  3306     6     1     1    36    55  -2.599  -2.862  -0.747  -4.517  -5.293  -4.954  0.000  0.000  0.000  0.000 
    IR  3307  3307 6  3307     5     1     1    35    54  -2.408  -0.496  -5.920  -4.087  -5.193          0.000  0.000  0.000  0.000 
                                             [ MATP  849 ]   2072   2092 c g - -
    MP  3308  3307 6  3312     6     2     2    34    53  -9.016  -8.379  -0.024  -7.731  -8.011  -8.406 -2.284 -2.340 -2.528  1.179 -2.124 -3.349  1.889 -2.575 -2.568  1.582 -2.920 -0.516  1.737 -2.654  0.177 -1.540 
    ML  3309  3307 6  3312     6     1     1    33    52  -6.250  -6.596  -1.310  -1.005  -6.446  -3.975  0.368 -0.385 -0.191  0.094 
    MR  3310  3307 6  3312     6     1     1    32    51  -6.988  -5.717  -1.625  -5.695  -0.829  -3.908  0.368 -0.385 -0.191  0.094 
     D  3311  3307 6  3312     6     0     0    30    49  -9.049  -7.747  -3.544  -4.226  -4.244  -0.319 
    IL  3312  3312 5  3312     6     1     1    34    53  -2.579  -2.842  -0.760  -4.497  -5.274  -4.934  0.000  0.000  0.000  0.000 
    IR  3313  3313 6  3313     5     1     1    33    52  -2.416  -0.493  -5.928  -4.095  -5.201          0.000  0.000  0.000  0.000 
                                             [ MATP  850 ]   2073   2090 g c - -
    MP  3314  3313 6  3318     6     2     2    32    51  -9.016  -8.955  -0.023  -7.731  -8.011  -8.406 -2.784 -2.229 -2.873  1.499 -2.834 -3.628  1.446 -3.087 -2.929  2.051 -3.385  1.022  1.064 -2.950 -0.471 -1.875 
    ML  3315  3313 6  3318     6     1     1    31    50  -6.250  -6.596  -1.310  -1.005  -6.446  -3.975  0.368 -0.385 -0.191  0.094 
    MR  3316  3313 6  3318     6     1     1    30    49  -6.988  -5.717  -1.625  -5.695  -0.829  -3.908  0.368 -0.385 -0.191  0.094 
     D  3317  3313 6  3318     6     0     0    28    47  -9.049  -7.747  -3.544  -4.226  -4.244  -0.319 
    IL  3318  3318 5  3318     6     1     1    32    51  -2.579  -2.842  -0.760  -4.497  -5.274  -4.934  0.000  0.000  0.000  0.000 
    IR  3319  3319 6  3319     5     1     1    31    50  -2.408  -0.496  -5.920  -4.087  -5.193          0.000  0.000  0.000  0.000 
                                             [ MATP  851 ]   2074   2089 c g - -
    MP  3320  3319 6  3324     6     2     2    30    49  -9.016  -8.955  -0.023  -7.731  -8.011  -8.406 -2.871 -2.759 -2.945  0.888 -2.237 -3.726  2.389 -2.887 -2.950  1.200 -3.456 -0.622  1.786 -3.098  0.055 -1.728 
    ML  3321  3319 6  3324     6     1     1    29    48  -6.250  -6.596  -1.310  -1.005  -6.446  -3.975  0.368 -0.385 -0.191  0.094 
    MR  3322  3319 6  3324     6     1     1    28    47  -6.988  -5.717  -1.625  -5.695  -0.829  -3.908  0.368 -0.385 -0.191  0.094 
     D  3323  3319 6  3324     6     0     0    26    45  -9.049  -7.747  -3.544  -4.226  -4.244  -0.319 
    IL  3324  3324 5  3324     6     1     1    30    49  -2.579  -2.842  -0.760  -4.497  -5.274  -4.934  0.000  0.000  0.000  0.000 
    IR  3325  3325 6  3325     5     1     1    29    48  -2.408  -0.496  -5.920  -4.087  -5.193          0.000  0.000  0.000  0.000 
                                             [ MATP  852 ]   2075   2088 g c - -
    MP  3326  3325 6  3330     6     2     2    28    47  -9.016  -8.955  -0.023  -7.731  -8.011  -8.406 -3.130 -2.287 -2.954  1.287 -3.388 -3.910  1.006 -3.456 -2.930  2.836 -3.710  0.060  0.662 -3.175 -0.969 -1.948 
    ML  3327  3325 6  3330     6     1     1    27    46  -6.250  -6.596  -1.310  -1.005  -6.446  -3.975  0.368 -0.385 -0.191  0.094 
    MR  3328  3325 6  3330     6     1     1    27    45  -6.988  -5.717  -1.625  -5.695  -0.829  -3.908  0.368 -0.385 -0.191  0.094 
     D  3329  3325 6  3330     6     0     0    24    43  -9.049  -7.747  -3.544  -4.226  -4.244  -0.319 
    IL  3330  3330 5  3330     6     1     1    28    47  -2.579  -2.842  -0.760  -4.497  -5.274  -4.934  0.000  0.000  0.000  0.000 
    IR  3331  3331 6  3331     5     1     1    27    46  -2.408  -0.496  -5.920  -4.087  -5.193          0.000  0.000  0.000  0.000 
                                             [ MATP  853 ]   2076   2087 g c - -
    MP  3332  3331 6  3336     6     2     2    26    45  -9.016  -8.955  -0.023  -7.731  -8.011  -8.406 -2.567 -0.905 -2.657  1.345 -2.832 -3.387  1.106 -3.021 -2.781  2.467 -3.231  0.362  0.840 -2.695 -0.559 -1.334 
    ML  3333  3331 6  3336     6     1     1    25    44  -6.250  -6.596  -1.310  -1.005  -6.446  -3.975  0.368 -0.385 -0.191  0.094 
    MR  3334  3331 6  3336     6     1     1    25    44  -6.988  -5.717  -1.625  -5.695  -0.829  -3.908  0.368 -0.385 -0.191  0.094 
     D  3335  3331 6  3336     6     0     0    23    42  -9.049  -7.747  -3.544  -4.226  -4.244  -0.319 
    IL  3336  3336 5  3336     6     1     1    26    45  -2.579  -2.842  -0.760  -4.497  -5.274  -4.934  0.000  0.000  0.000  0.000 
    IR  3337  3337 6  3337     5     1     1    25    44  -2.408  -0.496  -5.920  -4.087  -5.193          0.000  0.000  0.000  0.000 
                                             [ MATP  854 ]   2077   2086 g u - -
    MP  3338  3337 6  3342     6     2     2    24    43  -9.016  -8.955  -0.023  -7.731  -8.011  -8.406 -3.153 -2.183 -3.280  1.582 -3.660 -4.322  0.702 -3.432 -3.137  1.941 -3.626  2.243  0.309 -3.585 -1.304 -2.127 
    ML  3339  3337 6  3342     6     1     1    24    42  -6.250  -6.596  -1.310  -1.005  -6.446  -3.975  0.368 -0.385 -0.191  0.094 
    MR  3340  3337 6  3342     6     1     1    23    42  -6.988  -5.717  -1.625  -5.695  -0.829  -3.908  0.368 -0.385 -0.191  0.094 
     D  3341  3337 6  3342     6     0     0    22    41  -9.049  -7.747  -3.544  -4.226  -4.244  -0.319 
    IL  3342  3342 5  3342     6     1     1    24    43  -2.579  -2.842  -0.760  -4.497  -5.274  -4.934  0.000  0.000  0.000  0.000 
    IR  3343  3343 6  3343     5     1     1    24    42  -2.408  -0.496  -5.920  -4.087  -5.193          0.000  0.000  0.000  0.000 
                                             [ MATP  855 ]   2078   2085 c g - -
    MP  3344  3343 6  3348     4     2     2    22    41  -6.694  -6.901  -0.064  -5.315                 -2.801 -2.572 -2.873  1.064 -2.455 -3.648  1.873 -2.924 -2.920  1.847 -3.415 -0.568  1.600 -2.994  0.561 -1.860 
    ML  3345  3343 6  3348     4     1     1    23    42  -3.758  -3.940  -0.507  -2.670                  0.368 -0.385 -0.191  0.094 
    MR  3346  3343 6  3348     4     1     1    22    41  -4.809  -3.838  -1.706  -0.766                  0.368 -0.385 -0.191  0.094 
     D  3347  3343 6  3348     4     0     0    21    40  -4.568  -4.250  -2.265  -0.520                 
    IL  3348  3348 5  3348     4     1     1    24    43  -1.686  -2.369  -1.117  -4.855                  0.000  0.000  0.000  0.000 
    IR  3349  3349 6  3349     3     1     1    23    42  -1.442  -0.798  -4.142                          0.000  0.000  0.000  0.000 
                                             [ MATL  856 ]   2079      - G - - -
    ML  3350  3349 6  3352     3     1     1    19    38  -7.730  -0.024  -6.384                         -1.081 -2.215  1.576 -1.600 
     D  3351  3349 6  3352     3     0     0    18    37  -6.174  -1.687  -0.566                         
    IL  3352  3352 3  3352     3     1     1    22    41  -1.442  -0.798  -4.142                          0.000  0.000  0.000  0.000 
                                             [ MATL  857 ]   2080      - a - - -
    ML  3353  3352 3  3355     3     1     1    18    36  -7.730  -0.033  -5.826                          0.662  0.042 -0.946 -0.203 
     D  3354  3352 3  3355     3     0     0    17    36  -6.174  -1.687  -0.566                         
    IL  3355  3355 3  3355     3     1     1    21    40  -1.442  -0.798  -4.142                          0.000  0.000  0.000  0.000 
                                             [ MATL  858 ]   2081      - U - - -
    ML  3356  3355 3  3358     3     1     1    16    35  -7.722  -0.024  -6.376                         -0.488 -0.713 -1.009  1.125 
     D  3357  3355 3  3358     3     0     0    16    34  -6.237  -1.557  -0.629                         
    IL  3358  3358 3  3358     3     1     1    20    38  -1.442  -0.798  -4.142                          0.000  0.000  0.000  0.000 
                                             [ MATL  859 ]   2082      - A - - -
    ML  3359  3358 3  3361     3     1     1    15    33  -7.730  -0.024  -6.384                          1.538 -1.728 -1.418 -1.251 
     D  3360  3358 3  3361     3     0     0    15    33  -6.174  -1.687  -0.566                         
    IL  3361  3361 3  3361     3     1     1    19    37  -1.442  -0.798  -4.142                          0.000  0.000  0.000  0.000 
                                             [ MATL  860 ]   2083      - A - - -
    ML  3362  3361 3  3364     3     1     1    13    32  -7.730  -0.024  -6.384                          1.596 -1.906 -1.584 -1.406 
     D  3363  3361 3  3364     3     0     0    13    32  -6.174  -1.687  -0.566                         
    IL  3364  3364 3  3364     3     1     1    18    36  -1.442  -0.798  -4.142                          0.000  0.000  0.000  0.000 
                                             [ MATL  861 ]   2084      - g - - -
    ML  3365  3364 3  3367     2     1     1     1     1       *   0.000                                 -0.148 -0.436  0.575 -0.203 
     D  3366  3364 3  3367     2     0     0     0     0       *   0.000                                 
    IL  3367  3367 3  3367     2     1     1    13    28  -1.823  -0.479                                  0.000  0.000  0.000  0.000 
                                             [ END   862 ]      -      - - - - -
     E  3368  3367 3    -1     0     0     0     0     0                                                 
                                             [ BEGR  863 ]      -      - - - - -
     S  3369  3288 1  3370     3     0     0    31    50  -7.730  -0.024  -6.384                         
    IL  3370  3370 2  3370     3     1     1    34    53  -1.442  -0.798  -4.142                          0.000  0.000  0.000  0.000 
                                             [ MATL  864 ]   2096      - g - - -
    ML  3371  3370 2  3373     3     1     1    30    49  -7.730  -0.024  -6.384                          0.487 -1.173  0.555 -0.544 
     D  3372  3370 2  3373     3     0     0    29    48  -6.174  -1.687  -0.566                         
    IL  3373  3373 3  3373     3     1     1    33    52  -1.442  -0.798  -4.142                          0.000  0.000  0.000  0.000 
                                             [ MATL  865 ]   2097      - A - - -
    ML  3374  3373 3  3376     3     1     1    29    48  -7.730  -0.024  -6.384                          1.503 -1.607 -1.412 -1.118 
     D  3375  3373 3  3376     3     0     0    28    47  -6.174  -1.687  -0.566                         
    IL  3376  3376 3  3376     3     1     1    32    51  -1.442  -0.798  -4.142                          0.000  0.000  0.000  0.000 
                                             [ MATL  866 ]   2098      - g - - -
    ML  3377  3376 3  3379     3     1     1    28    47  -7.730  -0.024  -6.384                          0.371 -1.284  0.742 -0.682 
     D  3378  3376 3  3379     3     0     0    27    46  -6.174  -1.687  -0.566                         
    IL  3379  3379 3  3379     3     1     1    31    50  -1.442  -0.798  -4.142                          0.000  0.000  0.000  0.000 
                                             [ MATL  867 ]   2099      - A - - -
    ML  3380  3379 3  3382     5     1     1    27    46  -6.507  -0.049  -6.706  -6.919  -7.810          1.563 -1.782 -1.516 -1.307 
     D  3381  3379 3  3382     5     0     0    26    45  -4.959  -0.803  -4.221  -2.596  -2.508         
    IL  3382  3382 3  3382     5     1     1    27    46  -2.417  -0.493  -4.096  -5.929  -5.202          0.000  0.000  0.000  0.000 
                                             [ MATP  868 ]   2101   2112 G C - -
    MP  3383  3382 3  3387     6     2     2    26    45  -9.016  -8.955  -0.023  -7.731  -8.011  -8.406 -4.219 -2.856 -4.274  0.534 -4.482 -4.472  0.064 -4.478 -3.980  3.477 -4.352 -0.546 -0.370 -4.105 -1.978 -3.164 
    ML  3384  3382 3  3387     6     1     1    25    44  -6.250  -6.596  -1.310  -1.005  -6.446  -3.975  0.368 -0.385 -0.191  0.094 
    MR  3385  3382 3  3387     6     1     1    25    44  -6.988  -5.717  -1.625  -5.695  -0.829  -3.908  0.368 -0.385 -0.191  0.094 
     D  3386  3382 3  3387     6     0     0    23    42  -9.049  -7.747  -3.544  -4.226  -4.244  -0.319 
    IL  3387  3387 5  3387     6     1     1    26    45  -2.579  -2.842  -0.760  -4.497  -5.274  -4.934  0.000  0.000  0.000  0.000 
    IR  3388  3388 6  3388     5     1     1    25    44  -2.408  -0.496  -5.920  -4.087  -5.193          0.000  0.000  0.000  0.000 
                                             [ MATP  869 ]   2102   2111 G C - -
    MP  3389  3388 6  3393     6     2     2    24    43  -9.016  -8.955  -0.023  -7.731  -8.011  -8.406 -4.198 -2.845 -4.252  0.551 -4.465 -4.469  0.050 -4.457 -3.967  3.470 -4.342 -0.532 -0.314 -4.094 -1.962 -3.142 
    ML  3390  3388 6  3393     6     1     1    24    42  -6.250  -6.596  -1.310  -1.005  -6.446  -3.975  0.368 -0.385 -0.191  0.094 
    MR  3391  3388 6  3393     6     1     1    23    42  -6.988  -5.717  -1.625  -5.695  -0.829  -3.908  0.368 -0.385 -0.191  0.094 
     D  3392  3388 6  3393     6     0     0    22    41  -9.049  -7.747  -3.544  -4.226  -4.244  -0.319 
    IL  3393  3393 5  3393     6     1     1    24    43  -2.579  -2.842  -0.760  -4.497  -5.274  -4.934  0.000  0.000  0.000  0.000 
    IR  3394  3394 6  3394     5     1     1    24    42  -2.408  -0.496  -5.920  -4.087  -5.193          0.000  0.000  0.000  0.000 
                                             [ MATP  870 ]   2103   2110 G C - -
    MP  3395  3394 6  3399     4     2     2    22    41  -6.694  -6.901  -0.064  -5.315                 -4.098 -2.615 -4.155  0.645 -4.477 -4.425  0.075 -4.419 -3.919  3.444 -4.300 -0.473 -0.311 -3.999 -1.964 -3.059 
    ML  3396  3394 6  3399     4     1     1    23    42  -3.758  -3.940  -0.507  -2.670                  0.368 -0.385 -0.191  0.094 
    MR  3397  3394 6  3399     4     1     1    22    41  -4.809  -3.838  -1.706  -0.766                  0.368 -0.385 -0.191  0.094 
     D  3398  3394 6  3399     4     0     0    21    40  -4.568  -4.250  -2.265  -0.520                 
    IL  3399  3399 5  3399     4     1     1    24    43  -1.686  -2.369  -1.117  -4.855                  0.000  0.000  0.000  0.000 
    IR  3400  3400 6  3400     3     1     1    23    42  -1.442  -0.798  -4.142                          0.000  0.000  0.000  0.000 
                                             [ MATL  871 ]   2104      - a - - -
    ML  3401  3400 6  3403     3     1     1    19    38  -7.730  -0.024  -6.384                          0.930 -0.749 -0.484 -0.350 
     D  3402  3400 6  3403     3     0     0    18    37  -6.174  -1.687  -0.566                         
    IL  3403  3403 3  3403     3     1     1    22    41  -1.442  -0.798  -4.142                          0.000  0.000  0.000  0.000 
                                             [ MATL  872 ]   2105      - A - - -
    ML  3404  3403 3  3406     3     1     1    18    36  -7.730  -0.024  -6.384                          1.574 -1.853 -1.491 -1.355 
     D  3405  3403 3  3406     3     0     0    17    36  -6.174  -1.687  -0.566                         
    IL  3406  3406 3  3406     3     1     1    21    40  -1.442  -0.798  -4.142                          0.000  0.000  0.000  0.000 
                                             [ MATL  873 ]   2106      - A - - -
    ML  3407  3406 3  3409     3     1     1    16    35  -7.730  -0.024  -6.384                          1.596 -1.906 -1.584 -1.406 
     D  3408  3406 3  3409     3     0     0    16    34  -6.174  -1.687  -0.566                         
    IL  3409  3409 3  3409     3     1     1    20    38  -1.442  -0.798  -4.142                          0.000  0.000  0.000  0.000 
                                             [ MATL  874 ]   2107      - c - - -
    ML  3410  3409 3  3412     3     1     1    15    33  -7.730  -0.024  -6.384                         -0.397  0.889 -0.905 -0.226 
     D  3411  3409 3  3412     3     0     0    15    33  -6.174  -1.687  -0.566                         
    IL  3412  3412 3  3412     3     1     1    19    37  -1.442  -0.798  -4.142                          0.000  0.000  0.000  0.000 
                                             [ MATL  875 ]   2108      - A - - -
    ML  3413  3412 3  3415     3     1     1    13    32  -7.730  -0.024  -6.384                          1.596 -1.906 -1.584 -1.406 
     D  3414  3412 3  3415     3     0     0    13    32  -6.174  -1.687  -0.566                         
    IL  3415  3415 3  3415     3     1     1    18    36  -1.442  -0.798  -4.142                          0.000  0.000  0.000  0.000 
                                             [ MATL  876 ]   2109      - a - - -
    ML  3416  3415 3  3418     2     1     1     1     1       *   0.000                                  0.556 -1.152  0.470 -0.524 
     D  3417  3415 3  3418     2     0     0     0     0       *   0.000                                 
    IL  3418  3418 3  3418     2     1     1    13    28  -1.823  -0.479                                  0.000  0.000  0.000  0.000 
                                             [ END   877 ]      -      - - - - -
     E  3419  3418 3    -1     0     0     0     0     0                                                 
                                             [ BEGL  559 ]      -      - - - - -
     S  3420  2062 1  3421     1    99   151   246   270   0.000                                         
                                             [ BIF   560 ]      -      - - - - -
     B  3421  3420 1  3422  3680    99   151   246   270                                                 
                                             [ BEGL  561 ]      -      - - - - -
     S  3422  3421 1  3423     4     6    32   104   126  -0.049  -6.711  -6.118  -6.758                 
                                             [ MATP  562 ]   1639   1773 u a - -
    MP  3423  3422 1  3427     6     9    35   104   126  -9.016  -8.955  -0.023  -7.731  -8.011  -8.406 -3.109 -2.947 -3.135  0.717 -2.485 -3.870  1.829 -3.042 -3.153  1.116 -3.294 -0.931  2.572 -3.316 -0.171 -2.076 
    ML  3424  3422 1  3427     6     5    29   102   125  -6.250  -6.596  -1.310  -1.005  -6.446  -3.975  0.368 -0.385 -0.191  0.094 
    MR  3425  3422 1  3427     6     5    29   102   125  -6.988  -5.717  -1.625  -5.695  -0.829  -3.908  0.368 -0.385 -0.191  0.094 
     D  3426  3422 1  3427     6     3    24    99   122  -9.049  -7.747  -3.544  -4.226  -4.244  -0.319 
    IL  3427  3427 5  3427     6     6    30   103   126  -2.579  -2.842  -0.760  -4.497  -5.274  -4.934  0.000  0.000  0.000  0.000 
    IR  3428  3428 6  3428     5     6    31   103   126  -2.408  -0.496  -5.920  -4.087  -5.193          0.000  0.000  0.000  0.000 
                                             [ MATP  563 ]   1640   1772 g c - -
    MP  3429  3428 6  3433     6     8    35   102   124  -9.016  -8.955  -0.023  -7.731  -8.011  -8.406 -3.125 -2.376 -3.178  2.264 -3.274 -4.088  1.061 -3.366 -3.192  2.267 -3.680 -0.064  0.700 -3.359 -0.936 -2.108 
    ML  3430  3428 6  3433     6     5    28   100   123  -6.250  -6.596  -1.310  -1.005  -6.446  -3.975  0.368 -0.385 -0.191  0.094 
    MR  3431  3428 6  3433     6     5    28   100   123  -6.988  -5.717  -1.625  -5.695  -0.829  -3.908  0.368 -0.385 -0.191  0.094 
     D  3432  3428 6  3433     6     3    24    97   120  -9.049  -7.747  -3.544  -4.226  -4.244  -0.319 
    IL  3433  3433 5  3433     6     6    30   101   124  -2.579  -2.842  -0.760  -4.497  -5.274  -4.934  0.000  0.000  0.000  0.000 
    IR  3434  3434 6  3434     5     6    30   101   124  -2.408  -0.496  -5.920  -4.087  -5.193          0.000  0.000  0.000  0.000 
                                             [ MATP  564 ]   1641   1771 c g - -
    MP  3435  3434 6  3439     6     8    34   100   122  -5.157  -8.955  -0.061  -7.731  -8.011  -8.406 -2.577 -2.436 -2.691  1.164 -2.224 -3.497  1.999 -2.787 -2.725  1.527 -3.244  0.037  1.655 -2.811  0.044 -1.651 
    ML  3436  3434 6  3439     6     5    28    98   121  -6.250  -6.596  -1.310  -1.005  -6.446  -3.975  0.368 -0.385 -0.191  0.094 
    MR  3437  3434 6  3439     6     5    28    98   121  -6.988  -5.717  -1.625  -5.695  -0.829  -3.908  0.368 -0.385 -0.191  0.094 
     D  3438  3434 6  3439     6     3    23    95   118  -9.049  -7.747  -3.544  -4.226  -4.244  -0.319 
    IL  3439  3439 5  3439     6     6    30    99   122  -2.890  -3.153  -0.578  -4.808  -5.584  -5.245  0.000  0.000  0.000  0.000 
    IR  3440  3440 6  3440     5     6    30    99   122  -2.408  -0.496  -5.920  -4.087  -5.193          0.000  0.000  0.000  0.000 
                                             [ MATP  565 ]   1643   1770 c g - -
    MP  3441  3440 6  3445     6     8    34    98   120  -9.016  -8.955  -0.023  -7.731  -8.011  -8.406 -2.679 -2.430 -2.775  1.152 -2.479 -3.579  1.842 -2.894 -2.719  1.820 -3.335 -0.137  1.728 -2.883 -0.240 -1.652 
    ML  3442  3440 6  3445     6     5    28    96   119  -6.250  -6.596  -1.310  -1.005  -6.446  -3.975  0.368 -0.385 -0.191  0.094 
    MR  3443  3440 6  3445     6     5    27    96   119  -6.988  -5.717  -1.625  -5.695  -0.829  -3.908  0.368 -0.385 -0.191  0.094 
     D  3444  3440 6  3445     6     3    23    93   116  -9.049  -7.747  -3.544  -4.226  -4.244  -0.319 
    IL  3445  3445 5  3445     6     5    29    97   120  -2.579  -2.842  -0.760  -4.497  -5.274  -4.934  0.000  0.000  0.000  0.000 
    IR  3446  3446 6  3446     5     5    29    97   120  -2.408  -0.496  -5.920  -4.087  -5.193          0.000  0.000  0.000  0.000 
                                             [ MATP  566 ]   1644   1769 g c - -
    MP  3447  3446 6  3451     6     8    34    96   118  -9.016  -8.955  -0.023  -7.731  -8.011  -8.406 -2.517 -2.251 -2.526  1.300 -2.483 -3.408  1.748 -2.843 -2.706  2.024 -2.950  0.031  1.303 -2.636 -0.160 -1.690 
    ML  3448  3446 6  3451     6     5    27    94   117  -6.250  -6.596  -1.310  -1.005  -6.446  -3.975  0.368 -0.385 -0.191  0.094 
    MR  3449  3446 6  3451     6     5    27    94   117  -6.988  -5.717  -1.625  -5.695  -0.829  -3.908  0.368 -0.385 -0.191  0.094 
     D  3450  3446 6  3451     6     3    22    91   114  -9.049  -7.747  -3.544  -4.226  -4.244  -0.319 
    IL  3451  3451 5  3451     6     5    29    95   118  -2.579  -2.842  -0.760  -4.497  -5.274  -4.934  0.000  0.000  0.000  0.000 
    IR  3452  3452 6  3452     5     5    29    95   118  -2.408  -0.496  -5.920  -4.087  -5.193          0.000  0.000  0.000  0.000 
                                             [ MATP  567 ]   1645   1768 c g - -
    MP  3453  3452 6  3457     6     8    33    94   116  -9.016  -8.955  -0.023  -7.731  -8.011  -8.406 -2.665 -2.585 -2.760  0.948 -2.289 -3.548  1.949 -2.789 -2.785  1.282 -3.113 -0.538  1.617 -2.908  1.279 -1.772 
    ML  3454  3452 6  3457     6     5    27    92   115  -6.250  -6.596  -1.310  -1.005  -6.446  -3.975  0.368 -0.385 -0.191  0.094 
    MR  3455  3452 6  3457     6     5    27    92   115  -6.988  -5.717  -1.625  -5.695  -0.829  -3.908  0.368 -0.385 -0.191  0.094 
     D  3456  3452 6  3457     6     2    22    89   112  -9.049  -7.747  -3.544  -4.226  -4.244  -0.319 
    IL  3457  3457 5  3457     6     5    28    93   116  -2.579  -2.842  -0.760  -4.497  -5.274  -4.934  0.000  0.000  0.000  0.000 
    IR  3458  3458 6  3458     5     5    29    93   116  -2.408  -0.496  -5.920  -4.087  -5.193          0.000  0.000  0.000  0.000 
                                             [ MATP  568 ]   1646   1767 g c - -
    MP  3459  3458 6  3463     6     8    32    92   114  -8.284  -8.955  -0.024  -7.731  -8.011  -8.406 -2.772 -2.431 -2.847  1.623 -2.589 -3.632  1.802 -2.983 -2.916  1.894 -3.407 -0.296  1.339 -2.943 -0.165 -1.848 
    ML  3460  3458 6  3463     6     5    26    90   113  -6.250  -6.596  -1.310  -1.005  -6.446  -3.975  0.368 -0.385 -0.191  0.094 
    MR  3461  3458 6  3463     6     4    26    90   113  -6.988  -5.717  -1.625  -5.695  -0.829  -3.908  0.368 -0.385 -0.191  0.094 
     D  3462  3458 6  3463     6     2    22    87   110  -9.049  -7.747  -3.544  -4.226  -4.244  -0.319 
    IL  3463  3463 5  3463     6     5    28    91   114  -2.596  -2.859  -0.749  -4.514  -5.290  -4.951  0.000  0.000  0.000  0.000 
    IR  3464  3464 6  3464     5     5    28    91   114  -2.408  -0.496  -5.920  -4.087  -5.193          0.000  0.000  0.000  0.000 
                                             [ MATP  569 ]   1648   1766 c g - -
    MP  3465  3464 6  3469     6     7    32    90   112  -9.016  -8.955  -0.023  -7.731  -8.011  -8.406 -2.523 -2.415 -2.541  1.292 -2.213 -3.458  1.870 -2.555 -2.681  1.559 -3.208 -0.415  1.811 -2.763 -0.065 -1.678 
    ML  3466  3464 6  3469     6     4    26    88   111  -6.250  -6.596  -1.310  -1.005  -6.446  -3.975  0.368 -0.385 -0.191  0.094 
    MR  3467  3464 6  3469     6     4    26    88   111  -6.988  -5.717  -1.625  -5.695  -0.829  -3.908  0.368 -0.385 -0.191  0.094 
     D  3468  3464 6  3469     6     2    21    85   108  -9.049  -7.747  -3.544  -4.226  -4.244  -0.319 
    IL  3469  3469 5  3469     6     5    27    89   112  -2.579  -2.842  -0.760  -4.497  -5.274  -4.934  0.000  0.000  0.000  0.000 
    IR  3470  3470 6  3470     5     5    28    89   112  -2.408  -0.496  -5.920  -4.087  -5.193          0.000  0.000  0.000  0.000 
                                             [ MATP  570 ]   1649   1765 g c - -
    MP  3471  3470 6  3475     6     7    31    88   110  -9.016  -8.955  -0.023  -7.731  -8.011  -8.406 -2.810 -2.424 -2.877  1.206 -2.645 -3.648  1.860 -3.027 -2.958  2.160 -3.168 -0.282  1.308 -2.957 -0.273 -1.874 
    ML  3472  3470 6  3475     6     4    25    86   109  -6.250  -6.596  -1.310  -1.005  -6.446  -3.975  0.368 -0.385 -0.191  0.094 
    MR  3473  3470 6  3475     6     4    25    86   109  -6.988  -5.717  -1.625  -5.695  -0.829  -3.908  0.368 -0.385 -0.191  0.094 
     D  3474  3470 6  3475     6     2    21    83   106  -9.049  -7.747  -3.544  -4.226  -4.244  -0.319 
    IL  3475  3475 5  3475     6     5    27    87   110  -2.579  -2.842  -0.760  -4.497  -5.274  -4.934  0.000  0.000  0.000  0.000 
    IR  3476  3476 6  3476     5     5    27    87   110  -2.408  -0.496  -5.920  -4.087  -5.193          0.000  0.000  0.000  0.000 
                                             [ MATP  571 ]   1650   1764 c g - -
    MP  3477  3476 6  3481     6     7    29    86   108  -9.016  -8.955  -0.023  -7.731  -8.011  -8.406 -2.240 -2.356 -2.525  1.143 -2.197 -3.345  2.001 -2.453 -2.555  1.408 -2.971 -0.552  1.664 -2.657  0.487 -1.533 
    ML  3478  3476 6  3481     6     4    25    84   107  -6.250  -6.596  -1.310  -1.005  -6.446  -3.975  0.368 -0.385 -0.191  0.094 
    MR  3479  3476 6  3481     6     4    24    84   107  -6.988  -5.717  -1.625  -5.695  -0.829  -3.908  0.368 -0.385 -0.191  0.094 
     D  3480  3476 6  3481     6     2    21    81   104  -9.049  -7.747  -3.544  -4.226  -4.244  -0.319 
    IL  3481  3481 5  3481     6     5    26    85   108  -2.579  -2.842  -0.760  -4.497  -5.274  -4.934  0.000  0.000  0.000  0.000 
    IR  3482  3482 6  3482     5     5    26    85   108  -2.408  -0.496  -5.920  -4.087  -5.193          0.000  0.000  0.000  0.000 
                                             [ MATP  572 ]   1651   1763 g c - -
    MP  3483  3482 6  3487     6     7    27    84   106  -9.016  -8.955  -0.023  -7.731  -8.011  -8.406 -2.998 -2.393 -3.039  1.797 -2.980 -3.834  1.355 -3.236 -3.122  2.313 -3.588 -0.195  1.129 -3.133 -0.656 -2.012 
    ML  3484  3482 6  3487     6     4    24    82   105  -6.250  -6.596  -1.310  -1.005  -6.446  -3.975  0.368 -0.385 -0.191  0.094 
    MR  3485  3482 6  3487     6     4    24    82   105  -6.988  -5.717  -1.625  -5.695  -0.829  -3.908  0.368 -0.385 -0.191  0.094 
     D  3486  3482 6  3487     6     2    20    80   102  -9.049  -7.747  -3.544  -4.226  -4.244  -0.319 
    IL  3487  3487 5  3487     6     4    25    83   106  -2.579  -2.842  -0.760  -4.497  -5.274  -4.934  0.000  0.000  0.000  0.000 
    IR  3488  3488 6  3488     5     4    25    83   106  -2.408  -0.496  -5.920  -4.087  -5.193          0.000  0.000  0.000  0.000 
                                             [ MATP  573 ]   1652   1762 g u - -
    MP  3489  3488 6  3493     6     6    26    82   104  -9.016  -8.955  -0.023  -7.731  -8.011  -8.406 -3.302 -2.218 -3.440  1.284 -3.888 -4.599  0.475 -3.523 -3.209  1.824 -3.709  2.620  0.087 -3.870 -1.498 -2.224 
    ML  3490  3488 6  3493     6     4    23    81   103  -6.250  -6.596  -1.310  -1.005  -6.446  -3.975  0.368 -0.385 -0.191  0.094 
    MR  3491  3488 6  3493     6     4    22    80   103  -6.988  -5.717  -1.625  -5.695  -0.829  -3.908  0.368 -0.385 -0.191  0.094 
     D  3492  3488 6  3493     6     2    20    78   101  -9.049  -7.747  -3.544  -4.226  -4.244  -0.319 
    IL  3493  3493 5  3493     6     4    24    81   104  -2.579  -2.842  -0.760  -4.497  -5.274  -4.934  0.000  0.000  0.000  0.000 
    IR  3494  3494 6  3494     5     4    24    81   104  -2.408  -0.496  -5.920  -4.087  -5.193          0.000  0.000  0.000  0.000 
                                             [ MATP  574 ]   1653   1761 C G - -
    MP  3495  3494 6  3499     4     5    24    80   102  -5.231  -6.901  -0.110  -4.704                 -4.059 -3.924 -3.826 -0.204 -2.658 -4.299  3.360 -3.419 -3.864  0.115 -4.174 -1.873  0.925 -4.155 -0.356 -2.721 
    ML  3496  3494 6  3499     4     3    22    79   102  -3.758  -3.940  -0.507  -2.670                  0.368 -0.385 -0.191  0.094 
    MR  3497  3494 6  3499     4     3    21    79   102  -4.809  -3.838  -1.706  -0.766                  0.368 -0.385 -0.191  0.094 
     D  3498  3494 6  3499     4     1    20    78   100  -4.568  -4.250  -2.265  -0.520                 
    IL  3499  3499 5  3499     4     4    23    80   103  -1.685  -2.494  -1.060  -4.980                  0.000  0.000  0.000  0.000 
    IR  3500  3500 6  3500     3     4    23    80   103  -1.442  -0.798  -4.142                          0.000  0.000  0.000  0.000 
                                             [ MATL  575 ]   1657      - a - - -
    ML  3501  3500 6  3503     3     4    22    77   100  -7.712  -0.039  -5.506                          0.575 -0.858  0.201 -0.306 
     D  3502  3500 6  3503     3     1    19    76    98  -6.306  -1.432  -0.697                         
    IL  3503  3503 3  3503     3     4    22    79   101  -1.442  -0.798  -4.142                          0.000  0.000  0.000  0.000 
                                             [ MATL  576 ]   1658      - A - - -
    ML  3504  3503 3  3506     3     4    21    76    99  -8.124  -0.022  -6.441                          1.549 -1.770 -1.491 -1.235 
     D  3505  3503 3  3506     3     1    19    75    98  -5.686  -0.732  -1.402                         
    IL  3506  3506 3  3506     3     3    21    77   100  -1.925  -0.554  -4.164                          0.000  0.000  0.000  0.000 
                                             [ MATR  577 ]      -   1760 - A - -
    MR  3507  3506 3  3509     3     3    20    75    98  -8.132  -0.022  -6.449                          1.459 -1.514 -1.347 -0.981 
     D  3508  3506 3  3509     3     1    17    74    96  -6.425  -1.501  -0.655                         
    IR  3509  3509 3  3509     3     3    20    76    99  -1.925  -0.554  -4.164                          0.000  0.000  0.000  0.000 
                                             [ MATR  578 ]      -   1759 - u - -
    MR  3510  3509 3  3512     3     2    19    74    97  -8.137  -0.104  -3.918                          0.239 -0.491 -0.206  0.312 
     D  3511  3509 3  3512     3     0    17    73    95  -6.390  -1.568  -0.620                         
    IR  3512  3512 3  3512     3     3    19    75    98  -1.925  -0.554  -4.164                          0.000  0.000  0.000  0.000 
                                             [ MATR  579 ]      -   1758 - u - -
    MR  3513  3512 3  3515     3     2    18    73    96  -2.443  -0.315  -6.373                         -0.006 -0.272 -0.716  0.649 
     D  3514  3512 3  3515     3     0    17    71    94  -6.868  -0.932  -1.097                         
    IR  3515  3515 3  3515     3     2    18    74    96  -1.566  -0.663  -5.039                          0.000  0.000  0.000  0.000 
                                             [ MATR  580 ]      -   1735 - a - -
    MR  3516  3515 3  3518     2     1    17    72    94  -8.070  -0.005                                  0.481 -0.475 -0.891  0.429 
     D  3517  3515 3  3518     2     0    16    71    93  -4.432  -0.068                                 
    IR  3518  3518 3  3518     2     1    17    72    95  -1.823  -0.479                                  0.000  0.000  0.000  0.000 
                                             [ BIF   581 ]      -      - - - - -
     B  3519  3518 3  3520  3591     0    16    71    93                                                 
                                             [ BEGL  582 ]      -      - - - - -
     S  3520  3519 1  3521     4     0     0    43    65  -0.049  -6.711  -6.118  -6.758                 
                                             [ MATP  583 ]   1659   1693 G C - -
    MP  3521  3520 1  3525     6     2     2    43    65  -9.016  -8.955  -0.023  -7.731  -8.011  -8.406 -4.242 -2.855 -4.309  0.561 -4.570 -4.498 -0.045 -4.521 -3.990  3.490 -4.367 -0.539 -0.434 -4.135 -2.058 -3.194 
    ML  3522  3520 1  3525     6     1     1    41    63  -6.250  -6.596  -1.310  -1.005  -6.446  -3.975  0.368 -0.385 -0.191  0.094 
    MR  3523  3520 1  3525     6     1     1    41    63  -6.988  -5.717  -1.625  -5.695  -0.829  -3.908  0.368 -0.385 -0.191  0.094 
     D  3524  3520 1  3525     6     0     0    39    61  -9.049  -7.747  -3.544  -4.226  -4.244  -0.319 
    IL  3525  3525 5  3525     6     1     1    42    65  -2.579  -2.842  -0.760  -4.497  -5.274  -4.934  0.000  0.000  0.000  0.000 
    IR  3526  3526 6  3526     5     1     1    42    64  -2.408  -0.496  -5.920  -4.087  -5.193          0.000  0.000  0.000  0.000 
                                             [ MATP  584 ]   1660   1692 g c - -
    MP  3527  3526 6  3531     6     2     2    41    63  -9.016  -8.955  -0.023  -7.731  -8.011  -8.406 -3.153 -2.537 -3.162  1.103 -2.943 -3.878  1.770 -3.293 -3.253  2.510 -3.692 -0.318  1.013 -3.227 -0.500 -2.111 
    ML  3528  3526 6  3531     6     1     1    39    61  -6.250  -6.596  -1.310  -1.005  -6.446  -3.975  0.368 -0.385 -0.191  0.094 
    MR  3529  3526 6  3531     6     1     1    39    61  -6.988  -5.717  -1.625  -5.695  -0.829  -3.908  0.368 -0.385 -0.191  0.094 
     D  3530  3526 6  3531     6     0     0    37    59  -9.049  -7.747  -3.544  -4.226  -4.244  -0.319 
    IL  3531  3531 5  3531     6     1     1    40    63  -2.579  -2.842  -0.760  -4.497  -5.274  -4.934  0.000  0.000  0.000  0.000 
    IR  3532  3532 6  3532     5     1     1    40    62  -2.408  -0.496  -5.920  -4.087  -5.193          0.000  0.000  0.000  0.000 
                                             [ MATP  585 ]   1661   1691 u g - -
    MP  3533  3532 6  3537     6     2     2    39    61  -9.016  -8.955  -0.023  -7.731  -8.011  -8.406 -3.139 -3.041 -3.113  0.568 -2.331 -3.771  2.034 -2.951 -3.142  0.881 -3.577 -1.021  1.307 -3.329  2.104 -1.917 
    ML  3534  3532 6  3537     6     1     1    38    60  -6.250  -6.596  -1.310  -1.005  -6.446  -3.975  0.368 -0.385 -0.191  0.094 
    MR  3535  3532 6  3537     6     1     1    38    60  -6.988  -5.717  -1.625  -5.695  -0.829  -3.908  0.368 -0.385 -0.191  0.094 
     D  3536  3532 6  3537     6     0     0    36    58  -9.049  -7.747  -3.544  -4.226  -4.244  -0.319 
    IL  3537  3537 5  3537     6     1     1    39    61  -2.579  -2.842  -0.760  -4.497  -5.274  -4.934  0.000  0.000  0.000  0.000 
    IR  3538  3538 6  3538     5     1     1    38    60  -2.408  -0.496  -5.920  -4.087  -5.193          0.000  0.000  0.000  0.000 
                                             [ MATP  586 ]   1662   1690 U A - -
    MP  3539  3538 6  3543     4     2     2    37    59  -6.694  -6.901  -0.064  -5.315                 -3.286 -3.214 -3.326  0.324 -2.559 -4.059  1.525 -3.255 -2.587  0.630 -3.831 -1.293  3.000 -3.507 -0.438 -2.275 
    ML  3540  3538 6  3543     4     1     1    37    59  -3.758  -3.940  -0.507  -2.670                  0.368 -0.385 -0.191  0.094 
    MR  3541  3538 6  3543     4     1     1    36    58  -4.809  -3.838  -1.706  -0.766                  0.368 -0.385 -0.191  0.094 
     D  3542  3538 6  3543     4     0     0    35    57  -4.568  -4.250  -2.265  -0.520                 
    IL  3543  3543 5  3543     4     1     1    38    60  -1.686  -2.369  -1.117  -4.855                  0.000  0.000  0.000  0.000 
    IR  3544  3544 6  3544     3     1     1    37    59  -1.442  -0.798  -4.142                          0.000  0.000  0.000  0.000 
                                             [ MATL  587 ]   1663      - A - - -
    ML  3545  3544 6  3547     3     1     1    35    57  -7.730  -0.024  -6.384                          1.571 -1.846 -1.479 -1.348 
     D  3546  3544 6  3547     3     0     0    33    55  -6.174  -1.687  -0.566                         
    IL  3547  3547 3  3547     3     1     1    36    58  -1.442  -0.798  -4.142                          0.000  0.000  0.000  0.000 
                                             [ MATL  588 ]   1664      - A - - -
    ML  3548  3547 3  3550     3     1     1    34    56  -8.137  -0.037  -5.536                          1.551 -1.776 -1.502 -1.237 
     D  3549  3547 3  3550     3     0     0    32    54  -5.620  -0.734  -1.403                         
    IL  3550  3550 3  3550     3     1     1    34    56  -1.925  -0.554  -4.164                          0.000  0.000  0.000  0.000 
                                             [ MATR  589 ]      -   1689 - u - -
    MR  3551  3550 3  3553     3     1     1    33    55  -8.122  -0.022  -6.440                          0.015 -0.611  0.213  0.233 
     D  3552  3550 3  3553     3     0     0    31    53  -6.491  -1.454  -0.681                         
    IR  3553  3553 3  3553     3     1     1    33    55  -1.925  -0.554  -4.164                          0.000  0.000  0.000  0.000 
                                             [ MATR  590 ]      -   1688 - G - -
    MR  3554  3553 3  3556     5     1     1    32    54  -6.887  -0.045  -6.703  -6.915  -7.807         -1.073 -2.205  1.573 -1.590 
     D  3555  3553 3  3556     5     0     0    30    52  -5.367  -0.698  -2.993  -4.424  -2.419         
    IR  3556  3556 3  3556     5     1     1    32    54  -2.408  -0.496  -5.920  -4.087  -5.193          0.000  0.000  0.000  0.000 
                                             [ MATP  591 ]   1665   1687 g c - -
    MP  3557  3556 3  3561     6     2     2    31    53  -9.016  -8.955  -0.023  -7.731  -8.011  -8.406 -2.839 -2.259 -2.899  1.262 -2.920 -3.641  1.413 -3.165 -2.748  2.399 -3.458  0.617  1.025 -2.947 -0.608 -1.916 
    ML  3558  3556 3  3561     6     1     1    29    51  -6.250  -6.596  -1.310  -1.005  -6.446  -3.975  0.368 -0.385 -0.191  0.094 
    MR  3559  3556 3  3561     6     1     1    29    51  -6.988  -5.717  -1.625  -5.695  -0.829  -3.908  0.368 -0.385 -0.191  0.094 
     D  3560  3556 3  3561     6     0     0    26    48  -9.049  -7.747  -3.544  -4.226  -4.244  -0.319 
    IL  3561  3561 5  3561     6     1     1    30    52  -2.579  -2.842  -0.760  -4.497  -5.274  -4.934  0.000  0.000  0.000  0.000 
    IR  3562  3562 6  3562     5     1     1    30    52  -2.408  -0.496  -5.920  -4.087  -5.193          0.000  0.000  0.000  0.000 
                                             [ MATP  592 ]   1666   1686 c g - -
    MP  3563  3562 6  3567     6     2     2    29    51  -9.016  -8.955  -0.057  -7.731  -8.011  -5.260 -3.037 -2.740 -3.079  0.987 -2.533 -3.839  2.344 -3.035 -3.101  1.715 -3.581 -0.606  1.496 -3.218 -0.206 -2.001 
    ML  3564  3562 6  3567     6     1     1    27    49  -6.250  -6.596  -1.310  -1.005  -6.446  -3.975  0.368 -0.385 -0.191  0.094 
    MR  3565  3562 6  3567     6     1     1    27    49  -6.988  -5.717  -1.625  -5.695  -0.829  -3.908  0.368 -0.385 -0.191  0.094 
     D  3566  3562 6  3567     6     0     0    24    46  -9.049  -7.747  -3.544  -4.226  -4.244  -0.319 
    IL  3567  3567 5  3567     6     1     1    28    50  -2.579  -2.842  -0.760  -4.497  -5.274  -4.934  0.000  0.000  0.000  0.000 
    IR  3568  3568 6  3568     5     1     1    28    50  -2.408  -0.496  -5.920  -4.087  -5.193          0.000  0.000  0.000  0.000 
                                             [ MATP  593 ]   1667   1685 c g - -
    MP  3569  3568 6  3573     4     2     2    27    49  -2.011  -6.799  -0.863  -2.373                 -2.550 -2.438 -2.750  1.220 -2.402 -3.549  2.073 -2.841 -2.788  1.673 -3.298 -0.340  1.538 -2.863 -0.086 -1.576 
    ML  3570  3568 6  3573     4     1     1    24    46  -3.758  -3.940  -0.507  -2.670                  0.368 -0.385 -0.191  0.094 
    MR  3571  3568 6  3573     4     1     1    23    45  -4.809  -3.838  -1.706  -0.766                  0.368 -0.385 -0.191  0.094 
     D  3572  3568 6  3573     4     0     0    22    44  -4.995  -4.676  -1.968  -0.569                 
    IL  3573  3573 5  3573     4     1     1    26    48  -1.213  -2.590  -1.360  -6.256                  0.000  0.000  0.000  0.000 
    IR  3574  3574 6  3574     3     1     1    22    41  -1.414  -0.791  -4.410                          0.000  0.000  0.000  0.000 
                                             [ MATL  594 ]   1675      - u - - -
    ML  3575  3574 6  3577     3     1     1    18    36  -7.444  -0.030  -6.098                          0.038 -0.550 -0.368  0.600 
     D  3576  3574 6  3577     3     0     0    17    35  -7.443  -0.545  -1.696                         
    IL  3577  3577 3  3577     3     1     1    21    40  -1.442  -0.798  -4.142                          0.000  0.000  0.000  0.000 
                                             [ MATL  595 ]   1676      - g - - -
    ML  3578  3577 3  3580     3     1     1    16    35  -7.717  -0.024  -6.371                          0.214 -0.713  0.384 -0.112 
     D  3579  3577 3  3580     3     0     0    16    34  -6.270  -1.495  -0.661                         
    IL  3580  3580 3  3580     3     1     1    20    38  -1.442  -0.798  -4.142                          0.000  0.000  0.000  0.000 
                                             [ MATL  596 ]   1677      - a - - -
    ML  3581  3580 3  3583     3     1     1    15    33  -7.730  -0.024  -6.384                          0.453 -0.543 -0.477  0.294 
     D  3582  3580 3  3583     3     0     0    15    33  -6.174  -1.687  -0.566                         
    IL  3583  3583 3  3583     3     1     1    19    37  -1.442  -0.798  -4.142                          0.000  0.000  0.000  0.000 
                                             [ MATL  597 ]   1678      - u - - -
    ML  3584  3583 3  3586     3     1     1    13    32  -7.730  -0.024  -6.384                          0.188 -0.569 -0.151  0.363 
     D  3585  3583 3  3586     3     0     0    13    32  -6.174  -1.687  -0.566                         
    IL  3586  3586 3  3586     3     1     1    18    36  -1.442  -0.798  -4.142                          0.000  0.000  0.000  0.000 
                                             [ MATL  598 ]   1679      - a - - -
    ML  3587  3586 3  3589     2     1     1     1     1       *   0.000                                  0.758 -0.881 -0.178 -0.182 
     D  3588  3586 3  3589     2     0     0     0     0       *   0.000                                 
    IL  3589  3589 3  3589     2     1     1    13    28  -1.823  -0.479                                  0.000  0.000  0.000  0.000 
                                             [ END   599 ]      -      - - - - -
     E  3590  3589 3    -1     0     0     0     0     0                                                 
                                             [ BEGR  600 ]      -      - - - - -
     S  3591  3519 1  3592     3     0     3    43    63  -7.730  -0.024  -6.384                         
    IL  3592  3592 2  3592     3     1     4    46    66  -1.442  -0.798  -4.142                          0.000  0.000  0.000  0.000 
                                             [ MATL  601 ]   1694      - G - - -
    ML  3593  3592 2  3595     3     1     3    43    63  -7.730  -0.024  -6.384                         -0.417 -1.644  1.295 -1.065 
     D  3594  3592 2  3595     3     0     1    41    62  -6.174  -1.687  -0.566                         
    IL  3595  3595 3  3595     3     1     3    45    65  -1.442  -0.798  -4.142                          0.000  0.000  0.000  0.000 
                                             [ MATL  602 ]   1695      - u - - -
    ML  3596  3595 3  3598     3     1     2    42    62  -7.730  -0.028  -6.113                          0.265 -0.211 -0.639  0.370 
     D  3597  3595 3  3598     3     0     0    40    61  -6.174  -1.687  -0.566                         
    IL  3598  3598 3  3598     3     1     2    44    64  -1.442  -0.798  -4.142                          0.000  0.000  0.000  0.000 
                                             [ MATL  603 ]   1696      - A - - -
    ML  3599  3598 3  3601     2     1     1    41    61  -8.066  -0.005                                  1.593 -1.899 -1.578 -1.398 
     D  3600  3598 3  3601     2     0     0    40    60  -8.447  -0.004                                 
    IL  3601  3601 3  3601     2     1     1    42    62  -1.823  -0.479                                  0.000  0.000  0.000  0.000 
                                             [ BIF   604 ]      -      - - - - -
     B  3602  3601 3  3603  3629     0     0    40    60                                                 
                                             [ BEGL  605 ]      -      - - - - -
     S  3603  3602 1  3604     4     0     0    22    41  -0.049  -6.711  -6.118  -6.758                 
                                             [ MATP  606 ]   1697   1704 G C - -
    MP  3604  3603 1  3608     6     2     2    22    41  -9.016  -8.955  -0.023  -7.731  -8.011  -8.406 -4.288 -2.881 -4.357  0.492 -4.594 -4.508 -0.067 -4.559 -4.016  3.507 -4.388 -0.568 -0.467 -4.167 -2.083 -3.241 
    ML  3605  3603 1  3608     6     1     1    21    40  -6.250  -6.596  -1.310  -1.005  -6.446  -3.975  0.368 -0.385 -0.191  0.094 
    MR  3606  3603 1  3608     6     1     1    21    40  -6.988  -5.717  -1.625  -5.695  -0.829  -3.908  0.368 -0.385 -0.191  0.094 
     D  3607  3603 1  3608     6     0     0    19    38  -9.049  -7.747  -3.544  -4.226  -4.244  -0.319 
    IL  3608  3608 5  3608     6     1     1    22    40  -2.579  -2.842  -0.760  -4.497  -5.274  -4.934  0.000  0.000  0.000  0.000 
    IR  3609  3609 6  3609     5     1     1    21    40  -2.408  -0.496  -5.920  -4.087  -5.193          0.000  0.000  0.000  0.000 
                                             [ MATP  607 ]   1698   1703 c g - -
    MP  3610  3609 6  3614     4     2     2    20    39  -6.694  -6.901  -0.064  -5.315                 -3.175 -2.934 -3.177  0.803 -2.478 -3.885  2.606 -3.048 -3.196  1.485 -3.651 -0.858  1.350 -3.347  0.034 -2.090 
    ML  3611  3609 6  3614     4     1     1    21    39  -3.758  -3.940  -0.507  -2.670                  0.368 -0.385 -0.191  0.094 
    MR  3612  3609 6  3614     4     1     1    20    39  -4.809  -3.838  -1.706  -0.766                  0.368 -0.385 -0.191  0.094 
     D  3613  3609 6  3614     4     0     0    19    38  -4.568  -4.250  -2.265  -0.520                 
    IL  3614  3614 5  3614     4     1     1    22    41  -1.686  -2.369  -1.117  -4.855                  0.000  0.000  0.000  0.000 
    IR  3615  3615 6  3615     3     1     1    21    40  -1.442  -0.798  -4.142                          0.000  0.000  0.000  0.000 
                                             [ MATL  608 ]   1699      - G - - -
    ML  3616  3615 6  3618     3     1     1    16    35  -7.730  -0.024  -6.384                         -0.987 -2.073  1.528 -1.419 
     D  3617  3615 6  3618     3     0     0    16    34  -6.174  -1.687  -0.566                         
    IL  3618  3618 3  3618     3     1     1    20    38  -1.442  -0.798  -4.142                          0.000  0.000  0.000  0.000 
                                             [ MATL  609 ]   1700      - A - - -
    ML  3619  3618 3  3621     3     1     1    15    33  -7.730  -0.024  -6.384                          1.525 -1.676 -1.449 -1.175 
     D  3620  3618 3  3621     3     0     0    15    33  -6.174  -1.687  -0.566                         
    IL  3621  3621 3  3621     3     1     1    19    37  -1.442  -0.798  -4.142                          0.000  0.000  0.000  0.000 
                                             [ MATL  610 ]   1701      - A - - -
    ML  3622  3621 3  3624     3     1     1    13    32  -7.730  -0.028  -6.113                          1.530 -1.702 -1.404 -1.231 
     D  3623  3621 3  3624     3     0     0    13    32  -6.174  -1.687  -0.566                         
    IL  3624  3624 3  3624     3     1     1    18    36  -1.442  -0.798  -4.142                          0.000  0.000  0.000  0.000 
                                             [ MATL  611 ]   1702      - A - - -
    ML  3625  3624 3  3627     2     1     1     1     1       *   0.000                                  1.545 -1.717 -1.478 -1.254 
     D  3626  3624 3  3627     2     0     0     0     0       *   0.000                                 
    IL  3627  3627 3  3627     2     1     1    13    28  -1.823  -0.479                                  0.000  0.000  0.000  0.000 
                                             [ END   612 ]      -      - - - - -
     E  3628  3627 3    -1     0     0     0     0     0                                                 
                                             [ BEGR  613 ]      -      - - - - -
     S  3629  3602 1  3630     3     0     0    31    51  -6.507  -0.034  -6.384                         
    IL  3630  3630 2  3630     3     1     1    35    56  -1.273  -0.903  -4.278                          0.000  0.000  0.000  0.000 
                                             [ MATL  614 ]   1713      - G - - -
    ML  3631  3630 2  3633     5     1     1    30    50  -6.891  -0.045  -6.706  -6.919  -7.810         -0.510 -1.676  1.315 -1.008 
     D  3632  3630 2  3633     5     0     0    29    48  -4.959  -0.803  -4.221  -2.596  -2.508         
    IL  3633  3633 3  3633     5     1     1    31    50  -2.408  -0.496  -4.087  -5.920  -5.193          0.000  0.000  0.000  0.000 
                                             [ MATP  615 ]   1714   1734 c g - -
    MP  3634  3633 3  3638     6     2     2    29    49  -9.016  -8.955  -0.023  -7.731  -8.011  -8.406 -1.829 -2.153  1.434  1.128 -2.272 -3.240  1.452 -2.618 -2.442  1.451 -2.976 -0.318  1.122 -2.558 -0.228 -1.525 
    ML  3635  3633 3  3638     6     1     1    28    47  -6.250  -6.596  -1.310  -1.005  -6.446  -3.975  0.368 -0.385 -0.191  0.094 
    MR  3636  3633 3  3638     6     1     1    28    47  -6.988  -5.717  -1.625  -5.695  -0.829  -3.908  0.368 -0.385 -0.191  0.094 
     D  3637  3633 3  3638     6     0     0    26    45  -9.049  -7.747  -3.544  -4.226  -4.244  -0.319 
    IL  3638  3638 5  3638     6     1     1    29    48  -2.579  -2.842  -0.760  -4.497  -5.274  -4.934  0.000  0.000  0.000  0.000 
    IR  3639  3639 6  3639     5     1     1    29    48  -2.408  -0.496  -5.920  -4.087  -5.193          0.000  0.000  0.000  0.000 
                                             [ MATP  616 ]   1715   1733 G C - -
    MP  3640  3639 6  3644     6     2     2    27    46  -9.016  -8.955  -0.023  -7.731  -8.011  -8.406 -4.263 -2.867 -4.331  0.530 -4.582 -4.503 -0.056 -4.538 -4.002  3.498 -4.376 -0.552 -0.449 -4.150 -2.070 -3.215 
    ML  3641  3639 6  3644     6     1     1    26    45  -6.250  -6.596  -1.310  -1.005  -6.446  -3.975  0.368 -0.385 -0.191  0.094 
    MR  3642  3639 6  3644     6     1     1    26    45  -6.988  -5.717  -1.625  -5.695  -0.829  -3.908  0.368 -0.385 -0.191  0.094 
     D  3643  3639 6  3644     6     0     0    24    43  -9.049  -7.747  -3.544  -4.226  -4.244  -0.319 
    IL  3644  3644 5  3644     6     1     1    27    46  -2.579  -2.842  -0.760  -4.497  -5.274  -4.934  0.000  0.000  0.000  0.000 
    IR  3645  3645 6  3645     5     1     1    27    46  -2.408  -0.496  -5.920  -4.087  -5.193          0.000  0.000  0.000  0.000 
                                             [ MATP  617 ]   1716   1732 u g - -
    MP  3646  3645 6  3650     6     2     2    25    44  -9.016  -8.955  -0.023  -7.731  -8.011  -8.406 -3.600 -3.538 -3.412  0.076 -2.325 -3.911  2.025 -3.056 -3.455  0.357 -3.798 -1.597  1.178 -3.717  2.565 -2.351 
    ML  3647  3645 6  3650     6     1     1    24    43  -6.250  -6.596  -1.310  -1.005  -6.446  -3.975  0.368 -0.385 -0.191  0.094 
    MR  3648  3645 6  3650     6     1     1    24    43  -6.988  -5.717  -1.625  -5.695  -0.829  -3.908  0.368 -0.385 -0.191  0.094 
     D  3649  3645 6  3650     6     0     0    22    41  -9.049  -7.747  -3.544  -4.226  -4.244  -0.319 
    IL  3650  3650 5  3650     6     1     1    25    44  -2.579  -2.842  -0.760  -4.497  -5.274  -4.934  0.000  0.000  0.000  0.000 
    IR  3651  3651 6  3651     5     1     1    25    44  -2.408  -0.496  -5.920  -4.087  -5.193          0.000  0.000  0.000  0.000 
                                             [ MATP  618 ]   1717   1731 C G - -
    MP  3652  3651 6  3656     6     2     2    23    42  -9.016  -8.955  -0.026  -7.206  -8.011  -8.406 -3.558 -3.391 -3.457  0.364 -2.495 -4.053  3.018 -3.172 -3.477  0.811 -3.869 -1.331  1.318 -3.700 -0.129 -2.351 
    ML  3653  3651 6  3656     6     1     1    23    42  -6.250  -6.596  -1.310  -1.005  -6.446  -3.975  0.368 -0.385 -0.191  0.094 
    MR  3654  3651 6  3656     6     1     1    22    42  -6.988  -5.717  -1.625  -5.695  -0.829  -3.908  0.368 -0.385 -0.191  0.094 
     D  3655  3651 6  3656     6     0     0    21    40  -9.049  -7.747  -3.544  -4.226  -4.244  -0.319 
    IL  3656  3656 5  3656     6     1     1    23    42  -2.579  -2.842  -0.760  -4.497  -5.274  -4.934  0.000  0.000  0.000  0.000 
    IR  3657  3657 6  3657     5     1     1    23    42  -2.408  -0.496  -5.920  -4.087  -5.193          0.000  0.000  0.000  0.000 
                                             [ MATP  619 ]   1718   1730 c g - -
    MP  3658  3657 6  3662     4     2     2    21    40  -6.180  -6.892  -0.070  -5.306                 -3.363 -3.313 -3.262  0.363 -2.302 -3.834  2.323 -2.992 -3.297  0.574 -3.688 -1.393  1.305 -3.513  2.065 -2.209 
    ML  3659  3657 6  3662     4     1     1    22    41  -3.785  -3.968  -0.495  -2.697                  0.480 -0.463 -0.191  0.006 
    MR  3660  3657 6  3662     4     1     1    21    40  -4.809  -3.838  -1.706  -0.766                  0.368 -0.385 -0.191  0.094 
     D  3661  3657 6  3662     4     0     0    20    39  -4.568  -4.250  -2.265  -0.520                 
    IL  3662  3662 5  3662     4     1     1    23    42  -1.661  -2.305  -1.159  -4.897                  0.000  0.000  0.000  0.000 
    IR  3663  3663 6  3663     3     1     1    22    41  -1.452  -0.790  -4.152                          0.000  0.000  0.000  0.000 
                                             [ MATL  620 ]   1721      - g - - -
    ML  3664  3663 6  3666     3     1     1    18    37  -7.730  -0.024  -6.384                         -0.216 -0.856  0.477  0.257 
     D  3665  3663 6  3666     3     0     0    17    36  -6.174  -1.687  -0.566                         
    IL  3666  3666 3  3666     3     1     1    21    40  -1.442  -0.798  -4.142                          0.000  0.000  0.000  0.000 
                                             [ MATL  621 ]   1722      - A - - -
    ML  3667  3666 3  3669     3     1     1    17    36  -7.730  -0.024  -6.384                          1.596 -1.906 -1.584 -1.406 
     D  3668  3666 3  3669     3     0     0    16    35  -6.174  -1.687  -0.566                         
    IL  3669  3669 3  3669     3     1     1    20    39  -1.442  -0.798  -4.142                          0.000  0.000  0.000  0.000 
                                             [ MATL  622 ]   1723      - A - - -
    ML  3670  3669 3  3672     3     1     1    16    35  -7.730  -0.038  -5.567                          1.541 -1.717 -1.476 -1.230 
     D  3671  3669 3  3672     3     0     0    15    34  -6.174  -1.687  -0.566                         
    IL  3672  3672 3  3672     3     1     1    19    38  -1.442  -0.798  -4.142                          0.000  0.000  0.000  0.000 
                                             [ MATL  623 ]   1724      - u - - -
    ML  3673  3672 3  3675     3     1     1    15    33  -6.141  -0.038  -6.371                          0.031 -0.363 -0.554  0.604 
     D  3674  3672 3  3675     3     0     0    13    32  -6.274  -1.487  -0.666                         
    IL  3675  3675 3  3675     3     1     1    18    37  -1.409  -0.813  -4.203                          0.000  0.000  0.000  0.000 
                                             [ MATL  624 ]   1728      - A - - -
    ML  3676  3675 3  3678     2     1     1     1     1       *   0.000                                  1.261 -1.118 -1.071 -0.583 
     D  3677  3675 3  3678     2     0     0     0     0       *   0.000                                 
    IL  3678  3678 3  3678     2     1     1    13    28  -1.823  -0.479                                  0.000  0.000  0.000  0.000 
                                             [ END   625 ]      -      - - - - -
     E  3679  3678 3    -1     0     0     0     0     0                                                 
                                             [ BEGR  626 ]      -      - - - - -
     S  3680  3421 1  3681     3    38    81   159   181  -5.908  -0.042  -6.384                         
    IL  3681  3681 2  3681     3    38    82   162   183  -1.475  -0.773  -4.176                          0.000  0.000  0.000  0.000 
                                             [ MATL  627 ]   1775      - G - - -
    ML  3682  3681 2  3684     3    38    81   159   180  -7.730  -0.024  -6.384                         -0.639 -1.757  1.372 -1.080 
     D  3683  3681 2  3684     3    33    78   158   179  -6.174  -1.687  -0.566                         
    IL  3684  3684 3  3684     3    37    81   161   182  -1.442  -0.798  -4.142                          0.000  0.000  0.000  0.000 
                                             [ MATL  628 ]   1776      - A - - -
    ML  3685  3684 3  3687     5    37    80   158   179  -6.891  -0.045  -6.706  -6.919  -7.810          1.547 -1.794 -1.393 -1.294 
     D  3686  3684 3  3687     5    33    77   157   178  -4.959  -0.803  -4.221  -2.596  -2.508         
    IL  3687  3687 3  3687     5    36    80   159   180  -2.408  -0.496  -4.087  -5.920  -5.193          0.000  0.000  0.000  0.000 
                                             [ MATP  629 ]   1777   1919 C G - -
    MP  3688  3687 3  3692     6    36    79   157   178  -9.016  -8.955  -0.023  -7.731  -8.011  -8.406 -4.090 -3.949 -3.854 -0.229 -2.682 -4.324  3.378 -3.445 -3.891  0.091 -4.198 -1.892  0.873 -4.187 -0.382 -2.748 
    ML  3689  3687 3  3692     6    34    77   156   177  -6.250  -6.596  -1.310  -1.005  -6.446  -3.975  0.368 -0.385 -0.191  0.094 
    MR  3690  3687 3  3692     6    32    76   156   177  -6.988  -5.717  -1.625  -5.695  -0.829  -3.908  0.368 -0.385 -0.191  0.094 
     D  3691  3687 3  3692     6    30    74   154   175  -9.049  -7.747  -3.544  -4.226  -4.244  -0.319 
    IL  3692  3692 5  3692     6    35    78   157   178  -2.579  -2.842  -0.760  -4.497  -5.274  -4.934  0.000  0.000  0.000  0.000 
    IR  3693  3693 6  3693     5    34    78   157   178  -2.408  -0.496  -5.920  -4.087  -5.193          0.000  0.000  0.000  0.000 
                                             [ MATP  630 ]   1778   1918 c g - -
    MP  3694  3693 6  3698     4    34    77   155   176  -6.694  -6.901  -0.064  -5.315                 -3.225 -2.992 -2.949  0.700 -2.527 -3.943  2.762 -3.097 -3.244  1.320 -3.699 -0.911  1.310 -3.410 -0.212 -2.143 
    ML  3695  3693 6  3698     4    32    76   155   176  -3.758  -3.940  -0.507  -2.670                  0.368 -0.385 -0.191  0.094 
    MR  3696  3693 6  3698     4    31    75   155   176  -4.809  -3.838  -1.706  -0.766                  0.368 -0.385 -0.191  0.094 
     D  3697  3693 6  3698     4    30    73   154   175  -4.568  -4.250  -2.265  -0.520                 
    IL  3698  3698 5  3698     4    34    77   156   178  -1.686  -2.369  -1.117  -4.855                  0.000  0.000  0.000  0.000 
    IR  3699  3699 6  3699     3    33    76   156   177  -1.442  -0.798  -4.142                          0.000  0.000  0.000  0.000 
                                             [ MATL  631 ]   1779      - C - - -
    ML  3700  3699 6  3702     3    32    75   153   174  -8.137  -0.022  -6.454                         -1.128  1.396 -1.926 -0.625 
     D  3701  3699 6  3702     3    29    73   152   173  -5.620  -0.734  -1.403                         
    IL  3702  3702 3  3702     3    32    75   154   175  -1.925  -0.554  -4.164                          0.000  0.000  0.000  0.000 
                                             [ MATR  632 ]      -   1917 - U - -
    MR  3703  3702 3  3705     5    32    74   152   173  -6.891  -0.045  -6.706  -6.919  -7.810         -1.023 -1.076 -1.733  1.450 
     D  3704  3702 3  3705     5    28    71   151   172  -5.352  -0.707  -2.978  -4.409  -2.404         
    IR  3705  3705 3  3705     5    30    74   152   173  -2.408  -0.496  -5.920  -4.087  -5.193          0.000  0.000  0.000  0.000 
                                             [ MATP  633 ]   1780   1916 G C - -
    MP  3706  3705 3  3710     4    31    74   151   172  -6.694  -6.901  -0.064  -5.315                 -4.288 -2.881 -4.357  0.492 -4.594 -4.508 -0.067 -4.559 -4.016  3.507 -4.388 -0.568 -0.467 -4.167 -2.083 -3.241 
    ML  3707  3705 3  3710     4    28    72   151   172  -3.758  -3.940  -0.507  -2.670                  0.368 -0.385 -0.191  0.094 
    MR  3708  3705 3  3710     4    27    70   150   172  -4.809  -3.838  -1.706  -0.766                  0.368 -0.385 -0.191  0.094 
     D  3709  3705 3  3710     4    25    68   149   171  -4.568  -4.250  -2.265  -0.520                 
    IL  3710  3710 5  3710     4    30    73   152   173  -1.686  -2.369  -1.117  -4.855                  0.000  0.000  0.000  0.000 
    IR  3711  3711 6  3711     3    29    72   151   173  -1.442  -0.798  -4.142                          0.000  0.000  0.000  0.000 
                                             [ MATL  634 ]   1781      - A - - -
    ML  3712  3711 6  3714     3    29    72   149   170  -7.730  -0.024  -6.384                          1.596 -1.906 -1.584 -1.406 
     D  3713  3711 6  3714     3    25    68   147   168  -6.174  -1.687  -0.566                         
    IL  3714  3714 3  3714     3    29    72   150   171  -1.442  -0.798  -4.142                          0.000  0.000  0.000  0.000 
                                             [ MATL  635 ]   1782      - A - - -
    ML  3715  3714 3  3717     3    29    71   148   168  -7.730  -0.024  -6.384                          1.596 -1.906 -1.584 -1.406 
     D  3716  3714 3  3717     3    24    67   146   167  -6.174  -1.687  -0.566                         
    IL  3717  3717 3  3717     3    28    71   149   170  -1.442  -0.798  -4.142                          0.000  0.000  0.000  0.000 
                                             [ MATL  636 ]   1783      - A - - -
    ML  3718  3717 3  3720     3    28    70   147   167  -8.137  -0.022  -6.454                          1.039 -1.195 -0.202 -0.645 
     D  3719  3717 3  3720     3    23    66   145   166  -5.620  -0.734  -1.403                         
    IL  3720  3720 3  3720     3    27    69   147   168  -1.925  -0.554  -4.164                          0.000  0.000  0.000  0.000 
                                             [ MATR  637 ]      -   1915 - G - -
    MR  3721  3720 3  3723     3    27    69   146   166  -8.137  -0.022  -6.454                         -0.877 -1.907  1.462 -1.206 
     D  3722  3720 3  3723     3    22    64   144   165  -6.390  -1.568  -0.620                         
    IR  3723  3723 3  3723     3    26    69   146   167  -1.925  -0.554  -4.164                          0.000  0.000  0.000  0.000 
                                             [ MATR  638 ]      -   1914 - A - -
    MR  3724  3723 3  3726     3    27    68   145   165  -8.137  -0.022  -6.454                          1.574 -1.841 -1.543 -1.322 
     D  3725  3723 3  3726     3    21    63   143   164  -6.390  -1.568  -0.620                         
    IR  3726  3726 3  3726     3    26    68   145   166  -1.925  -0.554  -4.164                          0.000  0.000  0.000  0.000 
                                             [ MATR  639 ]      -   1913 - U - -
    MR  3727  3726 3  3729     3    26    68   144   164  -8.137  -0.022  -6.454                         -1.067 -1.140 -1.775  1.473 
     D  3728  3726 3  3729     3    21    61   142   163  -6.390  -1.568  -0.620                         
    IR  3729  3729 3  3729     3    25    67   144   165  -1.925  -0.554  -4.164                          0.000  0.000  0.000  0.000 
                                             [ MATR  640 ]      -   1912 - A - -
    MR  3730  3729 3  3732     3    26    67   143   163  -8.137  -0.022  -6.454                          1.568 -1.801 -1.526 -1.322 
     D  3731  3729 3  3732     3    20    60   141   162  -6.390  -1.568  -0.620                         
    IR  3732  3732 3  3732     3    24    66   143   164  -1.925  -0.554  -4.164                          0.000  0.000  0.000  0.000 
                                             [ MATR  641 ]      -   1911 - G - -
    MR  3733  3732 3  3735     3    25    66   142   162  -8.137  -0.022  -6.454                         -0.304 -1.546  1.206 -0.889 
     D  3734  3732 3  3735     3    19    59   140   161  -6.390  -1.568  -0.620                         
    IR  3735  3735 3  3735     3    24    65   142   163  -1.925  -0.554  -4.164                          0.000  0.000  0.000  0.000 
                                             [ MATR  642 ]      -   1910 - a - -
    MR  3736  3735 3  3738     5    25    65   141   161  -6.891  -0.045  -6.706  -6.919  -7.810          0.751 -0.642 -0.833  0.158 
     D  3737  3735 3  3738     5    19    58   139   160  -5.352  -0.707  -2.978  -4.409  -2.404         
    IR  3738  3738 3  3738     5    22    63   141   162  -2.408  -0.496  -5.920  -4.087  -5.193          0.000  0.000  0.000  0.000 
                                             [ MATP  643 ]   1784   1909 C G - -
    MP  3739  3738 3  3743     6    26    65   140   160  -9.016  -8.955  -0.023  -7.731  -8.011  -8.406 -4.011 -3.852 -3.803 -0.136 -2.673 -4.299  3.338 -3.418 -3.835  0.254 -4.158 -1.783  0.909 -4.121 -0.369 -2.696 
    ML  3740  3738 3  3743     6    20    60   138   159  -6.250  -6.596  -1.310  -1.005  -6.446  -3.975  0.368 -0.385 -0.191  0.094 
    MR  3741  3738 3  3743     6    20    59   138   159  -6.988  -5.717  -1.625  -5.695  -0.829  -3.908  0.368 -0.385 -0.191  0.094 
     D  3742  3738 3  3743     6    16    54   136   156  -9.049  -7.747  -3.544  -4.226  -4.244  -0.319 
    IL  3743  3743 5  3743     6    22    62   139   160  -2.579  -2.842  -0.760  -4.497  -5.274  -4.934  0.000  0.000  0.000  0.000 
    IR  3744  3744 6  3744     5    22    62   139   160  -2.408  -0.496  -5.920  -4.087  -5.193          0.000  0.000  0.000  0.000 
                                             [ MATP  644 ]   1785   1908 c g - -
    MP  3745  3744 6  3749     6    25    63   138   158  -9.016  -8.955  -0.023  -7.731  -8.011  -8.406 -3.257 -2.992 -3.250  0.678 -2.525 -3.955  2.694 -3.099 -3.260  1.433 -3.710 -0.823  1.379 -3.433 -0.193 -2.149 
    ML  3746  3744 6  3749     6    20    59   136   157  -6.250  -6.596  -1.310  -1.005  -6.446  -3.975  0.368 -0.385 -0.191  0.094 
    MR  3747  3744 6  3749     6    20    58   136   157  -6.988  -5.717  -1.625  -5.695  -0.829  -3.908  0.368 -0.385 -0.191  0.094 
     D  3748  3744 6  3749     6    16    53   134   154  -9.049  -7.747  -3.544  -4.226  -4.244  -0.319 
    IL  3749  3749 5  3749     6    21    61   137   158  -2.579  -2.842  -0.760  -4.497  -5.274  -4.934  0.000  0.000  0.000  0.000 
    IR  3750  3750 6  3750     5    22    61   137   158  -2.408  -0.496  -5.920  -4.087  -5.193          0.000  0.000  0.000  0.000 
                                             [ MATP  645 ]   1786   1907 g c - -
    MP  3751  3750 6  3755     6    25    62   136   156  -6.118  -8.955  -0.041  -7.731  -8.011  -8.406 -3.005 -2.335 -2.842  1.506 -3.067 -3.769  1.262 -3.295 -3.172  2.563 -3.610 -0.141  0.971 -3.058 -0.583 -2.011 
    ML  3752  3750 6  3755     6    20    58   134   155  -6.250  -6.596  -1.310  -1.005  -6.446  -3.975  0.368 -0.385 -0.191  0.094 
    MR  3753  3750 6  3755     6    19    57   134   155  -6.988  -5.717  -1.625  -5.695  -0.829  -3.908  0.368 -0.385 -0.191  0.094 
     D  3754  3750 6  3755     6    16    53   132   152  -9.049  -7.747  -3.544  -4.226  -4.244  -0.319 
    IL  3755  3755 5  3755     6    21    60   135   156  -2.736  -2.999  -0.661  -4.654  -5.430  -5.091  0.000  0.000  0.000  0.000 
    IR  3756  3756 6  3756     5    21    60   135   156  -2.408  -0.496  -5.920  -4.087  -5.193          0.000  0.000  0.000  0.000 
                                             [ MATP  646 ]   1788   1906 g c - -
    MP  3757  3756 6  3761     6    23    60   134   154  -7.427  -8.955  -0.028  -7.731  -8.011  -8.406 -2.711 -2.223 -2.784  1.592 -2.811 -3.568  1.332 -3.062 -2.894  2.281 -3.369  0.206  1.091 -2.855 -0.585 -1.222 
    ML  3758  3756 6  3761     6    19    57   132   153  -6.250  -6.596  -1.310  -1.005  -6.446  -3.975  0.368 -0.385 -0.191  0.094 
    MR  3759  3756 6  3761     6    19    56   132   153  -6.988  -5.717  -1.625  -5.695  -0.829  -3.908  0.368 -0.385 -0.191  0.094 
     D  3760  3756 6  3761     6    15    52   130   151  -9.049  -7.747  -3.544  -4.226  -4.244  -0.319 
    IL  3761  3761 5  3761     6    20    58   133   154  -2.630  -2.893  -0.726  -4.548  -5.324  -4.985  0.000  0.000  0.000  0.000 
    IR  3762  3762 6  3762     5    20    58   133   154  -2.408  -0.496  -5.920  -4.087  -5.193          0.000  0.000  0.000  0.000 
                                             [ MATP  647 ]   1790   1905 G C - -
    MP  3763  3762 6  3767     6    22    58   132   152  -9.016  -8.955  -0.023  -7.731  -8.011  -8.406 -3.482 -2.505 -3.477  1.220 -3.653 -4.114  0.802 -3.747 -3.531  3.038 -3.937 -0.209  0.461 -3.482 -1.077 -2.414 
    ML  3764  3762 6  3767     6    19    56   131   151  -6.250  -6.596  -1.310  -1.005  -6.446  -3.975  0.368 -0.385 -0.191  0.094 
    MR  3765  3762 6  3767     6    17    55   130   151  -6.988  -5.717  -1.625  -5.695  -0.829  -3.908  0.368 -0.385 -0.191  0.094 
     D  3766  3762 6  3767     6    15    52   129   149  -9.049  -7.747  -3.544  -4.226  -4.244  -0.319 
    IL  3767  3767 5  3767     6    20    57   131   152  -2.579  -2.842  -0.760  -4.497  -5.274  -4.934  0.000  0.000  0.000  0.000 
    IR  3768  3768 6  3768     5    19    56   131   152  -2.408  -0.496  -5.920  -4.087  -5.193          0.000  0.000  0.000  0.000 
                                             [ MATP  648 ]   1791   1904 u a - -
    MP  3769  3768 6  3773     4    20    56   130   150  -6.694  -6.901  -0.064  -5.315                 -3.394 -3.277 -3.309  0.426 -2.373 -3.918  2.233 -3.042 -3.331  0.732 -3.738 -1.262  2.528 -3.548 -0.064 -2.221 
    ML  3770  3768 6  3773     4    18    54   130   151  -3.758  -3.940  -0.507  -2.670                  0.368 -0.385 -0.191  0.094 
    MR  3771  3768 6  3773     4    16    53   129   150  -4.809  -3.838  -1.706  -0.766                  0.368 -0.385 -0.191  0.094 
     D  3772  3768 6  3773     4    15    52   128   149  -4.568  -4.250  -2.265  -0.520                 
    IL  3773  3773 5  3773     4    19    55   131   152  -1.686  -2.369  -1.117  -4.855                  0.000  0.000  0.000  0.000 
    IR  3774  3774 6  3774     3    19    55   130   151  -1.442  -0.798  -4.142                          0.000  0.000  0.000  0.000 
                                             [ MATL  649 ]   1792      - G - - -
    ML  3775  3774 6  3777     3    18    54   127   148  -7.730  -0.024  -6.384                         -1.081 -2.215  1.576 -1.600 
     D  3776  3774 6  3777     3    14    51   126   146  -6.174  -1.687  -0.566                         
    IL  3777  3777 3  3777     3    18    54   129   150  -1.442  -0.798  -4.142                          0.000  0.000  0.000  0.000 
                                             [ MATL  650 ]   1793      - A - - -
    ML  3778  3777 3  3780     3    17    53   126   147  -7.730  -0.024  -6.384                          1.596 -1.906 -1.584 -1.406 
     D  3779  3777 3  3780     3    14    50   125   145  -6.174  -1.687  -0.566                         
    IL  3780  3780 3  3780     3    17    53   128   149  -1.442  -0.798  -4.142                          0.000  0.000  0.000  0.000 
                                             [ MATL  651 ]   1794      - u - - -
    ML  3781  3780 3  3783     3    17    52   125   146  -8.137  -0.022  -6.454                         -0.312 -0.430 -0.590  0.839 
     D  3782  3780 3  3783     3    13    50   124   145  -5.620  -0.734  -1.403                         
    IL  3783  3783 3  3783     3    16    52   126   147  -1.925  -0.554  -4.164                          0.000  0.000  0.000  0.000 
                                             [ MATR  652 ]      -   1903 - A - -
    MR  3784  3783 3  3786     3    16    51   124   145  -8.137  -0.022  -6.454                          1.563 -1.780 -1.515 -1.306 
     D  3785  3783 3  3786     3    12    48   123   143  -6.390  -1.568  -0.620                         
    IR  3786  3786 3  3786     3    15    51   125   146  -1.925  -0.554  -4.164                          0.000  0.000  0.000  0.000 
                                             [ MATR  653 ]      -   1902 - a - -
    MR  3787  3786 3  3789     3    15    50   123   144  -8.137  -0.022  -6.454                          0.901 -1.170  0.025 -0.577 
     D  3788  3786 3  3789     3    12    48   122   142  -6.390  -1.568  -0.620                         
    IR  3789  3789 3  3789     3    15    50   124   145  -1.925  -0.554  -4.164                          0.000  0.000  0.000  0.000 
                                             [ MATR  654 ]      -   1901 - C - -
    MR  3790  3789 3  3792     3    14    49   122   143  -8.137  -0.022  -6.454                         -1.191  1.435 -1.990 -0.719 
     D  3791  3789 3  3792     3    11    47   121   141  -6.390  -1.568  -0.620                         
    IR  3792  3792 3  3792     3    14    49   123   144  -1.925  -0.554  -4.164                          0.000  0.000  0.000  0.000 
                                             [ MATR  655 ]      -   1900 - U - -
    MR  3793  3792 3  3795     3    13    48   121   142  -8.137  -0.022  -6.454                         -0.334 -0.664 -1.117  1.080 
     D  3794  3792 3  3795     3    11    46   120   140  -6.390  -1.568  -0.620                         
    IR  3795  3795 3  3795     3    13    49   122   143  -1.925  -0.554  -4.164                          0.000  0.000  0.000  0.000 
                                             [ MATR  656 ]      -   1899 - A - -
    MR  3796  3795 3  3798     3    12    47   120   141  -8.137  -0.022  -6.454                          1.596 -1.906 -1.584 -1.406 
     D  3797  3795 3  3798     3    10    46   119   139  -6.390  -1.568  -0.620                         
    IR  3798  3798 3  3798     3    12    48   121   142  -1.925  -0.554  -4.164                          0.000  0.000  0.000  0.000 
                                             [ MATR  657 ]      -   1898 - A - -
    MR  3799  3798 3  3801     2    11    46   119   140  -8.070  -0.005                                  1.460 -1.556 -1.362 -0.945 
     D  3800  3798 3  3801     2    10    45   118   139  -4.432  -0.068                                 
    IR  3801  3801 3  3801     2    11    47   120   141  -1.823  -0.479                                  0.000  0.000  0.000  0.000 
                                             [ BIF   658 ]      -      - - - - -
     B  3802  3801 3  3842  3803    10    45   118   139                                                 
                                             [ BEGR  723 ]      -      - - - - -
     S  3803  3802 1  3804     3     0     0    26    45  -7.730  -0.024  -6.384                         
    IL  3804  3804 2  3804     3     1     1    30    49  -1.442  -0.798  -4.142                          0.000  0.000  0.000  0.000 
                                             [ MATL  724 ]   1886      - g - - -
    ML  3805  3804 2  3807     5     1     1    26    45  -6.891  -0.045  -6.706  -6.919  -7.810         -0.206 -0.862  0.889 -0.451 
     D  3806  3804 2  3807     5     0     0    25    44  -4.959  -0.803  -4.221  -2.596  -2.508         
    IL  3807  3807 3  3807     5     1     1    26    45  -2.408  -0.496  -4.087  -5.920  -5.193          0.000  0.000  0.000  0.000 
                                             [ MATP  725 ]   1887   1897 G C - -
    MP  3808  3807 3  3812     6     2     2    25    44  -9.016  -8.955  -0.023  -7.731  -8.011  -8.406 -3.427 -2.176 -3.460  1.438 -3.857 -4.161  0.528 -3.783 -3.473  3.016 -3.905  0.228  0.234 -3.494 -1.420 -2.399 
    ML  3809  3807 3  3812     6     1     1    24    43  -6.250  -6.596  -1.310  -1.005  -6.446  -3.975  0.368 -0.385 -0.191  0.094 
    MR  3810  3807 3  3812     6     1     1    24    42  -6.988  -5.717  -1.625  -5.695  -0.829  -3.908  0.368 -0.385 -0.191  0.094 
     D  3811  3807 3  3812     6     0     0    22    40  -9.049  -7.747  -3.544  -4.226  -4.244  -0.319 
    IL  3812  3812 5  3812     6     1     1    25    44  -2.579  -2.842  -0.760  -4.497  -5.274  -4.934  0.000  0.000  0.000  0.000 
    IR  3813  3813 6  3813     5     1     1    24    43  -2.408  -0.496  -5.920  -4.087  -5.193          0.000  0.000  0.000  0.000 
                                             [ MATP  726 ]   1888   1896 G C - -
    MP  3814  3813 6  3818     6     2     2    23    42  -9.016  -8.955  -0.023  -7.731  -8.011  -8.406 -4.288 -2.881 -4.357  0.492 -4.594 -4.508 -0.067 -4.559 -4.016  3.507 -4.388 -0.568 -0.467 -4.167 -2.083 -3.241 
    ML  3815  3813 6  3818     6     1     1    22    41  -6.250  -6.596  -1.310  -1.005  -6.446  -3.975  0.368 -0.385 -0.191  0.094 
    MR  3816  3813 6  3818     6     1     1    22    41  -6.988  -5.717  -1.625  -5.695  -0.829  -3.908  0.368 -0.385 -0.191  0.094 
     D  3817  3813 6  3818     6     0     0    21    39  -9.049  -7.747  -3.544  -4.226  -4.244  -0.319 
    IL  3818  3818 5  3818     6     1     1    23    42  -2.579  -2.842  -0.760  -4.497  -5.274  -4.934  0.000  0.000  0.000  0.000 
    IR  3819  3819 6  3819     5     1     1    22    41  -2.408  -0.496  -5.920  -4.087  -5.193          0.000  0.000  0.000  0.000 
                                             [ MATP  727 ]   1889   1895 c g - -
    MP  3820  3819 6  3824     4     2     2    21    40  -6.694  -6.901  -0.064  -5.315                 -2.437 -2.455 -2.553  1.096 -1.784 -3.347  1.849 -2.642 -2.589  1.130 -3.112 -0.699  1.448 -2.706  1.444 -1.042 
    ML  3821  3819 6  3824     4     1     1    22    41  -3.758  -3.940  -0.507  -2.670                  0.368 -0.385 -0.191  0.094 
    MR  3822  3819 6  3824     4     1     1    21    40  -4.809  -3.838  -1.706  -0.766                  0.368 -0.385 -0.191  0.094 
     D  3823  3819 6  3824     4     0     0    20    39  -4.568  -4.250  -2.265  -0.520                 
    IL  3824  3824 5  3824     4     1     1    23    42  -1.686  -2.369  -1.117  -4.855                  0.000  0.000  0.000  0.000 
    IR  3825  3825 6  3825     3     1     1    22    41  -1.442  -0.798  -4.142                          0.000  0.000  0.000  0.000 
                                             [ MATL  728 ]   1890      - G - - -
    ML  3826  3825 6  3828     3     1     1    18    36  -7.730  -0.024  -6.384                         -0.939 -2.074  1.522 -1.440 
     D  3827  3825 6  3828     3     0     0    17    36  -6.174  -1.687  -0.566                         
    IL  3828  3828 3  3828     3     1     1    21    40  -1.442  -0.798  -4.142                          0.000  0.000  0.000  0.000 
                                             [ MATL  729 ]   1891      - A - - -
    ML  3829  3828 3  3831     3     1     1    16    35  -7.730  -0.024  -6.384                          1.596 -1.906 -1.584 -1.406 
     D  3830  3828 3  3831     3     0     0    16    34  -6.174  -1.687  -0.566                         
    IL  3831  3831 3  3831     3     1     1    20    38  -1.442  -0.798  -4.142                          0.000  0.000  0.000  0.000 
                                             [ MATL  730 ]   1892      - A - - -
    ML  3832  3831 3  3834     3     1     1    15    33  -7.730  -0.024  -6.384                          1.572 -1.833 -1.538 -1.312 
     D  3833  3831 3  3834     3     0     0    15    33  -6.174  -1.687  -0.566                         
    IL  3834  3834 3  3834     3     1     1    19    37  -1.442  -0.798  -4.142                          0.000  0.000  0.000  0.000 
                                             [ MATL  731 ]   1893      - A - - -
    ML  3835  3834 3  3837     3     1     1    13    32  -7.730  -0.024  -6.384                          1.596 -1.906 -1.584 -1.406 
     D  3836  3834 3  3837     3     0     0    13    32  -6.174  -1.687  -0.566                         
    IL  3837  3837 3  3837     3     1     1    18    36  -1.442  -0.798  -4.142                          0.000  0.000  0.000  0.000 
                                             [ MATL  732 ]   1894      - g - - -
    ML  3838  3837 3  3840     2     1     1     1     1       *   0.000                                 -0.117 -0.880  0.566  0.076 
     D  3839  3837 3  3840     2     0     0     0     0       *   0.000                                 
    IL  3840  3840 3  3840     2     1     1    13    28  -1.823  -0.479                                  0.000  0.000  0.000  0.000 
                                             [ END   733 ]      -      - - - - -
     E  3841  3840 3    -1     0     0     0     0     0                                                 
                                             [ BEGL  659 ]      -      - - - - -
     S  3842  3802 1  3843     4     2    34   106   126  -0.049  -6.711  -6.118  -6.758                 
                                             [ MATP  660 ]   1795   1885 C G - -
    MP  3843  3842 1  3847     6     5    37   106   126  -9.016  -8.955  -0.023  -7.731  -8.011  -8.406 -4.090 -3.949 -3.854 -0.229 -2.682 -4.324  3.378 -3.445 -3.891  0.091 -4.198 -1.892  0.873 -4.187 -0.382 -2.748 
    ML  3844  3842 1  3847     6     2    30   104   124  -6.250  -6.596  -1.310  -1.005  -6.446  -3.975  0.368 -0.385 -0.191  0.094 
    MR  3845  3842 1  3847     6     2    29   104   124  -6.988  -5.717  -1.625  -5.695  -0.829  -3.908  0.368 -0.385 -0.191  0.094 
     D  3846  3842 1  3847     6     0    24   102   122  -9.049  -7.747  -3.544  -4.226  -4.244  -0.319 
    IL  3847  3847 5  3847     6     2    32   105   126  -2.579  -2.842  -0.760  -4.497  -5.274  -4.934  0.000  0.000  0.000  0.000 
    IR  3848  3848 6  3848     5     2    32   105   125  -2.408  -0.496  -5.920  -4.087  -5.193          0.000  0.000  0.000  0.000 
                                             [ MATP  661 ]   1796   1884 u a - -
    MP  3849  3848 6  3853     6     5    36   104   124  -9.016  -8.955  -0.023  -7.731  -8.011  -8.406 -2.803 -2.894 -3.060  0.530 -2.666 -3.854  1.410 -3.143 -3.098  0.892 -3.617 -1.045  2.901 -2.462 -0.449 -2.076 
    ML  3850  3848 6  3853     6     2    29   102   122  -6.250  -6.596  -1.310  -1.005  -6.446  -3.975  0.368 -0.385 -0.191  0.094 
    MR  3851  3848 6  3853     6     2    29   102   122  -6.988  -5.717  -1.625  -5.695  -0.829  -3.908  0.368 -0.385 -0.191  0.094 
     D  3852  3848 6  3853     6     0    23   100   120  -9.049  -7.747  -3.544  -4.226  -4.244  -0.319 
    IL  3853  3853 5  3853     6     2    31   103   124  -2.579  -2.842  -0.760  -4.497  -5.274  -4.934  0.000  0.000  0.000  0.000 
    IR  3854  3854 6  3854     5     2    32   103   123  -2.408  -0.496  -5.920  -4.087  -5.193          0.000  0.000  0.000  0.000 
                                             [ MATP  662 ]   1797   1883 a u - -
    MP  3855  3854 6  3859     6     5    36   102   122  -9.016  -8.955  -0.023  -7.731  -8.011  -8.406 -3.120 -2.572 -2.327  2.867 -3.212 -4.133  0.894 -3.337 -3.222  1.496 -3.732 -0.342  0.575 -3.406 -0.988 -2.167 
    ML  3856  3854 6  3859     6     2    29   100   120  -6.250  -6.596  -1.310  -1.005  -6.446  -3.975  0.368 -0.385 -0.191  0.094 
    MR  3857  3854 6  3859     6     2    28   100   120  -6.988  -5.717  -1.625  -5.695  -0.829  -3.908  0.368 -0.385 -0.191  0.094 
     D  3858  3854 6  3859     6     0    23    98   118  -9.049  -7.747  -3.544  -4.226  -4.244  -0.319 
    IL  3859  3859 5  3859     6     2    31   101   122  -2.579  -2.842  -0.760  -4.497  -5.274  -4.934  0.000  0.000  0.000  0.000 
    IR  3860  3860 6  3860     5     2    31   101   121  -2.408  -0.496  -5.920  -4.087  -5.193          0.000  0.000  0.000  0.000 
                                             [ MATP  663 ]   1798   1882 c g - -
    MP  3861  3860 6  3865     6     4    35   100   120  -9.016  -8.955  -0.023  -7.731  -8.011  -8.406 -2.883 -2.580 -2.954  1.105 -2.545 -3.745  2.074 -2.995 -2.990  1.822 -3.487 -0.344  1.616 -3.069 -0.240 -1.906 
    ML  3862  3860 6  3865     6     2    28    98   118  -6.250  -6.596  -1.310  -1.005  -6.446  -3.975  0.368 -0.385 -0.191  0.094 
    MR  3863  3860 6  3865     6     2    28    98   118  -6.988  -5.717  -1.625  -5.695  -0.829  -3.908  0.368 -0.385 -0.191  0.094 
     D  3864  3860 6  3865     6     0    22    96   116  -9.049  -7.747  -3.544  -4.226  -4.244  -0.319 
    IL  3865  3865 5  3865     6     2    30    99   120  -2.579  -2.842  -0.760  -4.497  -5.274  -4.934  0.000  0.000  0.000  0.000 
    IR  3866  3866 6  3866     5     2    30    99   119  -2.408  -0.496  -5.920  -4.087  -5.193          0.000  0.000  0.000  0.000 
                                             [ MATP  664 ]   1799   1881 c g - -
    MP  3867  3866 6  3871     6     4    33    98   118  -9.016  -8.955  -0.023  -7.731  -8.011  -8.406 -3.144 -2.900 -3.164  0.776 -2.493 -3.896  2.588 -3.049 -3.175  1.443 -3.643 -0.716  1.476 -3.328 -0.133 -2.071 
    ML  3868  3866 6  3871     6     1    27    96   116  -6.250  -6.596  -1.310  -1.005  -6.446  -3.975  0.368 -0.385 -0.191  0.094 
    MR  3869  3866 6  3871     6     1    27    96   116  -6.988  -5.717  -1.625  -5.695  -0.829  -3.908  0.368 -0.385 -0.191  0.094 
     D  3870  3866 6  3871     6     0    22    94   114  -9.049  -7.747  -3.544  -4.226  -4.244  -0.319 
    IL  3871  3871 5  3871     6     2    29    97   118  -2.579  -2.842  -0.760  -4.497  -5.274  -4.934  0.000  0.000  0.000  0.000 
    IR  3872  3872 6  3872     5     2    30    97   117  -2.408  -0.496  -5.920  -4.087  -5.193          0.000  0.000  0.000  0.000 
                                             [ MATP  665 ]   1800   1880 C G - -
    MP  3873  3872 6  3877     6     4    32    96   116  -9.016  -8.955  -0.023  -7.731  -8.011  -8.406 -3.805 -3.721 -3.617 -0.015 -2.492 -4.116  3.201 -3.238 -3.652  0.287 -3.990 -1.724  1.104 -3.908  0.247 -2.517 
    ML  3874  3872 6  3877     6     1    27    94   114  -6.250  -6.596  -1.310  -1.005  -6.446  -3.975  0.368 -0.385 -0.191  0.094 
    MR  3875  3872 6  3877     6     1    26    94   114  -6.988  -5.717  -1.625  -5.695  -0.829  -3.908  0.368 -0.385 -0.191  0.094 
     D  3876  3872 6  3877     6     0    21    92   112  -9.049  -7.747  -3.544  -4.226  -4.244  -0.319 
    IL  3877  3877 5  3877     6     2    29    95   116  -2.579  -2.842  -0.760  -4.497  -5.274  -4.934  0.000  0.000  0.000  0.000 
    IR  3878  3878 6  3878     5     2    29    95   115  -2.408  -0.496  -5.920  -4.087  -5.193          0.000  0.000  0.000  0.000 
                                             [ MATP  666 ]   1801   1879 a u - -
    MP  3879  3878 6  3883     6     4    31    94   114  -9.016  -8.955  -0.023  -7.731  -8.011  -8.406 -2.981 -2.439 -3.040  2.298 -2.923 -3.913  1.401 -3.177 -3.076  1.802 -3.569 -0.148  1.075 -3.211 -0.637 -2.003 
    ML  3880  3878 6  3883     6     1    26    92   112  -6.250  -6.596  -1.310  -1.005  -6.446  -3.975  0.368 -0.385 -0.191  0.094 
    MR  3881  3878 6  3883     6     1    26    92   112  -6.988  -5.717  -1.625  -5.695  -0.829  -3.908  0.368 -0.385 -0.191  0.094 
     D  3882  3878 6  3883     6     0    21    90   110  -9.049  -7.747  -3.544  -4.226  -4.244  -0.319 
    IL  3883  3883 5  3883     6     2    28    93   114  -2.579  -2.842  -0.760  -4.497  -5.274  -4.934  0.000  0.000  0.000  0.000 
    IR  3884  3884 6  3884     5     2    28    93   113  -2.408  -0.496  -5.920  -4.087  -5.193          0.000  0.000  0.000  0.000 
                                             [ MATP  667 ]   1802   1878 u g - -
    MP  3885  3884 6  3889     6     4    29    92   112  -9.016  -8.955  -0.023  -7.731  -8.011  -8.406 -3.259 -3.190 -3.186  0.351 -2.314 -3.789  1.923 -2.971 -3.223  0.651 -3.014 -1.275  1.280 -3.434  2.392 -2.160 
    ML  3886  3884 6  3889     6     1    25    90   110  -6.250  -6.596  -1.310  -1.005  -6.446  -3.975  0.368 -0.385 -0.191  0.094 
    MR  3887  3884 6  3889     6     1    25    90   110  -6.988  -5.717  -1.625  -5.695  -0.829  -3.908  0.368 -0.385 -0.191  0.094 
     D  3888  3884 6  3889     6     0    21    88   108  -9.049  -7.747  -3.544  -4.226  -4.244  -0.319 
    IL  3889  3889 5  3889     6     1    27    91   112  -2.579  -2.842  -0.760  -4.497  -5.274  -4.934  0.000  0.000  0.000  0.000 
    IR  3890  3890 6  3890     5     2    27    91   111  -2.408  -0.496  -5.920  -4.087  -5.193          0.000  0.000  0.000  0.000 
                                             [ MATP  668 ]   1803   1877 g u - -
    MP  3891  3890 6  3895     6     4    27    90   110  -9.016  -8.955  -0.023  -7.731  -8.011  -8.406 -3.305 -2.227 -3.440  1.273 -3.840 -4.589  0.537 -3.508 -3.209  1.748 -3.704  2.645  0.111 -3.875 -1.454 -2.223 
    ML  3892  3890 6  3895     6     1    24    88   109  -6.250  -6.596  -1.310  -1.005  -6.446  -3.975  0.368 -0.385 -0.191  0.094 
    MR  3893  3890 6  3895     6     1    24    88   108  -6.988  -5.717  -1.625  -5.695  -0.829  -3.908  0.368 -0.385 -0.191  0.094 
     D  3894  3890 6  3895     6     0    20    86   106  -9.049  -7.747  -3.544  -4.226  -4.244  -0.319 
    IL  3895  3895 5  3895     6     1    25    89   110  -2.579  -2.842  -0.760  -4.497  -5.274  -4.934  0.000  0.000  0.000  0.000 
    IR  3896  3896 6  3896     5     1    25    89   109  -2.408  -0.496  -5.920  -4.087  -5.193          0.000  0.000  0.000  0.000 
                                             [ MATP  669 ]   1804   1876 g c - -
    MP  3897  3896 6  3901     6     3    25    88   108  -9.016  -8.955  -0.023  -7.731  -8.011  -8.406 -2.909 -2.124 -2.951  1.649 -3.002 -3.718  1.227 -3.228 -3.075  2.468 -3.532 -0.116  0.921 -3.005 -0.345 -1.961 
    ML  3898  3896 6  3901     6     1    23    87   107  -6.250  -6.596  -1.310  -1.005  -6.446  -3.975  0.368 -0.385 -0.191  0.094 
    MR  3899  3896 6  3901     6     1    23    86   107  -6.988  -5.717  -1.625  -5.695  -0.829  -3.908  0.368 -0.385 -0.191  0.094 
     D  3900  3896 6  3901     6     0    20    84   104  -9.049  -7.747  -3.544  -4.226  -4.244  -0.319 
    IL  3901  3901 5  3901     6     1    24    87   108  -2.579  -2.842  -0.760  -4.497  -5.274  -4.934  0.000  0.000  0.000  0.000 
    IR  3902  3902 6  3902     5     1    24    87   107  -2.408  -0.496  -5.920  -4.087  -5.193          0.000  0.000  0.000  0.000 
                                             [ MATP  670 ]   1805   1875 c g - -
    MP  3903  3902 6  3907     4     2    23    86   106  -6.632  -7.878  -0.095  -4.331                 -2.900 -2.602 -2.789  1.028 -2.539 -3.745  2.180 -2.998 -3.005  1.856 -3.497 -0.468  1.498 -3.079 -0.234 -1.917 
    ML  3904  3902 6  3907     4     1    21    85   105  -2.408  -4.532  -1.293  -1.473                  0.368 -0.385 -0.191  0.094 
    MR  3905  3902 6  3907     4     1    22    85   105  -4.102 -12.528  -0.390  -2.485                  0.368 -0.385 -0.191  0.094 
     D  3906  3902 6  3907     4     0    19    83   103 -12.737 -14.007  -2.036  -0.404                 
    IL  3907  3907 5  3907     4     1    22    85   105  -2.817  -4.319  -0.613  -2.698                  0.000  0.000  0.000  0.000 
    IR  3908  3908 6  3908     3     1    22    86   106  -1.925  -0.554  -4.164                          0.000  0.000  0.000  0.000 
                                             [ MATR  671 ]      -   1874 - A - -
    MR  3909  3908 6  3911     5     1    21    84   104  -6.891  -0.045  -6.706  -6.919  -7.810          1.596 -1.906 -1.584 -1.406 
     D  3910  3908 6  3911     5     0    19    83   103  -5.352  -0.707  -2.978  -4.409  -2.404         
    IR  3911  3911 3  3911     5     1    21    84   104  -2.408  -0.496  -5.920  -4.087  -5.193          0.000  0.000  0.000  0.000 
                                             [ MATP  672 ]   1806   1873 C G - -
    MP  3912  3911 3  3916     4     2    20    83   103  -6.694  -6.901  -0.064  -5.315                 -4.090 -3.949 -3.854 -0.229 -2.682 -4.324  3.378 -3.445 -3.891  0.091 -4.198 -1.892  0.873 -4.187 -0.382 -2.748 
    ML  3913  3911 3  3916     4     1    19    83   103  -3.758  -3.940  -0.507  -2.670                  0.368 -0.385 -0.191  0.094 
    MR  3914  3911 3  3916     4     1    18    82   103  -4.809  -3.838  -1.706  -0.766                  0.368 -0.385 -0.191  0.094 
     D  3915  3911 3  3916     4     0    17    81   102  -4.568  -4.250  -2.265  -0.520                 
    IL  3916  3916 5  3916     4     1    20    84   105  -1.686  -2.369  -1.117  -4.855                  0.000  0.000  0.000  0.000 
    IR  3917  3917 6  3917     3     1    20    83   104  -1.442  -0.798  -4.142                          0.000  0.000  0.000  0.000 
                                             [ MATL  673 ]   1807      - A - - -
    ML  3918  3917 6  3920     3     1    18    80   100  -8.137  -0.022  -6.454                          1.596 -1.906 -1.584 -1.406 
     D  3919  3917 6  3920     3     0    17    79    99  -5.620  -0.734  -1.403                         
    IL  3920  3920 3  3920     3     1    18    81   101  -1.925  -0.554  -4.164                          0.000  0.000  0.000  0.000 
                                             [ MATR  674 ]      -   1872 - U - -
    MR  3921  3920 3  3923     3     1    17    79    99  -8.137  -0.022  -6.454                         -0.557 -0.775 -1.119  1.186 
     D  3922  3920 3  3923     3     0    16    78    98  -6.390  -1.568  -0.620                         
    IR  3923  3923 3  3923     3     1    18    80   100  -1.925  -0.554  -4.164                          0.000  0.000  0.000  0.000 
                                             [ MATR  675 ]      -   1871 - A - -
    MR  3924  3923 3  3926     2     1    16    78    98  -8.070  -0.005                                  1.596 -1.906 -1.584 -1.406 
     D  3925  3923 3  3926     2     0    15    78    98  -4.432  -0.068                                 
    IR  3926  3926 3  3926     2     1    17    79    99  -1.823  -0.479                                  0.000  0.000  0.000  0.000 
                                             [ BIF   676 ]      -      - - - - -
     B  3927  3926 3  3928  4029     0    15    77    97                                                 
                                             [ BEGL  677 ]      -      - - - - -
     S  3928  3927 1  3929     4     0     0    48    67  -0.049  -6.711  -6.118  -6.758                 
                                             [ MATP  678 ]   1808   1841 G C - -
    MP  3929  3928 1  3933     6     2     2    48    67  -9.016  -8.955  -0.023  -7.731  -8.011  -8.406 -4.181 -2.812 -4.252  0.623 -4.595 -4.488 -0.062 -4.495 -3.957  3.473 -4.341 -0.429 -0.417 -4.091 -2.073 -3.140 
    ML  3930  3928 1  3933     6     1     1    46    66  -6.250  -6.596  -1.310  -1.005  -6.446  -3.975  0.368 -0.385 -0.191  0.094 
    MR  3931  3928 1  3933     6     1     1    46    65  -6.988  -5.717  -1.625  -5.695  -0.829  -3.908  0.368 -0.385 -0.191  0.094 
     D  3932  3928 1  3933     6     0     0    44    63  -9.049  -7.747  -3.544  -4.226  -4.244  -0.319 
    IL  3933  3933 5  3933     6     1     1    48    67  -2.579  -2.842  -0.760  -4.497  -5.274  -4.934  0.000  0.000  0.000  0.000 
    IR  3934  3934 6  3934     5     1     1    47    66  -2.408  -0.496  -5.920  -4.087  -5.193          0.000  0.000  0.000  0.000 
                                             [ MATP  679 ]   1809   1840 G C - -
    MP  3935  3934 6  3939     6     2     2    46    65  -9.016  -8.955  -0.023  -7.731  -8.011  -8.406 -3.751 -2.625 -3.766  1.018 -4.001 -4.280  0.496 -4.023 -3.704  3.242 -4.102 -0.309  0.108 -3.728 -1.439 -2.681 
    ML  3936  3934 6  3939     6     1     1    45    64  -6.250  -6.596  -1.310  -1.005  -6.446  -3.975  0.368 -0.385 -0.191  0.094 
    MR  3937  3934 6  3939     6     1     1    44    64  -6.988  -5.717  -1.625  -5.695  -0.829  -3.908  0.368 -0.385 -0.191  0.094 
     D  3938  3934 6  3939     6     0     0    42    62  -9.049  -7.747  -3.544  -4.226  -4.244  -0.319 
    IL  3939  3939 5  3939     6     1     1    46    65  -2.579  -2.842  -0.760  -4.497  -5.274  -4.934  0.000  0.000  0.000  0.000 
    IR  3940  3940 6  3940     5     1     1    45    64  -2.408  -0.496  -5.920  -4.087  -5.193          0.000  0.000  0.000  0.000 
                                             [ MATP  680 ]   1810   1839 g c - -
    MP  3941  3940 6  3945     6     2     2    44    63  -9.016  -8.955  -0.023  -7.731  -8.011  -8.406 -2.395 -2.403 -2.780  1.278 -2.531 -3.576  1.787 -2.927 -2.847  1.975 -3.348 -0.366  1.598 -2.879 -0.292 -1.796 
    ML  3942  3940 6  3945     6     1     1    43    62  -6.250  -6.596  -1.310  -1.005  -6.446  -3.975  0.368 -0.385 -0.191  0.094 
    MR  3943  3940 6  3945     6     1     1    43    62  -6.988  -5.717  -1.625  -5.695  -0.829  -3.908  0.368 -0.385 -0.191  0.094 
     D  3944  3940 6  3945     6     0     0    41    61  -9.049  -7.747  -3.544  -4.226  -4.244  -0.319 
    IL  3945  3945 5  3945     6     1     1    44    63  -2.579  -2.842  -0.760  -4.497  -5.274  -4.934  0.000  0.000  0.000  0.000 
    IR  3946  3946 6  3946     5     1     1    43    62  -2.408  -0.496  -5.920  -4.087  -5.193          0.000  0.000  0.000  0.000 
                                             [ MATP  681 ]   1811   1838 u g - -
    MP  3947  3946 6  3951     4     2     2    42    61  -6.694  -6.901  -0.064  -5.315                 -3.617 -3.540 -3.425  0.076 -2.335 -3.924  1.976 -3.064 -3.466  0.356 -3.807 -1.582  1.163 -3.737  2.605 -2.361 
    ML  3948  3946 6  3951     4     1     1    42    62  -3.758  -3.940  -0.507  -2.670                  0.368 -0.385 -0.191  0.094 
    MR  3949  3946 6  3951     4     1     1    42    61  -4.809  -3.838  -1.706  -0.766                  0.368 -0.385 -0.191  0.094 
     D  3950  3946 6  3951     4     0     0    41    60  -4.568  -4.250  -2.265  -0.520                 
    IL  3951  3951 5  3951     4     1     1    44    63  -1.686  -2.369  -1.117  -4.855                  0.000  0.000  0.000  0.000 
    IR  3952  3952 6  3952     3     1     1    43    62  -1.442  -0.798  -4.142                          0.000  0.000  0.000  0.000 
                                             [ MATL  682 ]   1812      - G - - -
    ML  3953  3952 6  3955     3     1     1    39    58  -7.730  -0.024  -6.384                         -0.954 -2.126  1.538 -1.512 
     D  3954  3952 6  3955     3     0     0    38    57  -6.174  -1.687  -0.566                         
    IL  3955  3955 3  3955     3     1     1    42    61  -1.442  -0.798  -4.142                          0.000  0.000  0.000  0.000 
                                             [ MATL  683 ]   1813      - A - - -
    ML  3956  3955 3  3958     3     1     1    38    57  -7.730  -0.024  -6.384                          1.596 -1.906 -1.584 -1.406 
     D  3957  3955 3  3958     3     0     0    37    56  -6.174  -1.687  -0.566                         
    IL  3958  3958 3  3958     3     1     1    41    60  -1.442  -0.798  -4.142                          0.000  0.000  0.000  0.000 
                                             [ MATL  684 ]   1814      - A - - -
    ML  3959  3958 3  3961     3     1     1    37    56  -8.137  -0.022  -6.454                          1.519 -1.715 -1.348 -1.194 
     D  3960  3958 3  3961     3     0     0    36    54  -5.620  -0.734  -1.403                         
    IL  3961  3961 3  3961     3     1     1    38    56  -1.925  -0.554  -4.164                          0.000  0.000  0.000  0.000 
                                             [ MATR  685 ]      -   1837 - G - -
    MR  3962  3961 3  3964     3     1     1    36    55  -8.137  -0.022  -6.454                         -0.835 -2.040  1.498 -1.428 
     D  3963  3961 3  3964     3     0     0    34    53  -6.390  -1.568  -0.620                         
    IR  3964  3964 3  3964     3     1     1    37    55  -1.925  -0.554  -4.164                          0.000  0.000  0.000  0.000 
                                             [ MATR  686 ]      -   1836 - A - -
    MR  3965  3964 3  3967     3     1     1    35    54  -8.137  -0.022  -6.454                          1.596 -1.906 -1.584 -1.406 
     D  3966  3964 3  3967     3     0     0    33    52  -6.390  -1.568  -0.620                         
    IR  3967  3967 3  3967     3     1     1    36    54  -1.925  -0.554  -4.164                          0.000  0.000  0.000  0.000 
                                             [ MATR  687 ]      -   1835 - G - -
    MR  3968  3967 3  3970     3     1     1    34    53  -8.137  -0.022  -6.454                         -0.617 -1.881  1.412 -1.271 
     D  3969  3967 3  3970     3     0     0    32    51  -6.390  -1.568  -0.620                         
    IR  3970  3970 3  3970     3     1     1    35    53  -1.925  -0.554  -4.164                          0.000  0.000  0.000  0.000 
                                             [ MATR  688 ]      -   1834 - G - -
    MR  3971  3970 3  3973     5     1     1    33    52  -6.891  -0.045  -6.706  -6.919  -7.810         -0.963 -2.028  1.524 -1.452 
     D  3972  3970 3  3973     5     0     0    32    50  -5.352  -0.707  -2.978  -4.409  -2.404         
    IR  3973  3973 3  3973     5     1     1    33    52  -2.408  -0.496  -5.920  -4.087  -5.193          0.000  0.000  0.000  0.000 
                                             [ MATP  689 ]   1815   1833 g u - -
    MP  3974  3973 3  3978     6     2     2    32    51  -9.016  -8.955  -0.023  -7.731  -8.011  -8.406 -3.054 -1.801 -3.200  1.499 -3.619 -4.219  0.620 -3.365 -3.052  1.832 -3.529  2.339  0.367 -3.492 -1.284 -1.878 
    ML  3975  3973 3  3978     6     1     1    30    49  -6.250  -6.596  -1.310  -1.005  -6.446  -3.975  0.368 -0.385 -0.191  0.094 
    MR  3976  3973 3  3978     6     1     1    30    49  -6.988  -5.717  -1.625  -5.695  -0.829  -3.908  0.368 -0.385 -0.191  0.094 
     D  3977  3973 3  3978     6     0     0    28    47  -9.049  -7.747  -3.544  -4.226  -4.244  -0.319 
    IL  3978  3978 5  3978     6     1     1    32    50  -2.579  -2.842  -0.760  -4.497  -5.274  -4.934  0.000  0.000  0.000  0.000 
    IR  3979  3979 6  3979     5     1     1    31    50  -2.408  -0.496  -5.920  -4.087  -5.193          0.000  0.000  0.000  0.000 
                                             [ MATP  690 ]   1816   1832 c g - -
    MP  3980  3979 6  3984     6     2     2    30    49  -9.016  -8.955  -0.023  -7.731  -8.011  -8.406 -2.798 -2.633 -2.875  0.949 -2.094 -3.656  2.238 -2.889 -2.906  1.698 -3.188 -0.653  1.588 -3.009 -0.104 -1.853 
    ML  3981  3979 6  3984     6     1     1    28    47  -6.250  -6.596  -1.310  -1.005  -6.446  -3.975  0.368 -0.385 -0.191  0.094 
    MR  3982  3979 6  3984     6     1     1    28    47  -6.988  -5.717  -1.625  -5.695  -0.829  -3.908  0.368 -0.385 -0.191  0.094 
     D  3983  3979 6  3984     6     0     0    26    45  -9.049  -7.747  -3.544  -4.226  -4.244  -0.319 
    IL  3984  3984 5  3984     6     1     1    30    48  -2.579  -2.842  -0.760  -4.497  -5.274  -4.934  0.000  0.000  0.000  0.000 
    IR  3985  3985 6  3985     5     1     1    29    48  -2.408  -0.496  -5.920  -4.087  -5.193          0.000  0.000  0.000  0.000 
                                             [ MATP  691 ]   1817   1831 c g - -
    MP  3986  3985 6  3990     6     2     2    28    47  -9.016  -8.955  -0.023  -7.731  -8.011  -8.406 -2.864 -2.590 -2.934  1.048 -2.513 -3.722  1.955 -2.974 -2.975  1.814 -3.472 -0.411  1.794 -3.050 -0.155 -1.894 
    ML  3987  3985 6  3990     6     1     1    26    45  -6.250  -6.596  -1.310  -1.005  -6.446  -3.975  0.368 -0.385 -0.191  0.094 
    MR  3988  3985 6  3990     6     1     1    26    45  -6.988  -5.717  -1.625  -5.695  -0.829  -3.908  0.368 -0.385 -0.191  0.094 
     D  3989  3985 6  3990     6     0     0    24    43  -9.049  -7.747  -3.544  -4.226  -4.244  -0.319 
    IL  3990  3990 5  3990     6     1     1    28    46  -2.579  -2.842  -0.760  -4.497  -5.274  -4.934  0.000  0.000  0.000  0.000 
    IR  3991  3991 6  3991     5     1     1    27    46  -2.408  -0.496  -5.920  -4.087  -5.193          0.000  0.000  0.000  0.000 
                                             [ MATP  692 ]   1818   1830 g c - -
    MP  3992  3991 6  3996     6     2     2    26    45  -9.016  -8.955  -0.023  -7.731  -8.011  -8.406 -2.694 -2.370 -2.782  1.395 -2.563 -3.569  1.781 -2.943 -2.852  1.928 -3.347  0.030  1.442 -2.872 -0.265 -1.698 
    ML  3993  3991 6  3996     6     1     1    24    43  -6.250  -6.596  -1.310  -1.005  -6.446  -3.975  0.368 -0.385 -0.191  0.094 
    MR  3994  3991 6  3996     6     1     1    24    43  -6.988  -5.717  -1.625  -5.695  -0.829  -3.908  0.368 -0.385 -0.191  0.094 
     D  3995  3991 6  3996     6     0     0    22    41  -9.049  -7.747  -3.544  -4.226  -4.244  -0.319 
    IL  3996  3996 5  3996     6     1     1    26    44  -2.579  -2.842  -0.760  -4.497  -5.274  -4.934  0.000  0.000  0.000  0.000 
    IR  3997  3997 6  3997     5     1     1    25    44  -2.408  -0.496  -5.920  -4.087  -5.193          0.000  0.000  0.000  0.000 
                                             [ MATP  693 ]   1819   1829 g c - -
    MP  3998  3997 6  4002     6     2     2    24    43  -9.016  -8.955  -0.023  -7.731  -8.011  -8.406 -2.947 -2.438 -2.993  1.369 -2.814 -3.760  1.752 -3.155 -3.083  2.268 -3.550 -0.201  1.194 -3.066 -0.462 -1.966 
    ML  3999  3997 6  4002     6     1     1    23    41  -6.250  -6.596  -1.310  -1.005  -6.446  -3.975  0.368 -0.385 -0.191  0.094 
    MR  4000  3997 6  4002     6     1     1    23    41  -6.988  -5.717  -1.625  -5.695  -0.829  -3.908  0.368 -0.385 -0.191  0.094 
     D  4001  3997 6  4002     6     0     0    20    39  -9.049  -7.747  -3.544  -4.226  -4.244  -0.319 
    IL  4002  4002 5  4002     6     1     1    24    42  -2.579  -2.842  -0.760  -4.497  -5.274  -4.934  0.000  0.000  0.000  0.000 
    IR  4003  4003 6  4003     5     1     1    23    42  -2.408  -0.496  -5.920  -4.087  -5.193          0.000  0.000  0.000  0.000 
                                             [ MATP  694 ]   1820   1828 g c - -
    MP  4004  4003 6  4008     6     2     2    22    41  -9.016  -8.955  -0.023  -7.731  -8.011  -8.406 -2.948 -2.332 -2.972  1.389 -2.989 -3.405  1.336 -3.253 -3.125  2.567 -3.563 -0.174  0.981 -2.995 -0.489 -1.986 
    ML  4005  4003 6  4008     6     1     1    21    40  -6.250  -6.596  -1.310  -1.005  -6.446  -3.975  0.368 -0.385 -0.191  0.094 
    MR  4006  4003 6  4008     6     1     1    21    40  -6.988  -5.717  -1.625  -5.695  -0.829  -3.908  0.368 -0.385 -0.191  0.094 
     D  4007  4003 6  4008     6     0     0    19    38  -9.049  -7.747  -3.544  -4.226  -4.244  -0.319 
    IL  4008  4008 5  4008     6     1     1    22    40  -2.579  -2.842  -0.760  -4.497  -5.274  -4.934  0.000  0.000  0.000  0.000 
    IR  4009  4009 6  4009     5     1     1    21    40  -2.408  -0.496  -5.920  -4.087  -5.193          0.000  0.000  0.000  0.000 
                                             [ MATP  695 ]   1821   1827 c g - -
    MP  4010  4009 6  4014     4     2     2    20    38  -6.694  -6.274  -0.071  -5.315                 -1.413 -1.597 -1.757  1.217 -1.678 -2.142  1.528 -2.077  0.258  1.205 -2.169 -0.165  1.354 -1.697  0.047 -0.993 
    ML  4011  4009 6  4014     4     1     1    21    39  -3.758  -3.940  -0.507  -2.670                  0.368 -0.385 -0.191  0.094 
    MR  4012  4009 6  4014     4     1     1    20    39  -4.809  -3.838  -1.706  -0.766                  0.368 -0.385 -0.191  0.094 
     D  4013  4009 6  4014     4     0     0    19    38  -4.568  -4.250  -2.265  -0.520                 
    IL  4014  4014 5  4014     4     1     1    22    41  -1.686  -2.369  -1.117  -4.855                  0.000  0.000  0.000  0.000 
    IR  4015  4015 6  4015     3     1     1    21    39  -1.454  -0.789  -4.154                          0.000  0.000  0.000  0.000 
                                             [ MATL  696 ]   1822      - U - - -
    ML  4016  4015 6  4018     3     1     1    16    35  -7.730  -0.024  -6.384                         -0.635 -0.842 -1.175  1.236 
     D  4017  4015 6  4018     3     0     0    16    34  -6.174  -1.687  -0.566                         
    IL  4018  4018 3  4018     3     1     1    20    38  -1.442  -0.798  -4.142                          0.000  0.000  0.000  0.000 
                                             [ MATL  697 ]   1823      - A - - -
    ML  4019  4018 3  4021     3     1     1    15    33  -7.730  -0.024  -6.384                          1.401 -1.534 -0.945 -1.016 
     D  4020  4018 3  4021     3     0     0    15    33  -6.174  -1.687  -0.566                         
    IL  4021  4021 3  4021     3     1     1    19    37  -1.442  -0.798  -4.142                          0.000  0.000  0.000  0.000 
                                             [ MATL  698 ]   1824      - A - - -
    ML  4022  4021 3  4024     3     1     1    13    32  -7.730  -0.024  -6.384                          1.516 -1.686 -1.339 -1.206 
     D  4023  4021 3  4024     3     0     0    13    32  -6.174  -1.687  -0.566                         
    IL  4024  4024 3  4024     3     1     1    18    36  -1.442  -0.798  -4.142                          0.000  0.000  0.000  0.000 
                                             [ MATL  699 ]   1825      - a - - -
    ML  4025  4024 3  4027     2     1     1     1     1       *   0.000                                  0.149  0.128 -0.363  0.030 
     D  4026  4024 3  4027     2     0     0     0     0       *   0.000                                 
    IL  4027  4027 3  4027     2     1     1    13    28  -1.823  -0.479                                  0.000  0.000  0.000  0.000 
                                             [ END   700 ]      -      - - - - -
     E  4028  4027 3    -1     0     0     0     0     0                                                 
                                             [ BEGR  701 ]      -      - - - - -
     S  4029  3927 1  4030     3     0     0    43    63  -7.730  -0.024  -6.384                         
    IL  4030  4030 2  4030     3     1     1    46    66  -1.442  -0.798  -4.142                          0.000  0.000  0.000  0.000 
                                             [ MATL  702 ]   1842      - G - - -
    ML  4031  4030 2  4033     3     1     1    43    63  -7.730  -0.024  -6.384                         -1.033 -2.142  1.552 -1.507 
     D  4032  4030 2  4033     3     0     0    42    61  -6.174  -1.687  -0.566                         
    IL  4033  4033 3  4033     3     1     1    45    65  -1.442  -0.798  -4.142                          0.000  0.000  0.000  0.000 
                                             [ MATL  703 ]   1843      - A - - -
    ML  4034  4033 3  4036     3     1     1    42    61  -7.730  -0.024  -6.384                          1.277 -1.045 -1.052 -0.715 
     D  4035  4033 3  4036     3     0     0    41    60  -6.174  -1.687  -0.566                         
    IL  4036  4036 3  4036     3     1     1    44    64  -1.442  -0.798  -4.142                          0.000  0.000  0.000  0.000 
                                             [ MATL  704 ]   1844      - A - - -
    ML  4037  4036 3  4039     5     1     1    41    60  -6.891  -0.045  -6.706  -6.919  -7.810          1.596 -1.906 -1.584 -1.406 
     D  4038  4036 3  4039     5     0     0    40    59  -4.959  -0.803  -4.221  -2.596  -2.508         
    IL  4039  4039 3  4039     5     1     1    41    61  -2.408  -0.496  -4.087  -5.920  -5.193          0.000  0.000  0.000  0.000 
                                             [ MATP  705 ]   1845   1870 C G - -
    MP  4040  4039 3  4044     6     2     2    40    59  -9.016  -8.955  -0.023  -7.731  -8.011  -8.406 -3.971 -3.803 -3.776 -0.089 -2.667 -4.285  3.316 -3.403 -3.805  0.334 -4.136 -1.728  0.929 -4.087 -0.361 -2.668 
    ML  4041  4039 3  4044     6     1     1    39    58  -6.250  -6.596  -1.310  -1.005  -6.446  -3.975  0.368 -0.385 -0.191  0.094 
    MR  4042  4039 3  4044     6     1     1    39    58  -6.988  -5.717  -1.625  -5.695  -0.829  -3.908  0.368 -0.385 -0.191  0.094 
     D  4043  4039 3  4044     6     0     0    36    56  -9.049  -7.747  -3.544  -4.226  -4.244  -0.319 
    IL  4044  4044 5  4044     6     1     1    40    59  -2.579  -2.842  -0.760  -4.497  -5.274  -4.934  0.000  0.000  0.000  0.000 
    IR  4045  4045 6  4045     5     1     1    39    59  -2.408  -0.496  -5.920  -4.087  -5.193          0.000  0.000  0.000  0.000 
                                             [ MATP  706 ]   1846   1869 c g - -
    MP  4046  4045 6  4050     6     2     2    38    57  -5.991  -8.955  -0.043  -7.731  -8.011  -8.406 -3.436 -3.308 -3.357  0.427 -2.418 -3.966  2.908 -3.089 -3.376  0.821 -3.782 -1.285  1.427 -3.585  0.220 -2.259 
    ML  4047  4045 6  4050     6     1     1    37    57  -6.250  -6.596  -1.310  -1.005  -6.446  -3.975  0.368 -0.385 -0.191  0.094 
    MR  4048  4045 6  4050     6     1     1    37    56  -6.988  -5.717  -1.625  -5.695  -0.829  -3.908  0.368 -0.385 -0.191  0.094 
     D  4049  4045 6  4050     6     0     0    35    55  -9.049  -7.747  -3.544  -4.226  -4.244  -0.319 
    IL  4050  4050 5  4050     6     1     1    38    57  -2.752  -3.015  -0.652  -4.670  -5.446  -5.106  0.000  0.000  0.000  0.000 
    IR  4051  4051 6  4051     5     1     1    37    57  -2.408  -0.496  -5.920  -4.087  -5.193          0.000  0.000  0.000  0.000 
                                             [ MATP  707 ]   1848   1868 c g - -
    MP  4052  4051 6  4056     4     2     2    36    55  -6.694  -6.901  -0.064  -5.315                 -2.922 -2.551 -2.985  1.251 -2.620 -3.779  2.157 -3.041 -3.026  1.897 -3.515 -0.372  1.294 -3.102 -0.283 -1.860 
    ML  4053  4051 6  4056     4     1     1    36    56  -3.758  -3.940  -0.507  -2.670                  0.368 -0.385 -0.191  0.094 
    MR  4054  4051 6  4056     4     1     1    36    55  -4.809  -3.838  -1.706  -0.766                  0.368 -0.385 -0.191  0.094 
     D  4055  4051 6  4056     4     0     0    35    54  -4.568  -4.250  -2.265  -0.520                 
    IL  4056  4056 5  4056     4     1     1    38    57  -1.686  -2.369  -1.117  -4.855                  0.000  0.000  0.000  0.000 
    IR  4057  4057 6  4057     3     1     1    37    56  -1.442  -0.798  -4.142                          0.000  0.000  0.000  0.000 
                                             [ MATL  708 ]   1849      - a - - -
    ML  4058  4057 6  4060     5     1     1    33    52  -6.891  -0.045  -6.706  -6.919  -7.810          0.564 -0.999  0.268 -0.291 
     D  4059  4057 6  4060     5     0     0    32    51  -4.959  -0.803  -4.221  -2.596  -2.508         
    IL  4060  4060 3  4060     5     1     1    34    53  -2.408  -0.496  -4.087  -5.920  -5.193          0.000  0.000  0.000  0.000 
                                             [ MATP  709 ]   1850   1867 c g - -
    MP  4061  4060 3  4065     6     2     2    32    51  -9.016  -8.955  -0.023  -7.731  -8.011  -8.406 -1.524 -1.595 -1.794  1.215 -1.773 -1.738  1.652 -2.013 -1.826  1.253 -2.358 -0.114  1.344 -1.605  0.026  0.082 
    ML  4062  4060 3  4065     6     1     1    31    50  -6.250  -6.596  -1.310  -1.005  -6.446  -3.975  0.368 -0.385 -0.191  0.094 
    MR  4063  4060 3  4065     6     1     1    31    50  -6.988  -5.717  -1.625  -5.695  -0.829  -3.908  0.368 -0.385 -0.191  0.094 
     D  4064  4060 3  4065     6     0     0    28    47  -9.049  -7.747  -3.544  -4.226  -4.244  -0.319 
    IL  4065  4065 5  4065     6     1     1    32    51  -2.579  -2.842  -0.760  -4.497  -5.274  -4.934  0.000  0.000  0.000  0.000 
    IR  4066  4066 6  4066     5     1     1    32    51  -2.408  -0.496  -5.920  -4.087  -5.193          0.000  0.000  0.000  0.000 
                                             [ MATP  710 ]   1851   1866 g c - -
    MP  4067  4066 6  4071     6     2     2    30    49  -9.016  -8.955  -0.023  -7.731  -8.011  -8.406 -2.747 -2.366 -2.823  1.412 -2.648 -3.611  1.671 -3.003 -2.907  2.092 -3.395 -0.170  1.429 -2.907 -0.390 -1.581 
    ML  4068  4066 6  4071     6     1     1    29    48  -6.250  -6.596  -1.310  -1.005  -6.446  -3.975  0.368 -0.385 -0.191  0.094 
    MR  4069  4066 6  4071     6     1     1    29    48  -6.988  -5.717  -1.625  -5.695  -0.829  -3.908  0.368 -0.385 -0.191  0.094 
     D  4070  4066 6  4071     6     0     0    26    45  -9.049  -7.747  -3.544  -4.226  -4.244  -0.319 
    IL  4071  4071 5  4071     6     1     1    30    49  -2.579  -2.842  -0.760  -4.497  -5.274  -4.934  0.000  0.000  0.000  0.000 
    IR  4072  4072 6  4072     5     1     1    30    49  -2.408  -0.496  -5.920  -4.087  -5.193          0.000  0.000  0.000  0.000 
                                             [ MATP  711 ]   1852   1865 c g - -
    MP  4073  4072 6  4077     6     2     2    28    47  -9.016  -8.955  -0.023  -7.731  -8.011  -8.406 -2.263 -2.219 -2.406  1.306 -2.121 -3.225  1.835 -2.105 -2.454  1.611 -2.989 -0.401  1.484 -2.366  0.397 -1.510 
    ML  4074  4072 6  4077     6     1     1    27    46  -6.250  -6.596  -1.310  -1.005  -6.446  -3.975  0.368 -0.385 -0.191  0.094 
    MR  4075  4072 6  4077     6     1     1    27    46  -6.988  -5.717  -1.625  -5.695  -0.829  -3.908  0.368 -0.385 -0.191  0.094 
     D  4076  4072 6  4077     6     0     0    25    44  -9.049  -7.747  -3.544  -4.226  -4.244  -0.319 
    IL  4077  4077 5  4077     6     1     1    28    47  -2.579  -2.842  -0.760  -4.497  -5.274  -4.934  0.000  0.000  0.000  0.000 
    IR  4078  4078 6  4078     5     1     1    28    47  -2.408  -0.496  -5.920  -4.087  -5.193          0.000  0.000  0.000  0.000 
                                             [ MATP  712 ]   1853   1864 c g - -
    MP  4079  4078 6  4083     6     2     2    26    45  -9.016  -8.955  -0.023  -7.731  -8.011  -8.406 -2.741 -2.451 -2.825  1.472 -2.523 -3.613  1.954 -2.708 -2.882  1.851 -3.379 -0.387  1.368 -2.928 -0.197 -1.825 
    ML  4080  4078 6  4083     6     1     1    26    45  -6.250  -6.596  -1.310  -1.005  -6.446  -3.975  0.368 -0.385 -0.191  0.094 
    MR  4081  4078 6  4083     6     1     1    25    45  -6.988  -5.717  -1.625  -5.695  -0.829  -3.908  0.368 -0.385 -0.191  0.094 
     D  4082  4078 6  4083     6     0     0    24    43  -9.049  -7.747  -3.544  -4.226  -4.244  -0.319 
    IL  4083  4083 5  4083     6     1     1    26    45  -2.579  -2.842  -0.760  -4.497  -5.274  -4.934  0.000  0.000  0.000  0.000 
    IR  4084  4084 6  4084     5     1     1    26    45  -2.408  -0.496  -5.920  -4.087  -5.193          0.000  0.000  0.000  0.000 
                                             [ MATP  713 ]   1854   1863 c g - -
    MP  4085  4084 6  4089     4     2     2    24    43  -6.694  -6.901  -0.064  -5.315                 -3.040 -2.823 -3.073  0.892 -2.449 -3.820  2.263 -2.991 -3.092  1.511 -3.570 -0.765  1.878 -3.229 -0.135 -2.000 
    ML  4086  4084 6  4089     4     1     1    25    44  -3.758  -3.940  -0.507  -2.670                  0.368 -0.385 -0.191  0.094 
    MR  4087  4084 6  4089     4     1     1    24    44  -4.809  -3.838  -1.706  -0.766                  0.368 -0.385 -0.191  0.094 
     D  4088  4084 6  4089     4     0     0    23    43  -4.568  -4.250  -2.265  -0.520                 
    IL  4089  4089 5  4089     4     1     1    26    45  -1.686  -2.369  -1.117  -4.855                  0.000  0.000  0.000  0.000 
    IR  4090  4090 6  4090     3     1     1    25    44  -1.442  -0.798  -4.142                          0.000  0.000  0.000  0.000 
                                             [ MATL  714 ]   1855      - G - - -
    ML  4091  4090 6  4093     3     1     1    21    40  -7.730  -0.029  -6.063                         -0.606 -1.580  1.341 -1.073 
     D  4092  4090 6  4093     3     0     0    20    39  -6.174  -1.687  -0.566                         
    IL  4093  4093 3  4093     3     1     1    24    43  -1.442  -0.798  -4.142                          0.000  0.000  0.000  0.000 
                                             [ MATL  715 ]   1856      - U - - -
    ML  4094  4093 3  4096     3     1     1    20    39  -7.725  -0.024  -6.380                         -0.499 -0.694 -1.130  1.149 
     D  4095  4093 3  4096     3     0     0    19    38  -6.208  -1.616  -0.599                         
    IL  4096  4096 3  4096     3     1     1    23    42  -1.442  -0.798  -4.142                          0.000  0.000  0.000  0.000 
                                             [ MATL  716 ]   1857      - U - - -
    ML  4097  4096 3  4099     3     1     1    19    38  -7.730  -0.024  -6.384                         -0.666 -0.860 -1.236  1.260 
     D  4098  4096 3  4099     3     0     0    18    37  -6.174  -1.687  -0.566                         
    IL  4099  4099 3  4099     3     1     1    22    41  -1.442  -0.798  -4.142                          0.000  0.000  0.000  0.000 
                                             [ MATL  717 ]   1858      - G - - -
    ML  4100  4099 3  4102     3     1     1    18    36  -7.730  -0.024  -6.384                         -0.619 -1.797  1.384 -1.149 
     D  4101  4099 3  4102     3     0     0    17    36  -6.174  -1.687  -0.566                         
    IL  4102  4102 3  4102     3     1     1    21    40  -1.442  -0.798  -4.142                          0.000  0.000  0.000  0.000 
                                             [ MATL  718 ]   1859      - A - - -
    ML  4103  4102 3  4105     3     1     1    16    35  -7.730  -0.024  -6.384                          1.109 -0.630 -1.029 -0.500 
     D  4104  4102 3  4105     3     0     0    16    34  -6.174  -1.687  -0.566                         
    IL  4105  4105 3  4105     3     1     1    20    38  -1.442  -0.798  -4.142                          0.000  0.000  0.000  0.000 
                                             [ MATL  719 ]   1860      - A - - -
    ML  4106  4105 3  4108     3     1     1    15    33  -7.730  -0.024  -6.384                          1.530 -1.757 -1.333 -1.255 
     D  4107  4105 3  4108     3     0     0    15    33  -6.174  -1.687  -0.566                         
    IL  4108  4108 3  4108     3     1     1    19    37  -1.442  -0.798  -4.142                          0.000  0.000  0.000  0.000 
                                             [ MATL  720 ]   1861      - A - - -
    ML  4109  4108 3  4111     3     1     1    13    32  -7.730  -0.024  -6.384                          1.596 -1.906 -1.584 -1.406 
     D  4110  4108 3  4111     3     0     0    13    32  -6.174  -1.687  -0.566                         
    IL  4111  4111 3  4111     3     1     1    18    36  -1.442  -0.798  -4.142                          0.000  0.000  0.000  0.000 
                                             [ MATL  721 ]   1862      - A - - -
    ML  4112  4111 3  4114     2     1     1     1     1       *   0.000                                  1.325 -1.203 -1.185 -0.690 
     D  4113  4111 3  4114     2     0     0     0     0       *   0.000                                 
    IL  4114  4114 3  4114     2     1     1    13    28  -1.823  -0.479                                  0.000  0.000  0.000  0.000 
                                             [ END   722 ]      -      - - - - -
     E  4115  4114 3    -1     0     0     0     0     0                                                 
                                             [ BEGR 1074 ]      -      - - - - -
     S  4116  1843 1  4117     5   532   611  1116  1608  -6.891  -0.045  -6.706  -6.919  -7.810         
    IL  4117  4117 2  4117     5   532   612  1117  1609  -2.408  -0.496  -4.087  -5.920  -5.193          0.000  0.000  0.000  0.000 
                                             [ MATP 1075 ]   2877   4211 a u - -
    MP  4118  4117 2  4122     6   532   611  1116  1608  -9.016  -8.955  -0.023  -7.731  -8.011  -8.406 -3.196 -2.504 -3.242  2.779 -3.277 -4.266  0.958 -3.093 -3.236  1.625 -3.747 -0.166  0.639 -3.533 -0.978 -2.168 
    ML  4119  4117 2  4122     6   530   609  1114  1606  -6.250  -6.596  -1.310  -1.005  -6.446  -3.975  0.368 -0.385 -0.191  0.094 
    MR  4120  4117 2  4122     6   529   608  1114  1606  -6.988  -5.717  -1.625  -5.695  -0.829  -3.908  0.368 -0.385 -0.191  0.094 
     D  4121  4117 2  4122     6   526   605  1111  1603  -9.049  -7.747  -3.544  -4.226  -4.244  -0.319 
    IL  4122  4122 5  4122     6   531   610  1115  1607  -2.579  -2.842  -0.760  -4.497  -5.274  -4.934  0.000  0.000  0.000  0.000 
    IR  4123  4123 6  4123     5   531   610  1115  1607  -2.408  -0.496  -5.920  -4.087  -5.193          0.000  0.000  0.000  0.000 
                                             [ MATP 1076 ]   2878   4210 c g - -
    MP  4124  4123 6  4128     4   530   609  1114  1606  -6.694  -6.901  -0.064  -5.315                 -2.352 -2.282 -2.462  0.928 -2.192 -2.232  1.626 -2.630 -2.522  1.327 -3.019 -0.549  1.209 -2.608 -0.145  1.568 
    ML  4125  4123 6  4128     4   528   608  1113  1605  -3.758  -3.940  -0.507  -2.670                  0.368 -0.385 -0.191  0.094 
    MR  4126  4123 6  4128     4   527   606  1112  1604  -4.809  -3.838  -1.706  -0.766                  0.368 -0.385 -0.191  0.094 
     D  4127  4123 6  4128     4   526   605  1110  1603  -4.568  -4.250  -2.265  -0.520                 
    IL  4128  4128 5  4128     4   529   609  1114  1606  -1.686  -2.369  -1.117  -4.855                  0.000  0.000  0.000  0.000 
    IR  4129  4129 6  4129     3   529   608  1113  1606  -1.442  -0.798  -4.142                          0.000  0.000  0.000  0.000 
                                             [ MATL 1077 ]   2879      - g - - -
    ML  4130  4129 6  4132     3   528   607  1112  1604  -7.730  -0.024  -6.384                          0.102 -1.352  0.948 -0.723 
     D  4131  4129 6  4132     3   525   604  1109  1602  -6.174  -1.687  -0.566                         
    IL  4132  4132 3  4132     3   528   607  1112  1605  -1.442  -0.798  -4.142                          0.000  0.000  0.000  0.000 
                                             [ MATL 1078 ]   2880      - A - - -
    ML  4133  4132 3  4135     3   527   606  1111  1603  -7.730  -0.024  -6.384                          1.596 -1.906 -1.584 -1.406 
     D  4134  4132 3  4135     3   524   603  1109  1601  -6.174  -1.687  -0.566                         
    IL  4135  4135 3  4135     3   527   606  1112  1604  -1.442  -0.798  -4.142                          0.000  0.000  0.000  0.000 
                                             [ MATL 1079 ]   2881      - G - - -
    ML  4136  4135 3  4138     3   526   605  1110  1602  -7.730  -0.024  -6.384                         -1.081 -2.215  1.576 -1.600 
     D  4137  4135 3  4138     3   523   602  1108  1600  -6.174  -1.687  -0.566                         
    IL  4138  4138 3  4138     3   526   606  1111  1603  -1.442  -0.798  -4.142                          0.000  0.000  0.000  0.000 
                                             [ MATL 1080 ]   2882      - U - - -
    ML  4139  4138 3  4141     3   525   604  1109  1601  -7.730  -0.024  -6.384                         -1.067 -1.140 -1.775  1.473 
     D  4140  4138 3  4141     3   522   602  1107  1599  -6.174  -1.687  -0.566                         
    IL  4141  4141 3  4141     3   526   605  1110  1602  -1.442  -0.798  -4.142                          0.000  0.000  0.000  0.000 
                                             [ MATL 1081 ]   2883      - A - - -
    ML  4142  4141 3  4144     3   524   603  1108  1600  -5.834  -0.042  -6.454                          1.596 -1.906 -1.584 -1.406 
     D  4143  4141 3  4144     3   522   601  1106  1598  -5.620  -0.734  -1.403                         
    IL  4144  4144 3  4144     3   524   603  1108  1600  -1.981  -0.529  -4.219                          0.000  0.000  0.000  0.000 
                                             [ MATR 1082 ]      -   4209 - A - -
    MR  4145  4144 3  4147     3   523   602  1107  1599  -8.137  -0.022  -6.454                          1.345 -1.277 -1.110 -0.779 
     D  4146  4144 3  4147     3   520   599  1105  1597  -6.390  -1.568  -0.620                         
    IR  4147  4147 3  4147     3   523   602  1107  1599  -1.925  -0.554  -4.164                          0.000  0.000  0.000  0.000 
                                             [ MATR 1083 ]      -   4208 - A - -
    MR  4148  4147 3  4150     3   522   601  1106  1598  -8.137  -0.022  -6.454                          1.596 -1.906 -1.584 -1.406 
     D  4149  4147 3  4150     3   519   598  1104  1596  -6.390  -1.568  -0.620                         
    IR  4150  4150 3  4150     3   522   601  1106  1599  -1.925  -0.554  -4.164                          0.000  0.000  0.000  0.000 
                                             [ MATR 1084 ]      -   4207 - A - -
    MR  4151  4150 3  4153     3   521   600  1105  1597  -8.137  -0.022  -6.454                          1.596 -1.906 -1.584 -1.406 
     D  4152  4150 3  4153     3   518   598  1103  1595  -6.390  -1.568  -0.620                         
    IR  4153  4153 3  4153     3   522   601  1105  1598  -1.925  -0.554  -4.164                          0.000  0.000  0.000  0.000 
                                             [ MATR 1085 ]      -   4206 - G - -
    MR  4154  4153 3  4156     5   521   599  1104  1596  -6.891  -0.045  -6.706  -6.919  -7.810         -1.081 -2.215  1.576 -1.600 
     D  4155  4153 3  4156     5   518   597  1102  1594  -5.352  -0.707  -2.978  -4.409  -2.404         
    IR  4156  4156 3  4156     5   520   599  1104  1596  -2.408  -0.496  -5.920  -4.087  -5.193          0.000  0.000  0.000  0.000 
                                             [ MATP 1086 ]   2885   4205 g c - -
    MP  4157  4156 3  4161     6   520   599  1103  1595  -9.016  -8.955  -0.023  -7.731  -8.011  -8.406 -3.227 -2.327 -3.280  1.918 -3.619 -4.155  0.700 -3.550 -3.288  2.664 -3.761  0.476  0.403 -3.419 -1.235 -2.206 
    ML  4158  4156 3  4161     6   518   597  1102  1594  -6.250  -6.596  -1.310  -1.005  -6.446  -3.975  0.368 -0.385 -0.191  0.094 
    MR  4159  4156 3  4161     6   517   596  1101  1593  -6.988  -5.717  -1.625  -5.695  -0.829  -3.908  0.368 -0.385 -0.191  0.094 
     D  4160  4156 3  4161     6   514   593  1098  1591  -9.049  -7.747  -3.544  -4.226  -4.244  -0.319 
    IL  4161  4161 5  4161     6   519   598  1102  1595  -2.579  -2.842  -0.760  -4.497  -5.274  -4.934  0.000  0.000  0.000  0.000 
    IR  4162  4162 6  4162     5   518   597  1102  1594  -2.408  -0.496  -5.920  -4.087  -5.193          0.000  0.000  0.000  0.000 
                                             [ MATP 1087 ]   2886   4204 C G - -
    MP  4163  4162 6  4167     4   518   597  1101  1593  -5.794  -6.901  -0.076  -5.315                 -4.090 -3.949 -3.854 -0.229 -2.682 -4.324  3.378 -3.445 -3.891  0.091 -4.198 -1.892  0.873 -4.187 -0.382 -2.748 
    ML  4164  4162 6  4167     4   516   595  1100  1592  -3.758  -3.940  -0.507  -2.670                  0.368 -0.385 -0.191  0.094 
    MR  4165  4162 6  4167     4   515   594  1099  1591  -4.809  -3.838  -1.706  -0.766                  0.368 -0.385 -0.191  0.094 
     D  4166  4162 6  4167     4   514   593  1098  1590  -4.568  -4.250  -2.265  -0.520                 
    IL  4167  4167 5  4167     4   517   596  1101  1593  -1.729  -2.413  -1.068  -4.898                  0.000  0.000  0.000  0.000 
    IR  4168  4168 6  4168     3   517   596  1101  1593  -1.442  -0.798  -4.142                          0.000  0.000  0.000  0.000 
                                             [ MATL 1088 ]   2888      - G - - -
    ML  4169  4168 6  4171     3   516   595  1099  1591  -7.730  -0.024  -6.384                         -0.910 -2.094  1.524 -1.482 
     D  4170  4168 6  4171     3   513   592  1097  1589  -6.174  -1.687  -0.566                         
    IL  4171  4171 3  4171     3   516   595  1100  1592  -1.442  -0.798  -4.142                          0.000  0.000  0.000  0.000 
                                             [ MATL 1089 ]   2889      - A - - -
    ML  4172  4171 3  4174     3   515   594  1098  1590  -7.730  -0.210  -2.938                          1.145 -0.899 -0.983 -0.423 
     D  4173  4171 3  4174     3   513   592  1096  1589  -6.174  -1.687  -0.566                         
    IL  4174  4174 3  4174     3   515   594  1099  1591  -1.442  -0.798  -4.142                          0.000  0.000  0.000  0.000 
                                             [ MATL 1090 ]   2890      - u - - -
    ML  4175  4174 3  4177     3   514   593  1098  1590  -6.913  -0.036  -5.914                          0.102 -0.245 -0.563  0.492 
     D  4176  4174 3  4177     3   512   591  1096  1588  -7.124  -0.703  -1.401                         
    IL  4177  4177 3  4177     3   514   593  1098  1590  -1.449  -0.792  -4.149                          0.000  0.000  0.000  0.000 
                                             [ MATL 1091 ]   2892      - A - - -
    ML  4178  4177 3  4180     3   513   592  1097  1589  -7.716  -0.025  -6.370                          1.040 -1.053 -0.421 -0.484 
     D  4179  4177 3  4180     3   511   590  1095  1587  -6.280  -1.556  -0.628                         
    IL  4180  4180 3  4180     3   513   592  1097  1589  -1.442  -0.798  -4.142                          0.000  0.000  0.000  0.000 
                                             [ MATL 1092 ]   2893      - A - - -
    ML  4181  4180 3  4183     2   512   591  1096  1588  -8.066  -0.005                                  1.525 -1.674 -1.448 -1.180 
     D  4182  4180 3  4183     2   511   590  1095  1587  -8.447  -0.004                                 
    IL  4183  4183 3  4183     2   512   591  1096  1588  -1.823  -0.479                                  0.000  0.000  0.000  0.000 
                                             [ BIF  1093 ]      -      - - - - -
     B  4184  4183 3  4185  5343   511   590  1095  1587                                                 
                                             [ BEGL 1094 ]      -      - - - - -
     S  4185  4184 1  4186     1   205   268   425   497   0.000                                         
                                             [ BIF  1095 ]      -      - - - - -
     B  4186  4185 1  4187  4246   205   268   425   497                                                 
                                             [ BEGL 1096 ]      -      - - - - -
     S  4187  4186 1  4188     4     0     0    33    52  -0.049  -6.711  -6.118  -6.758                 
                                             [ MATP 1097 ]   2894   2914 g c - -
    MP  4188  4187 1  4192     6     2     2    33    52  -9.016  -8.955  -0.023  -7.731  -8.011  -8.406 -2.892 -2.341 -2.940  1.627 -2.895 -3.731  1.383 -3.165 -3.046  2.318 -3.515 -0.164  1.226 -3.018 -0.590 -1.725 
    ML  4189  4187 1  4192     6     1     1    32    51  -6.250  -6.596  -1.310  -1.005  -6.446  -3.975  0.368 -0.385 -0.191  0.094 
    MR  4190  4187 1  4192     6     1     1    32    51  -6.988  -5.717  -1.625  -5.695  -0.829  -3.908  0.368 -0.385 -0.191  0.094 
     D  4191  4187 1  4192     6     0     0    29    48  -9.049  -7.747  -3.544  -4.226  -4.244  -0.319 
    IL  4192  4192 5  4192     6     1     1    33    52  -2.579  -2.842  -0.760  -4.497  -5.274  -4.934  0.000  0.000  0.000  0.000 
    IR  4193  4193 6  4193     5     1     1    33    52  -2.408  -0.496  -5.920  -4.087  -5.193          0.000  0.000  0.000  0.000 
                                             [ MATP 1098 ]   2895   2913 g c - -
    MP  4194  4193 6  4198     6     2     2    31    50  -9.016  -8.955  -0.023  -7.731  -8.011  -8.406 -2.920 -2.440 -2.967  1.381 -2.772 -3.733  1.707 -3.127 -3.061  2.237 -3.530 -0.258  1.298 -3.039 -0.406 -1.946 
    ML  4195  4193 6  4198     6     1     1    30    49  -6.250  -6.596  -1.310  -1.005  -6.446  -3.975  0.368 -0.385 -0.191  0.094 
    MR  4196  4193 6  4198     6     1     1    30    49  -6.988  -5.717  -1.625  -5.695  -0.829  -3.908  0.368 -0.385 -0.191  0.094 
     D  4197  4193 6  4198     6     0     0    27    46  -9.049  -7.747  -3.544  -4.226  -4.244  -0.319 
    IL  4198  4198 5  4198     6     1     1    31    50  -2.579  -2.842  -0.760  -4.497  -5.274  -4.934  0.000  0.000  0.000  0.000 
    IR  4199  4199 6  4199     5     1     1    31    50  -2.408  -0.496  -5.920  -4.087  -5.193          0.000  0.000  0.000  0.000 
                                             [ MATP 1099 ]   2896   2912 g c - -
    MP  4200  4199 6  4204     6     2     2    29    48  -9.016  -8.955  -0.023  -7.731  -8.011  -8.406 -2.904 -2.510 -2.961  1.537 -2.655 -3.740  1.894 -3.057 -3.022  1.961 -3.503 -0.407  1.361 -3.067 -0.356 -1.932 
    ML  4201  4199 6  4204     6     1     1    28    47  -6.250  -6.596  -1.310  -1.005  -6.446  -3.975  0.368 -0.385 -0.191  0.094 
    MR  4202  4199 6  4204     6     1     1    28    47  -6.988  -5.717  -1.625  -5.695  -0.829  -3.908  0.368 -0.385 -0.191  0.094 
     D  4203  4199 6  4204     6     0     0    26    45  -9.049  -7.747  -3.544  -4.226  -4.244  -0.319 
    IL  4204  4204 5  4204     6     1     1    29    48  -2.579  -2.842  -0.760  -4.497  -5.274  -4.934  0.000  0.000  0.000  0.000 
    IR  4205  4205 6  4205     5     1     1    29    48  -2.408  -0.496  -5.920  -4.087  -5.193          0.000  0.000  0.000  0.000 
                                             [ MATP 1100 ]   2897   2911 g c - -
    MP  4206  4205 6  4210     6     2     2    27    46  -9.016  -8.955  -0.023  -7.731  -8.011  -8.406 -3.076 -2.368 -3.106  1.633 -3.160 -3.876  1.293 -3.353 -3.205  2.542 -3.656 -0.050  0.880 -3.169 -0.798 -2.075 
    ML  4207  4205 6  4210     6     1     1    26    45  -6.250  -6.596  -1.310  -1.005  -6.446  -3.975  0.368 -0.385 -0.191  0.094 
    MR  4208  4205 6  4210     6     1     1    26    45  -6.988  -5.717  -1.625  -5.695  -0.829  -3.908  0.368 -0.385 -0.191  0.094 
     D  4209  4205 6  4210     6     0     0    24    43  -9.049  -7.747  -3.544  -4.226  -4.244  -0.319 
    IL  4210  4210 5  4210     6     1     1    27    46  -2.579  -2.842  -0.760  -4.497  -5.274  -4.934  0.000  0.000  0.000  0.000 
    IR  4211  4211 6  4211     5     1     1    27    46  -2.408  -0.496  -5.920  -4.087  -5.193          0.000  0.000  0.000  0.000 
                                             [ MATP 1101 ]   2898   2910 g c - -
    MP  4212  4211 6  4216     6     2     2    25    44  -9.016  -8.955  -0.023  -7.731  -8.011  -8.406 -3.029 -2.406 -3.062  1.415 -3.002 -3.827  1.324 -3.270 -3.161  2.477 -3.618 -0.167  1.289 -3.127 -0.626 -2.033 
    ML  4213  4211 6  4216     6     1     1    25    44  -6.250  -6.596  -1.310  -1.005  -6.446  -3.975  0.368 -0.385 -0.191  0.094 
    MR  4214  4211 6  4216     6     1     1    24    44  -6.988  -5.717  -1.625  -5.695  -0.829  -3.908  0.368 -0.385 -0.191  0.094 
     D  4215  4211 6  4216     6     0     0    23    42  -9.049  -7.747  -3.544  -4.226  -4.244  -0.319 
    IL  4216  4216 5  4216     6     1     1    25    44  -2.579  -2.842  -0.760  -4.497  -5.274  -4.934  0.000  0.000  0.000  0.000 
    IR  4217  4217 6  4217     5     1     1    25    44  -2.408  -0.496  -5.920  -4.087  -5.193          0.000  0.000  0.000  0.000 
                                             [ MATP 1102 ]   2899   2909 G C - -
    MP  4218  4217 6  4222     4     2     2    23    42  -6.694  -6.901  -0.064  -5.315                 -4.144 -2.803 -4.205  0.703 -4.503 -4.475  0.017 -4.434 -3.933  3.450 -4.319 -0.479 -0.355 -4.068 -1.992 -3.093 
    ML  4219  4217 6  4222     4     1     1    24    43  -3.758  -3.940  -0.507  -2.670                  0.368 -0.385 -0.191  0.094 
    MR  4220  4217 6  4222     4     1     1    23    43  -4.809  -3.838  -1.706  -0.766                  0.368 -0.385 -0.191  0.094 
     D  4221  4217 6  4222     4     0     0    22    42  -4.568  -4.250  -2.265  -0.520                 
    IL  4222  4222 5  4222     4     1     1    25    44  -1.686  -2.369  -1.117  -4.855                  0.000  0.000  0.000  0.000 
    IR  4223  4223 6  4223     3     1     1    24    43  -1.442  -0.798  -4.142                          0.000  0.000  0.000  0.000 
                                             [ MATL 1103 ]   2900      - U - - -
    ML  4224  4223 6  4226     3     1     1    20    39  -6.507  -0.034  -6.384                         -0.636 -0.489 -1.372  1.175 
     D  4225  4223 6  4226     3     0     0    19    38  -6.174  -1.687  -0.566                         
    IL  4226  4226 3  4226     3     1     1    23    42  -1.429  -0.802  -4.177                          0.000  0.000  0.000  0.000 
                                             [ MATL 1104 ]   2903      - G - - -
    ML  4227  4226 3  4229     3     1     1    19    38  -7.730  -0.024  -6.384                         -0.699 -1.670  1.357 -0.977 
     D  4228  4226 3  4229     3     0     0    18    37  -6.174  -1.687  -0.566                         
    IL  4229  4229 3  4229     3     1     1    22    41  -1.442  -0.798  -4.142                          0.000  0.000  0.000  0.000 
                                             [ MATL 1105 ]   2904      - A - - -
    ML  4230  4229 3  4232     3     1     1    18    36  -7.730  -0.024  -6.384                          1.306 -1.293 -0.887 -0.788 
     D  4231  4229 3  4232     3     0     0    17    36  -6.174  -1.687  -0.566                         
    IL  4232  4232 3  4232     3     1     1    21    40  -1.442  -0.798  -4.142                          0.000  0.000  0.000  0.000 
                                             [ MATL 1106 ]   2905      - G - - -
    ML  4233  4232 3  4235     3     1     1    16    35  -7.730  -0.024  -6.384                         -0.061 -1.323  1.022 -0.711 
     D  4234  4232 3  4235     3     0     0    16    34  -6.174  -1.687  -0.566                         
    IL  4235  4235 3  4235     3     1     1    20    38  -1.442  -0.798  -4.142                          0.000  0.000  0.000  0.000 
                                             [ MATL 1107 ]   2906      - A - - -
    ML  4236  4235 3  4238     3     1     1    15    33  -7.730  -0.024  -6.384                          1.570 -1.830 -1.536 -1.308 
     D  4237  4235 3  4238     3     0     0    15    33  -6.174  -1.687  -0.566                         
    IL  4238  4238 3  4238     3     1     1    19    37  -1.442  -0.798  -4.142                          0.000  0.000  0.000  0.000 
                                             [ MATL 1108 ]   2907      - A - - -
    ML  4239  4238 3  4241     3     1     1    13    32  -7.730  -0.024  -6.384                          1.029 -1.038 -0.497 -0.390 
     D  4240  4238 3  4241     3     0     0    13    32  -6.174  -1.687  -0.566                         
    IL  4241  4241 3  4241     3     1     1    18    36  -1.442  -0.798  -4.142                          0.000  0.000  0.000  0.000 
                                             [ MATL 1109 ]   2908      - u - - -
    ML  4242  4241 3  4244     2     1     1     1     1       *   0.000                                  0.417 -0.424 -0.781  0.419 
     D  4243  4241 3  4244     2     0     0     0     0       *   0.000                                 
    IL  4244  4244 3  4244     2     1     1    13    28  -1.823  -0.479                                  0.000  0.000  0.000  0.000 
                                             [ END  1110 ]      -      - - - - -
     E  4245  4244 3    -1     0     0     0     0     0                                                 
                                             [ BEGR 1111 ]      -      - - - - -
     S  4246  4186 1  4247     5   188   250   406   478  -6.891  -0.045  -6.706  -6.919  -7.810         
    IL  4247  4247 2  4247     5   188   250   408   479  -2.408  -0.496  -4.087  -5.920  -5.193          0.000  0.000  0.000  0.000 
                                             [ MATP 1112 ]   2915   3503 C G - -
    MP  4248  4247 2  4252     6   188   250   406   478  -9.016  -8.955  -0.023  -7.731  -8.011  -8.406 -3.730 -3.521 -3.602  0.261 -2.607 -4.181  3.165 -3.292 -3.618  0.675 -3.991 -1.422  1.062 -3.875 -0.290 -2.490 
    ML  4249  4247 2  4252     6   185   247   404   476  -6.250  -6.596  -1.310  -1.005  -6.446  -3.975  0.368 -0.385 -0.191  0.094 
    MR  4250  4247 2  4252     6   184   246   404   476  -6.988  -5.717  -1.625  -5.695  -0.829  -3.908  0.368 -0.385 -0.191  0.094 
     D  4251  4247 2  4252     6   180   242   400   472  -9.049  -7.747  -3.544  -4.226  -4.244  -0.319 
    IL  4252  4252 5  4252     6   186   249   406   477  -2.579  -2.842  -0.760  -4.497  -5.274  -4.934  0.000  0.000  0.000  0.000 
    IR  4253  4253 6  4253     5   186   249   406   477  -2.408  -0.496  -5.920  -4.087  -5.193          0.000  0.000  0.000  0.000 
                                             [ MATP 1113 ]   2916   3502 G C - -
    MP  4254  4253 6  4258     6   186   248   405   476  -9.016  -8.955  -0.023  -7.731  -8.011  -8.406 -3.622 -2.548 -3.650  1.298 -3.943 -4.259  0.561 -3.921 -3.607  3.137 -4.026 -0.195  0.172 -3.654 -1.476 -2.566 
    ML  4255  4253 6  4258     6   184   246   403   474  -6.250  -6.596  -1.310  -1.005  -6.446  -3.975  0.368 -0.385 -0.191  0.094 
    MR  4256  4253 6  4258     6   183   245   402   474  -6.988  -5.717  -1.625  -5.695  -0.829  -3.908  0.368 -0.385 -0.191  0.094 
     D  4257  4253 6  4258     6   179   241   399   471  -9.049  -7.747  -3.544  -4.226  -4.244  -0.319 
    IL  4258  4258 5  4258     6   185   247   404   476  -2.579  -2.842  -0.760  -4.497  -5.274  -4.934  0.000  0.000  0.000  0.000 
    IR  4259  4259 6  4259     5   185   247   404   475  -2.408  -0.496  -5.920  -4.087  -5.193          0.000  0.000  0.000  0.000 
                                             [ MATP 1114 ]   2917   3501 C G - -
    MP  4260  4259 6  4264     6   185   246   403   474  -9.016  -8.955  -0.023  -7.731  -8.011  -8.406 -3.780 -3.669 -3.593  0.047 -2.476 -4.101  3.152 -3.214 -3.624  0.366 -3.967 -1.642  1.379 -3.886 -0.162 -2.486 
    ML  4261  4259 6  4264     6   182   244   401   473  -6.250  -6.596  -1.310  -1.005  -6.446  -3.975  0.368 -0.385 -0.191  0.094 
    MR  4262  4259 6  4264     6   181   243   400   472  -6.988  -5.717  -1.625  -5.695  -0.829  -3.908  0.368 -0.385 -0.191  0.094 
     D  4263  4259 6  4264     6   179   241   398   470  -9.049  -7.747  -3.544  -4.226  -4.244  -0.319 
    IL  4264  4264 5  4264     6   183   245   402   474  -2.579  -2.842  -0.760  -4.497  -5.274  -4.934  0.000  0.000  0.000  0.000 
    IR  4265  4265 6  4265     5   183   245   402   473  -2.408  -0.496  -5.920  -4.087  -5.193          0.000  0.000  0.000  0.000 
                                             [ MATP 1115 ]   2918   3500 C G - -
    MP  4266  4265 6  4270     4   183   244   401   472  -5.975  -6.901  -0.073  -5.315                 -3.982 -3.857 -3.760 -0.138 -2.603 -4.240  3.310 -3.359 -3.797  0.180 -4.115 -1.817  1.050 -4.078 -0.297 -2.654 
    ML  4267  4265 6  4270     4   181   243   400   471  -3.758  -3.940  -0.507  -2.670                  0.368 -0.385 -0.191  0.094 
    MR  4268  4265 6  4270     4   180   242   399   470  -4.809  -3.838  -1.706  -0.766                  0.368 -0.385 -0.191  0.094 
     D  4269  4265 6  4270     4   178   240   397   469  -4.568  -4.250  -2.265  -0.520                 
    IL  4270  4270 5  4270     4   182   244   400   472  -1.718  -2.402  -1.080  -4.887                  0.000  0.000  0.000  0.000 
    IR  4271  4271 6  4271     3   182   244   400   472  -1.442  -0.798  -4.142                          0.000  0.000  0.000  0.000 
                                             [ MATL 1116 ]   2920      - G - - -
    ML  4272  4271 6  4274     3   181   243   399   470  -7.730  -0.024  -6.384                         -0.811 -1.915  1.457 -1.250 
     D  4273  4271 6  4274     3   178   240   396   468  -6.174  -1.687  -0.566                         
    IL  4274  4274 3  4274     3   181   243   399   471  -1.442  -0.798  -4.142                          0.000  0.000  0.000  0.000 
                                             [ MATL 1117 ]   2921      - a - - -
    ML  4275  4274 3  4277     3   180   242   398   469  -7.730  -0.024  -6.384                          0.850 -0.820 -0.606 -0.038 
     D  4276  4274 3  4277     3   177   239   395   467  -6.174  -1.687  -0.566                         
    IL  4277  4277 3  4277     3   180   242   398   470  -1.442  -0.798  -4.142                          0.000  0.000  0.000  0.000 
                                             [ MATL 1118 ]   2922      - A - - -
    ML  4278  4277 3  4280     3   179   241   397   468  -6.313  -0.036  -6.384                          1.468 -1.574 -1.373 -0.969 
     D  4279  4277 3  4280     3   177   238   395   466  -6.174  -1.687  -0.566                         
    IL  4280  4280 3  4280     3   179   241   397   469  -1.424  -0.805  -4.187                          0.000  0.000  0.000  0.000 
                                             [ MATL 1119 ]   2926      - A - - -
    ML  4281  4280 3  4283     3   178   240   396   467  -8.137  -0.022  -6.454                          1.258 -1.216 -1.147 -0.460 
     D  4282  4280 3  4283     3   176   238   394   466  -5.620  -0.734  -1.403                         
    IL  4283  4283 3  4283     3   178   240   396   468  -1.925  -0.554  -4.164                          0.000  0.000  0.000  0.000 
                                             [ MATR 1120 ]      -   3499 - A - -
    MR  4284  4283 3  4286     3   177   239   395   466  -8.137  -0.022  -6.454                          1.596 -1.906 -1.584 -1.406 
     D  4285  4283 3  4286     3   175   237   393   465  -6.390  -1.568  -0.620                         
    IR  4286  4286 3  4286     3   177   239   395   467  -1.925  -0.554  -4.164                          0.000  0.000  0.000  0.000 
                                             [ MATR 1121 ]      -   3498 - a - -
    MR  4287  4286 3  4289     2   176   238   394   465  -8.070  -0.005                                  0.918 -0.556 -0.689 -0.304 
     D  4288  4286 3  4289     2   175   237   393   464  -4.432  -0.068                                 
    IR  4289  4289 3  4289     2   176   238   394   466  -1.823  -0.479                                  0.000  0.000  0.000  0.000 
                                             [ BIF  1122 ]      -      - - - - -
     B  4290  4289 3  4336  4291   175   237   393   464                                                 
                                             [ BEGR 1378 ]      -      - - - - -
     S  4291  4290 1  4292     3     0     0    29    47  -7.730  -0.024  -6.384                         
    IL  4292  4292 2  4292     3     1     1    32    51  -1.442  -0.798  -4.142                          0.000  0.000  0.000  0.000 
                                             [ MATL 1379 ]   3481      - a - - -
    ML  4293  4292 2  4295     5     1     1    28    47  -6.891  -0.045  -6.706  -6.919  -7.810          0.218 -0.778  0.171  0.173 
     D  4294  4292 2  4295     5     0     0    27    46  -4.959  -0.803  -4.221  -2.596  -2.508         
    IL  4295  4295 3  4295     5     1     1    29    48  -2.408  -0.496  -4.087  -5.920  -5.193          0.000  0.000  0.000  0.000 
                                             [ MATP 1380 ]   3482   3497 g c - -
    MP  4296  4295 3  4300     6     2     2    27    46  -9.016  -8.955  -0.023  -7.731  -8.011  -8.406 -1.424 -2.028 -2.383  1.532 -2.537 -3.245  1.248 -2.687 -2.563  2.237 -3.059  0.316  0.997 -2.538 -0.483 -1.475 
    ML  4297  4295 3  4300     6     1     1    26    45  -6.250  -6.596  -1.310  -1.005  -6.446  -3.975  0.368 -0.385 -0.191  0.094 
    MR  4298  4295 3  4300     6     1     1    26    45  -6.988  -5.717  -1.625  -5.695  -0.829  -3.908  0.368 -0.385 -0.191  0.094 
     D  4299  4295 3  4300     6     0     0    24    42  -9.049  -7.747  -3.544  -4.226  -4.244  -0.319 
    IL  4300  4300 5  4300     6     1     1    27    46  -2.579  -2.842  -0.760  -4.497  -5.274  -4.934  0.000  0.000  0.000  0.000 
    IR  4301  4301 6  4301     5     1     1    27    46  -2.408  -0.496  -5.920  -4.087  -5.193          0.000  0.000  0.000  0.000 
                                             [ MATP 1381 ]   3483   3496 G C - -
    MP  4302  4301 6  4306     6     2     2    25    44  -9.016  -8.955  -0.023  -7.731  -8.011  -8.406 -4.091 -2.811 -4.124  0.610 -4.281 -4.405  0.299 -4.331 -3.910  3.415 -4.285 -0.506 -0.194 -3.993 -1.791 -3.026 
    ML  4303  4301 6  4306     6     1     1    24    43  -6.250  -6.596  -1.310  -1.005  -6.446  -3.975  0.368 -0.385 -0.191  0.094 
    MR  4304  4301 6  4306     6     1     1    24    43  -6.988  -5.717  -1.625  -5.695  -0.829  -3.908  0.368 -0.385 -0.191  0.094 
     D  4305  4301 6  4306     6     0     0    22    41  -9.049  -7.747  -3.544  -4.226  -4.244  -0.319 
    IL  4306  4306 5  4306     6     1     1    25    44  -2.579  -2.842  -0.760  -4.497  -5.274  -4.934  0.000  0.000  0.000  0.000 
    IR  4307  4307 6  4307     5     1     1    25    44  -2.408  -0.496  -5.920  -4.087  -5.193          0.000  0.000  0.000  0.000 
                                             [ MATP 1382 ]   3484   3495 g c - -
    MP  4308  4307 6  4312     6     2     2    23    42  -9.016  -8.955  -0.023  -7.731  -8.011  -8.406 -2.938 -2.535 -2.991  1.257 -2.674 -3.770  1.687 -3.078 -3.050  2.076 -3.531 -0.419  1.719 -3.097 -0.366 -1.955 
    ML  4309  4307 6  4312     6     1     1    22    41  -6.250  -6.596  -1.310  -1.005  -6.446  -3.975  0.368 -0.385 -0.191  0.094 
    MR  4310  4307 6  4312     6     1     1    22    41  -6.988  -5.717  -1.625  -5.695  -0.829  -3.908  0.368 -0.385 -0.191  0.094 
     D  4311  4307 6  4312     6     0     0    21    39  -9.049  -7.747  -3.544  -4.226  -4.244  -0.319 
    IL  4312  4312 5  4312     6     1     1    23    42  -2.579  -2.842  -0.760  -4.497  -5.274  -4.934  0.000  0.000  0.000  0.000 
    IR  4313  4313 6  4313     5     1     1    23    42  -2.408  -0.496  -5.920  -4.087  -5.193          0.000  0.000  0.000  0.000 
                                             [ MATP 1383 ]   3485   3494 a u - -
    MP  4314  4313 6  4318     4     2     2    21    40  -5.431  -5.752  -0.100  -5.315                 -2.397 -2.206 -2.519  1.796 -2.393 -3.324  1.597 -2.541 -2.591  1.760 -3.106 -0.285  1.255 -2.626 -0.233 -0.809 
    ML  4315  4313 6  4318     4     1     1    21    40  -3.758  -3.940  -0.507  -2.670                  0.368 -0.385 -0.191  0.094 
    MR  4316  4313 6  4318     4     1     1    21    40  -4.809  -3.838  -1.706  -0.766                  0.368 -0.385 -0.191  0.094 
     D  4317  4313 6  4318     4     0     0    20    39  -4.568  -4.250  -2.265  -0.520                 
    IL  4318  4318 5  4318     4     1     1    23    42  -1.756  -2.439  -1.039  -4.924                  0.000  0.000  0.000  0.000 
    IR  4319  4319 6  4319     3     1     1    22    41  -1.452  -0.788  -4.177                          0.000  0.000  0.000  0.000 
                                             [ MATL 1384 ]   3487      - G - - -
    ML  4320  4319 6  4322     3     1     1    18    36  -7.730  -0.024  -6.384                         -0.742 -1.896  1.440 -1.249 
     D  4321  4319 6  4322     3     0     0    17    36  -6.174  -1.687  -0.566                         
    IL  4322  4322 3  4322     3     1     1    21    40  -1.442  -0.798  -4.142                          0.000  0.000  0.000  0.000 
                                             [ MATL 1385 ]   3488      - A - - -
    ML  4323  4322 3  4325     3     1     1    16    35  -7.730  -0.024  -6.384                          1.596 -1.906 -1.584 -1.406 
     D  4324  4322 3  4325     3     0     0    16    34  -6.174  -1.687  -0.566                         
    IL  4325  4325 3  4325     3     1     1    20    38  -1.442  -0.798  -4.142                          0.000  0.000  0.000  0.000 
                                             [ MATL 1386 ]   3489      - G - - -
    ML  4326  4325 3  4328     3     1     1    15    33  -7.730  -0.024  -6.384                          0.039 -1.372  1.005 -0.787 
     D  4327  4325 3  4328     3     0     0    15    33  -6.174  -1.687  -0.566                         
    IL  4328  4328 3  4328     3     1     1    19    37  -1.442  -0.798  -4.142                          0.000  0.000  0.000  0.000 
                                             [ MATL 1387 ]   3490      - a - - -
    ML  4329  4328 3  4331     3     1     1    13    32  -7.730  -0.024  -6.384                          0.509 -0.596 -0.638  0.349 
     D  4330  4328 3  4331     3     0     0    13    32  -6.174  -1.687  -0.566                         
    IL  4331  4331 3  4331     3     1     1    18    36  -1.442  -0.798  -4.142                          0.000  0.000  0.000  0.000 
                                             [ MATL 1388 ]   3491      - A - - -
    ML  4332  4331 3  4334     2     1     1     1     1       *   0.000                                  1.491 -1.661 -1.258 -1.138 
     D  4333  4331 3  4334     2     0     0     0     0       *   0.000                                 
    IL  4334  4334 3  4334     2     1     1    13    28  -1.823  -0.479                                  0.000  0.000  0.000  0.000 
                                             [ END  1389 ]      -      - - - - -
     E  4335  4334 3    -1     0     0     0     0     0                                                 
                                             [ BEGL 1123 ]      -      - - - - -
     S  4336  4290 1  4337     4   162   223   379   450  -0.049  -6.711  -6.118  -6.758                 
                                             [ MATP 1124 ]   2927   3480 g c - -
    MP  4337  4336 1  4341     6   162   224   379   450  -9.016  -8.955  -0.023  -7.731  -8.011  -8.406 -2.968 -2.227 -3.187  1.553 -3.453 -3.954  0.919 -3.508 -3.296  2.792 -3.732  0.053  0.610 -3.236 -1.053 -2.154 
    ML  4338  4336 1  4341     6   159   221   377   448  -6.250  -6.596  -1.310  -1.005  -6.446  -3.975  0.368 -0.385 -0.191  0.094 
    MR  4339  4336 1  4341     6   159   220   376   448  -6.988  -5.717  -1.625  -5.695  -0.829  -3.908  0.368 -0.385 -0.191  0.094 
     D  4340  4336 1  4341     6   154   216   373   445  -9.049  -7.747  -3.544  -4.226  -4.244  -0.319 
    IL  4341  4341 5  4341     6   161   222   378   450  -2.579  -2.842  -0.760  -4.497  -5.274  -4.934  0.000  0.000  0.000  0.000 
    IR  4342  4342 6  4342     5   161   222   378   450  -2.408  -0.496  -5.920  -4.087  -5.193          0.000  0.000  0.000  0.000 
                                             [ MATP 1125 ]   2928   3479 c g - -
    MP  4343  4342 6  4347     6   160   222   377   448  -9.016  -8.955  -0.023  -7.731  -8.011  -8.406 -3.108 -2.935 -3.123  0.955 -2.408 -3.844  2.444 -2.987 -3.134  1.167 -3.601 -0.891  1.853 -3.300 -0.095 -2.041 
    ML  4344  4342 6  4347     6   158   219   375   447  -6.250  -6.596  -1.310  -1.005  -6.446  -3.975  0.368 -0.385 -0.191  0.094 
    MR  4345  4342 6  4347     6   157   219   374   446  -6.988  -5.717  -1.625  -5.695  -0.829  -3.908  0.368 -0.385 -0.191  0.094 
     D  4346  4342 6  4347     6   154   215   371   443  -9.049  -7.747  -3.544  -4.226  -4.244  -0.319 
    IL  4347  4347 5  4347     6   159   220   376   448  -2.579  -2.842  -0.760  -4.497  -5.274  -4.934  0.000  0.000  0.000  0.000 
    IR  4348  4348 6  4348     5   159   220   376   448  -2.408  -0.496  -5.920  -4.087  -5.193          0.000  0.000  0.000  0.000 
                                             [ MATP 1126 ]   2929   3478 C G - -
    MP  4349  4348 6  4353     6   159   220   375   447  -9.016  -8.955  -0.023  -7.731  -8.011  -8.406 -3.666 -3.496 -3.537  0.313 -2.527 -4.108  3.107 -3.221 -3.557  0.627 -3.932 -1.427  1.238 -3.802 -0.209 -2.428 
    ML  4350  4348 6  4353     6   157   218   373   445  -6.250  -6.596  -1.310  -1.005  -6.446  -3.975  0.368 -0.385 -0.191  0.094 
    MR  4351  4348 6  4353     6   156   217   373   445  -6.988  -5.717  -1.625  -5.695  -0.829  -3.908  0.368 -0.385 -0.191  0.094 
     D  4352  4348 6  4353     6   154   215   370   442  -9.049  -7.747  -3.544  -4.226  -4.244  -0.319 
    IL  4353  4353 5  4353     6   157   219   374   446  -2.579  -2.842  -0.760  -4.497  -5.274  -4.934  0.000  0.000  0.000  0.000 
    IR  4354  4354 6  4354     5   157   219   374   446  -2.408  -0.496  -5.920  -4.087  -5.193          0.000  0.000  0.000  0.000 
                                             [ MATP 1127 ]   2930   3477 c g - -
    MP  4355  4354 6  4359     4   157   218   373   445  -6.694  -6.901  -0.064  -5.315                 -2.447 -2.614 -2.744  0.886 -2.011 -3.546  2.290 -2.756 -2.470  1.147 -3.280 -0.743  1.879 -2.898  0.106 -1.750 
    ML  4356  4354 6  4359     4   155   217   372   444  -3.758  -3.940  -0.507  -2.670                  0.368 -0.385 -0.191  0.094 
    MR  4357  4354 6  4359     4   154   216   371   443  -4.809  -3.838  -1.706  -0.766                  0.368 -0.385 -0.191  0.094 
     D  4358  4354 6  4359     4   153   214   370   442  -4.568  -4.250  -2.265  -0.520                 
    IL  4359  4359 5  4359     4   156   217   373   445  -1.686  -2.369  -1.117  -4.855                  0.000  0.000  0.000  0.000 
    IR  4360  4360 6  4360     3   156   217   372   444  -1.442  -0.798  -4.142                          0.000  0.000  0.000  0.000 
                                             [ MATL 1128 ]   2931      - A - - -
    ML  4361  4360 6  4363     3   155   216   371   443  -7.730  -0.024  -6.384                          1.331 -1.302 -0.936 -0.848 
     D  4362  4360 6  4363     3   153   214   369   441  -6.174  -1.687  -0.566                         
    IL  4363  4363 3  4363     3   155   216   371   443  -1.442  -0.798  -4.142                          0.000  0.000  0.000  0.000 
                                             [ MATL 1129 ]   2932      - A - - -
    ML  4364  4363 3  4366     3   154   215   370   442  -8.137  -0.022  -6.454                          1.596 -1.906 -1.584 -1.406 
     D  4365  4363 3  4366     3   152   213   368   440  -5.620  -0.734  -1.403                         
    IL  4366  4366 3  4366     3   154   215   370   442  -1.925  -0.554  -4.164                          0.000  0.000  0.000  0.000 
                                             [ MATR 1130 ]      -   3476 - U - -
    MR  4367  4366 3  4369     2   153   214   369   441  -8.070  -0.005                                 -1.027 -1.081 -1.736  1.452 
     D  4368  4366 3  4369     2   152   213   368   440  -4.432  -0.068                                 
    IR  4369  4369 3  4369     2   153   214   369   441  -1.823  -0.479                                  0.000  0.000  0.000  0.000 
                                             [ BIF  1131 ]      -      - - - - -
     B  4370  4369 3  4419  4371   152   213   368   440                                                 
                                             [ BEGR 1363 ]      -      - - - - -
     S  4371  4370 1  4372     3     0     0    30    49  -7.730  -0.098  -4.033                         
    IL  4372  4372 2  4372     3     1     1    33    52  -1.442  -0.798  -4.142                          0.000  0.000  0.000  0.000 
                                             [ MATL 1364 ]   3461      - g - - -
    ML  4373  4372 2  4375     3     1     1    29    49  -7.657  -0.026  -6.311                          0.064 -0.336  0.369 -0.199 
     D  4374  4372 2  4375     3     0     0    28    47  -6.645  -1.054  -0.976                         
    IL  4375  4375 3  4375     3     1     1    32    51  -1.442  -0.798  -4.142                          0.000  0.000  0.000  0.000 
                                             [ MATL 1365 ]   3462      - u - - -
    ML  4376  4375 3  4378     3     1     1    28    47  -7.724  -0.024  -6.378                         -0.035  0.115 -0.656  0.385 
     D  4377  4375 3  4378     3     0     0    27    46  -6.215  -1.599  -0.607                         
    IL  4378  4378 3  4378     3     1     1    31    50  -1.442  -0.798  -4.142                          0.000  0.000  0.000  0.000 
                                             [ MATL 1366 ]   3463      - A - - -
    ML  4379  4378 3  4381     3     1     1    27    46  -7.730  -0.024  -6.384                          1.535 -1.757 -1.380 -1.246 
     D  4380  4378 3  4381     3     0     0    26    45  -6.174  -1.687  -0.566                         
    IL  4381  4381 3  4381     3     1     1    30    49  -1.442  -0.798  -4.142                          0.000  0.000  0.000  0.000 
                                             [ MATL 1367 ]   3464      - A - - -
    ML  4382  4381 3  4384     3     1     1    26    45  -7.730  -0.024  -6.384                          1.531 -1.704 -1.407 -1.233 
     D  4383  4381 3  4384     3     0     0    25    44  -6.174  -1.687  -0.566                         
    IL  4384  4384 3  4384     3     1     1    29    48  -1.442  -0.798  -4.142                          0.000  0.000  0.000  0.000 
                                             [ MATL 1368 ]   3465      - A - - -
    ML  4385  4384 3  4387     5     1     1    25    44  -6.891  -0.045  -6.706  -6.919  -7.810          1.490 -1.623 -1.404 -1.034 
     D  4386  4384 3  4387     5     0     0    24    43  -4.959  -0.803  -4.221  -2.596  -2.508         
    IL  4387  4387 3  4387     5     1     1    25    44  -2.408  -0.496  -4.087  -5.920  -5.193          0.000  0.000  0.000  0.000 
                                             [ MATP 1369 ]   3466   3475 C G - -
    MP  4388  4387 3  4392     6     2     2    24    43  -9.016  -8.955  -0.023  -7.731  -8.011  -8.406 -4.059 -3.924 -3.827 -0.204 -2.659 -4.299  3.360 -3.419 -3.864  0.114 -4.174 -1.873  0.924 -4.155 -0.356 -2.721 
    ML  4389  4387 3  4392     6     1     1    24    42  -6.250  -6.596  -1.310  -1.005  -6.446  -3.975  0.368 -0.385 -0.191  0.094 
    MR  4390  4387 3  4392     6     1     1    23    42  -6.988  -5.717  -1.625  -5.695  -0.829  -3.908  0.368 -0.385 -0.191  0.094 
     D  4391  4387 3  4392     6     0     0    22    41  -9.049  -7.747  -3.544  -4.226  -4.244  -0.319 
    IL  4392  4392 5  4392     6     1     1    24    43  -2.579  -2.842  -0.760  -4.497  -5.274  -4.934  0.000  0.000  0.000  0.000 
    IR  4393  4393 6  4393     5     1     1    24    42  -2.408  -0.496  -5.920  -4.087  -5.193          0.000  0.000  0.000  0.000 
                                             [ MATP 1370 ]   3467   3474 C G - -
    MP  4394  4393 6  4398     4     2     2    22    41  -6.694  -6.901  -0.064  -5.315                 -3.671 -3.496 -3.550  0.204 -2.558 -4.125  3.120 -3.249 -3.573  0.779 -3.951 -1.432  1.120 -3.806 -0.139 -2.445 
    ML  4395  4393 6  4398     4     1     1    23    42  -3.758  -3.940  -0.507  -2.670                  0.368 -0.385 -0.191  0.094 
    MR  4396  4393 6  4398     4     1     1    22    41  -4.809  -3.838  -1.706  -0.766                  0.368 -0.385 -0.191  0.094 
     D  4397  4393 6  4398     4     0     0    21    40  -4.568  -4.250  -2.265  -0.520                 
    IL  4398  4398 5  4398     4     1     1    24    43  -1.686  -2.369  -1.117  -4.855                  0.000  0.000  0.000  0.000 
    IR  4399  4399 6  4399     3     1     1    23    42  -1.442  -0.798  -4.142                          0.000  0.000  0.000  0.000 
                                             [ MATL 1371 ]   3468      - G - - -
    ML  4400  4399 6  4402     3     1     1    19    38  -7.730  -0.024  -6.384                         -0.727 -1.961  1.458 -1.350 
     D  4401  4399 6  4402     3     0     0    18    37  -6.174  -1.687  -0.566                         
    IL  4402  4402 3  4402     3     1     1    22    41  -1.442  -0.798  -4.142                          0.000  0.000  0.000  0.000 
                                             [ MATL 1372 ]   3469      - A - - -
    ML  4403  4402 3  4405     3     1     1    18    36  -7.730  -0.024  -6.384                          1.596 -1.906 -1.584 -1.406 
     D  4404  4402 3  4405     3     0     0    17    36  -6.174  -1.687  -0.566                         
    IL  4405  4405 3  4405     3     1     1    21    40  -1.442  -0.798  -4.142                          0.000  0.000  0.000  0.000 
                                             [ MATL 1373 ]   3470      - C - - -
    ML  4406  4405 3  4408     3     1     1    16    35  -7.730  -0.024  -6.384                         -1.191  1.435 -1.990 -0.719 
     D  4407  4405 3  4408     3     0     0    16    34  -6.174  -1.687  -0.566                         
    IL  4408  4408 3  4408     3     1     1    20    38  -1.442  -0.798  -4.142                          0.000  0.000  0.000  0.000 
                                             [ MATL 1374 ]   3471      - A - - -
    ML  4409  4408 3  4411     3     1     1    15    33  -7.730  -0.024  -6.384                          1.439 -1.538 -1.197 -0.975 
     D  4410  4408 3  4411     3     0     0    15    33  -6.174  -1.687  -0.566                         
    IL  4411  4411 3  4411     3     1     1    19    37  -1.442  -0.798  -4.142                          0.000  0.000  0.000  0.000 
                                             [ MATL 1375 ]   3472      - C - - -
    ML  4412  4411 3  4414     3     1     1    13    32  -7.730  -0.024  -6.384                         -1.044  1.378 -1.867 -0.641 
     D  4413  4411 3  4414     3     0     0    13    32  -6.174  -1.687  -0.566                         
    IL  4414  4414 3  4414     3     1     1    18    36  -1.442  -0.798  -4.142                          0.000  0.000  0.000  0.000 
                                             [ MATL 1376 ]   3473      - A - - -
    ML  4415  4414 3  4417     2     1     1     1     1       *   0.000                                  1.306 -1.283 -1.144 -0.591 
     D  4416  4414 3  4417     2     0     0     0     0       *   0.000                                 
    IL  4417  4417 3  4417     2     1     1    13    28  -1.823  -0.479                                  0.000  0.000  0.000  0.000 
                                             [ END  1377 ]      -      - - - - -
     E  4418  4417 3    -1     0     0     0     0     0                                                 
                                             [ BEGL 1132 ]      -      - - - - -
     S  4419  4370 1  4420     4   138   199   353   425  -0.049  -6.711  -6.118  -6.758                 
                                             [ MATP 1133 ]   2933   3460 G C - -
    MP  4420  4419 1  4424     6   138   199   353   425  -9.016  -8.955  -0.023  -7.731  -8.011  -8.406 -3.939 -2.676 -3.997  0.768 -4.432 -4.412  0.071 -4.287 -3.814  3.361 -4.216  0.152 -0.244 -3.912 -1.919 -2.898 
    ML  4421  4419 1  4424     6   136   197   351   423  -6.250  -6.596  -1.310  -1.005  -6.446  -3.975  0.368 -0.385 -0.191  0.094 
    MR  4422  4419 1  4424     6   135   196   351   423  -6.988  -5.717  -1.625  -5.695  -0.829  -3.908  0.368 -0.385 -0.191  0.094 
     D  4423  4419 1  4424     6   133   193   349   420  -9.049  -7.747  -3.544  -4.226  -4.244  -0.319 
    IL  4424  4424 5  4424     6   137   198   352   424  -2.579  -2.842  -0.760  -4.497  -5.274  -4.934  0.000  0.000  0.000  0.000 
    IR  4425  4425 6  4425     5   137   198   352   424  -2.408  -0.496  -5.920  -4.087  -5.193          0.000  0.000  0.000  0.000 
                                             [ MATP 1134 ]   2934   3459 G C - -
    MP  4426  4425 6  4430     4   136   197   351   423  -6.694  -6.901  -0.064  -5.315                 -4.288 -2.881 -4.357  0.492 -4.594 -4.508 -0.067 -4.559 -4.016  3.507 -4.388 -0.568 -0.467 -4.167 -2.083 -3.241 
    ML  4427  4425 6  4430     4   135   196   350   422  -3.758  -3.940  -0.507  -2.670                  0.368 -0.385 -0.191  0.094 
    MR  4428  4425 6  4430     4   134   194   349   421  -4.809  -3.838  -1.706  -0.766                  0.368 -0.385 -0.191  0.094 
     D  4429  4425 6  4430     4   132   193   348   420  -4.568  -4.250  -2.265  -0.520                 
    IL  4430  4430 5  4430     4   136   196   351   423  -1.686  -2.369  -1.117  -4.855                  0.000  0.000  0.000  0.000 
    IR  4431  4431 6  4431     3   135   196   351   422  -1.442  -0.798  -4.142                          0.000  0.000  0.000  0.000 
                                             [ MATL 1135 ]   2935      - u - - -
    ML  4432  4431 6  4434     3   134   195   349   421  -7.730  -0.024  -6.384                         -0.106 -0.733 -0.061  0.595 
     D  4433  4431 6  4434     3   132   192   347   419  -6.174  -1.687  -0.566                         
    IL  4434  4434 3  4434     3   135   195   350   421  -1.442  -0.798  -4.142                          0.000  0.000  0.000  0.000 
                                             [ MATL 1136 ]   2936      - U - - -
    ML  4435  4434 3  4437     3   133   194   348   420  -7.730  -0.024  -6.384                         -1.008 -1.052 -1.718  1.442 
     D  4436  4434 3  4437     3   131   192   346   418  -6.174  -1.687  -0.566                         
    IL  4437  4437 3  4437     3   134   194   349   420  -1.442  -0.798  -4.142                          0.000  0.000  0.000  0.000 
                                             [ MATL 1137 ]   2937      - U - - -
    ML  4438  4437 3  4440     3   132   193   347   419  -8.137  -0.022  -6.454                         -0.936 -1.065 -1.663  1.424 
     D  4439  4437 3  4440     3   131   191   346   417  -5.620  -0.734  -1.403                         
    IL  4440  4440 3  4440     3   133   193   347   419  -1.925  -0.554  -4.164                          0.000  0.000  0.000  0.000 
                                             [ MATR 1138 ]      -   3458 - A - -
    MR  4441  4440 3  4443     3   131   192   346   418  -8.137  -0.022  -6.454                          1.574 -1.840 -1.543 -1.321 
     D  4442  4440 3  4443     3   130   190   344   416  -6.390  -1.568  -0.620                         
    IR  4443  4443 3  4443     3   132   192   346   418  -1.925  -0.554  -4.164                          0.000  0.000  0.000  0.000 
                                             [ MATR 1139 ]      -   3457 - U - -
    MR  4444  4443 3  4446     2   130   191   345   417  -8.070  -0.005                                 -1.067 -1.140 -1.775  1.473 
     D  4445  4443 3  4446     2   129   190   344   416  -4.432  -0.068                                 
    IR  4446  4446 3  4446     2   131   191   345   417  -1.823  -0.479                                  0.000  0.000  0.000  0.000 
                                             [ BIF  1140 ]      -      - - - - -
     B  4447  4446 3  4448  4525   129   190   344   416                                                 
                                             [ BEGL 1141 ]      -      - - - - -
     S  4448  4447 1  4449     4     0     0    40    61  -0.049  -6.711  -6.118  -6.758                 
                                             [ MATP 1142 ]   2938   2971 C G - -
    MP  4449  4448 1  4453     6     2     2    41    61  -9.016  -8.955  -0.023  -7.731  -8.011  -8.406 -3.869 -3.754 -3.666 -0.036 -2.529 -4.160  3.228 -3.275 -3.700  0.282 -4.031 -1.722  1.232 -3.969 -0.218 -2.559 
    ML  4450  4448 1  4453     6     1     1    39    59  -6.250  -6.596  -1.310  -1.005  -6.446  -3.975  0.368 -0.385 -0.191  0.094 
    MR  4451  4448 1  4453     6     1     1    39    59  -6.988  -5.717  -1.625  -5.695  -0.829  -3.908  0.368 -0.385 -0.191  0.094 
     D  4452  4448 1  4453     6     0     0    36    57  -9.049  -7.747  -3.544  -4.226  -4.244  -0.319 
    IL  4453  4453 5  4453     6     1     1    40    61  -2.579  -2.842  -0.760  -4.497  -5.274  -4.934  0.000  0.000  0.000  0.000 
    IR  4454  4454 6  4454     5     1     1    40    60  -2.408  -0.496  -5.920  -4.087  -5.193          0.000  0.000  0.000  0.000 
                                             [ MATP 1143 ]   2939   2970 C G - -
    MP  4455  4454 6  4459     6     2     2    39    59  -7.790  -7.882  -0.030  -7.731  -8.011  -8.406 -3.980 -3.856 -3.759 -0.136 -2.602 -4.239  3.309 -3.357 -3.795  0.182 -4.113 -1.815  1.053 -4.076 -0.295 -2.653 
    ML  4456  4454 6  4459     6     1     1    37    57  -6.250  -6.596  -1.310  -1.005  -6.446  -3.975  0.368 -0.385 -0.191  0.094 
    MR  4457  4454 6  4459     6     1     1    37    57  -6.988  -5.717  -1.625  -5.695  -0.829  -3.908  0.368 -0.385 -0.191  0.094 
     D  4458  4454 6  4459     6     0     0    34    55  -9.049  -7.747  -3.544  -4.226  -4.244  -0.319 
    IL  4459  4459 5  4459     6     1     1    38    59  -2.613  -2.876  -0.737  -4.531  -5.308  -4.968  0.000  0.000  0.000  0.000 
    IR  4460  4460 6  4460     5     1     1    38    58  -2.426  -0.489  -5.937  -4.105  -5.211          0.000  0.000  0.000  0.000 
                                             [ MATP 1144 ]   2941   2968 u a - -
    MP  4461  4460 6  4465     6     2     2    36    57  -9.016  -8.955  -0.023  -7.731  -8.011  -8.406 -2.736 -2.682 -2.941  1.003 -2.434 -3.726  1.905 -2.933 -2.966  1.497 -3.466 -0.663  2.149 -3.085 -0.105 -1.902 
    ML  4462  4460 6  4465     6     1     1    35    55  -6.250  -6.596  -1.310  -1.005  -6.446  -3.975  0.368 -0.385 -0.191  0.094 
    MR  4463  4460 6  4465     6     1     1    35    55  -6.988  -5.717  -1.625  -5.695  -0.829  -3.908  0.368 -0.385 -0.191  0.094 
     D  4464  4460 6  4465     6     0     0    33    53  -9.049  -7.747  -3.544  -4.226  -4.244  -0.319 
    IL  4465  4465 5  4465     6     1     1    36    57  -2.579  -2.842  -0.760  -4.497  -5.274  -4.934  0.000  0.000  0.000  0.000 
    IR  4466  4466 6  4466     5     1     1    36    56  -2.408  -0.496  -5.920  -4.087  -5.193          0.000  0.000  0.000  0.000 
                                             [ MATP 1145 ]   2942   2967 g c - -
    MP  4467  4466 6  4471     6     2     2    34    55  -9.016  -8.955  -0.023  -7.731  -8.011  -8.406 -3.391 -2.470 -3.401  1.256 -3.570 -4.066  1.004 -3.675 -3.461  2.950 -3.880 -0.096  0.529 -3.411 -1.132 -2.345 
    ML  4468  4466 6  4471     6     1     1    33    54  -6.250  -6.596  -1.310  -1.005  -6.446  -3.975  0.368 -0.385 -0.191  0.094 
    MR  4469  4466 6  4471     6     1     1    33    53  -6.988  -5.717  -1.625  -5.695  -0.829  -3.908  0.368 -0.385 -0.191  0.094 
     D  4470  4466 6  4471     6     0     0    31    51  -9.049  -7.747  -3.544  -4.226  -4.244  -0.319 
    IL  4471  4471 5  4471     6     1     1    34    55  -2.579  -2.842  -0.760  -4.497  -5.274  -4.934  0.000  0.000  0.000  0.000 
    IR  4472  4472 6  4472     5     1     1    34    54  -2.408  -0.496  -5.920  -4.087  -5.193          0.000  0.000  0.000  0.000 
                                             [ MATP 1146 ]   2943   2966 g c - -
    MP  4473  4472 6  4477     6     2     2    32    53  -9.016  -8.955  -0.023  -7.731  -8.011  -8.406 -2.981 -2.472 -3.020  1.309 -2.805 -3.778  1.813 -3.163 -3.109  2.284 -3.572 -0.283  1.154 -3.094 -0.387 -1.986 
    ML  4474  4472 6  4477     6     1     1    32    52  -6.250  -6.596  -1.310  -1.005  -6.446  -3.975  0.368 -0.385 -0.191  0.094 
    MR  4475  4472 6  4477     6     1     1    31    52  -6.988  -5.717  -1.625  -5.695  -0.829  -3.908  0.368 -0.385 -0.191  0.094 
     D  4476  4472 6  4477     6     0     0    30    50  -9.049  -7.747  -3.544  -4.226  -4.244  -0.319 
    IL  4477  4477 5  4477     6     1     1    32    53  -2.579  -2.842  -0.760  -4.497  -5.274  -4.934  0.000  0.000  0.000  0.000 
    IR  4478  4478 6  4478     5     1     1    32    52  -2.408  -0.496  -5.920  -4.087  -5.193          0.000  0.000  0.000  0.000 
                                             [ MATP 1147 ]   2944   2965 g c - -
    MP  4479  4478 6  4483     4     2     2    30    51  -6.694  -6.901  -0.064  -5.315                 -3.288 -2.523 -3.293  1.043 -3.228 -3.967  1.159 -3.487 -3.201  2.811 -3.794 -0.291  1.127 -3.330 -0.840 -2.246 
    ML  4480  4478 6  4483     4     1     1    31    51  -3.758  -3.940  -0.507  -2.670                  0.368 -0.385 -0.191  0.094 
    MR  4481  4478 6  4483     4     1     1    30    51  -4.809  -3.838  -1.706  -0.766                  0.368 -0.385 -0.191  0.094 
     D  4482  4478 6  4483     4     0     0    29    50  -4.568  -4.250  -2.265  -0.520                 
    IL  4483  4483 5  4483     4     1     1    32    53  -1.686  -2.369  -1.117  -4.855                  0.000  0.000  0.000  0.000 
    IR  4484  4484 6  4484     3     1     1    31    52  -1.442  -0.798  -4.142                          0.000  0.000  0.000  0.000 
                                             [ MATL 1148 ]   2945      - u - - -
    ML  4485  4484 6  4487     3     1     1    28    49  -5.903  -0.042  -6.384                         -0.183  0.023 -0.214  0.312 
     D  4486  4484 6  4487     3     0     0    27    47  -6.174  -1.687  -0.566                         
    IL  4487  4487 3  4487     3     1     1    31    52  -1.277  -0.898  -4.300                          0.000  0.000  0.000  0.000 
                                             [ MATL 1149 ]   2953      - A - - -
    ML  4488  4487 3  4490     3     1     1    26    45  -7.730  -0.024  -6.384                          1.030 -0.712 -0.806 -0.368 
     D  4489  4487 3  4490     3     0     0    25    44  -6.174  -1.687  -0.566                         
    IL  4490  4490 3  4490     3     1     1    29    48  -1.442  -0.798  -4.142                          0.000  0.000  0.000  0.000 
                                             [ MATL 1150 ]   2954      - A - - -
    ML  4491  4490 3  4493     3     1     1    25    44  -8.137  -0.022  -6.454                          1.458 -1.509 -1.243 -1.061 
     D  4492  4490 3  4493     3     0     0    24    43  -5.620  -0.734  -1.403                         
    IL  4493  4493 3  4493     3     1     1    26    45  -1.925  -0.554  -4.164                          0.000  0.000  0.000  0.000 
                                             [ MATR 1151 ]      -   2964 - g - -
    MR  4494  4493 3  4496     5     1     1    24    43  -6.891  -0.045  -6.706  -6.919  -7.810         -0.045 -0.920  0.583  0.006 
     D  4495  4493 3  4496     5     0     0    23    42  -5.352  -0.707  -2.978  -4.409  -2.404         
    IR  4496  4496 3  4496     5     1     1    24    43  -2.408  -0.496  -5.920  -4.087  -5.193          0.000  0.000  0.000  0.000 
                                             [ MATP 1152 ]   2955   2963 g c - -
    MP  4497  4496 3  4501     6     2     2    23    42  -9.016  -8.955  -0.023  -7.731  -8.011  -8.406 -3.036 -2.423 -3.064  1.514 -2.972 -3.819  1.475 -3.260 -3.167  2.432 -3.619 -0.237  1.132 -3.129 -0.626 -2.036 
    ML  4498  4496 3  4501     6     1     1    22    41  -6.250  -6.596  -1.310  -1.005  -6.446  -3.975  0.368 -0.385 -0.191  0.094 
    MR  4499  4496 3  4501     6     1     1    22    41  -6.988  -5.717  -1.625  -5.695  -0.829  -3.908  0.368 -0.385 -0.191  0.094 
     D  4500  4496 3  4501     6     0     0    21    39  -9.049  -7.747  -3.544  -4.226  -4.244  -0.319 
    IL  4501  4501 5  4501     6     1     1    23    42  -2.579  -2.842  -0.760  -4.497  -5.274  -4.934  0.000  0.000  0.000  0.000 
    IR  4502  4502 6  4502     5     1     1    22    41  -2.408  -0.496  -5.920  -4.087  -5.193          0.000  0.000  0.000  0.000 
                                             [ MATP 1153 ]   2956   2962 G C - -
    MP  4503  4502 6  4507     4     2     2    21    40  -6.694  -6.901  -0.064  -5.315                 -4.288 -2.881 -4.357  0.492 -4.594 -4.508 -0.067 -4.559 -4.016  3.507 -4.388 -0.568 -0.467 -4.167 -2.083 -3.241 
    ML  4504  4502 6  4507     4     1     1    22    41  -3.758  -3.940  -0.507  -2.670                  0.368 -0.385 -0.191  0.094 
    MR  4505  4502 6  4507     4     1     1    21    40  -4.809  -3.838  -1.706  -0.766                  0.368 -0.385 -0.191  0.094 
     D  4506  4502 6  4507     4     0     0    20    39  -4.568  -4.250  -2.265  -0.520                 
    IL  4507  4507 5  4507     4     1     1    23    42  -1.686  -2.369  -1.117  -4.855                  0.000  0.000  0.000  0.000 
    IR  4508  4508 6  4508     3     1     1    22    41  -1.442  -0.798  -4.142                          0.000  0.000  0.000  0.000 
                                             [ MATL 1154 ]   2957      - u - - -
    ML  4509  4508 6  4511     3     1     1    18    36  -7.730  -0.024  -6.384                         -0.006 -0.153 -0.648  0.552 
     D  4510  4508 6  4511     3     0     0    17    36  -6.174  -1.687  -0.566                         
    IL  4511  4511 3  4511     3     1     1    21    40  -1.442  -0.798  -4.142                          0.000  0.000  0.000  0.000 
                                             [ MATL 1155 ]   2958      - U - - -
    ML  4512  4511 3  4514     3     1     1    16    35  -7.730  -0.024  -6.384                         -0.331 -0.471 -1.091  1.010 
     D  4513  4511 3  4514     3     0     0    16    34  -6.174  -1.687  -0.566                         
    IL  4514  4514 3  4514     3     1     1    20    38  -1.442  -0.798  -4.142                          0.000  0.000  0.000  0.000 
                                             [ MATL 1156 ]   2959      - a - - -
    ML  4515  4514 3  4517     3     1     1    15    33  -7.730  -0.024  -6.384                          0.726 -0.207 -0.823 -0.130 
     D  4516  4514 3  4517     3     0     0    15    33  -6.174  -1.687  -0.566                         
    IL  4517  4517 3  4517     3     1     1    19    37  -1.442  -0.798  -4.142                          0.000  0.000  0.000  0.000 
                                             [ MATL 1157 ]   2960      - a - - -
    ML  4518  4517 3  4520     3     1     1    13    32  -7.730  -0.024  -6.384                          0.810 -0.975 -0.018 -0.415 
     D  4519  4517 3  4520     3     0     0    13    32  -6.174  -1.687  -0.566                         
    IL  4520  4520 3  4520     3     1     1    18    36  -1.442  -0.798  -4.142                          0.000  0.000  0.000  0.000 
                                             [ MATL 1158 ]   2961      - U - - -
    ML  4521  4520 3  4523     2     1     1     1     1       *   0.000                                 -0.614 -0.902 -1.417  1.285 
     D  4522  4520 3  4523     2     0     0     0     0       *   0.000                                 
    IL  4523  4523 3  4523     2     1     1    13    28  -1.823  -0.479                                  0.000  0.000  0.000  0.000 
                                             [ END  1159 ]      -      - - - - -
     E  4524  4523 3    -1     0     0     0     0     0                                                 
                                             [ BEGR 1160 ]      -      - - - - -
     S  4525  4447 1  4526     3   107   167   319   391  -7.730  -0.024  -6.384                         
    IL  4526  4526 2  4526     3   108   168   321   393  -1.442  -0.798  -4.142                          0.000  0.000  0.000  0.000 
                                             [ MATL 1161 ]   2972      - G - - -
    ML  4527  4526 2  4529     3   108   167   319   391  -7.730  -0.024  -6.384                         -0.923 -1.977  1.491 -1.296 
     D  4528  4526 2  4529     3   103   163   317   389  -6.174  -1.687  -0.566                         
    IL  4529  4529 3  4529     3   107   167   320   392  -1.442  -0.798  -4.142                          0.000  0.000  0.000  0.000 
                                             [ MATL 1162 ]   2973      - U - - -
    ML  4530  4529 3  4532     3   107   166   318   390  -7.730  -0.024  -6.384                         -0.643 -0.821 -1.274  1.251 
     D  4531  4529 3  4532     3   102   162   316   388  -6.174  -1.687  -0.566                         
    IL  4532  4532 3  4532     3   106   166   319   391  -1.442  -0.798  -4.142                          0.000  0.000  0.000  0.000 
                                             [ MATL 1163 ]   2974      - u - - -
    ML  4533  4532 3  4535     3   106   165   317   389  -7.730  -0.024  -6.384                          0.210 -0.547 -0.578  0.574 
     D  4534  4532 3  4535     3   101   161   315   387  -6.174  -1.687  -0.566                         
    IL  4535  4535 3  4535     3   106   165   318   390  -1.442  -0.798  -4.142                          0.000  0.000  0.000  0.000 
                                             [ MATL 1164 ]   2975      - A - - -
    ML  4536  4535 3  4538     3   105   164   316   388  -7.730  -0.024  -6.384                          1.596 -1.906 -1.584 -1.406 
     D  4537  4535 3  4538     3   100   160   314   386  -6.174  -1.687  -0.566                         
    IL  4538  4538 3  4538     3   105   164   317   389  -1.442  -0.798  -4.142                          0.000  0.000  0.000  0.000 
                                             [ MATL 1165 ]   2976      - G - - -
    ML  4539  4538 3  4541     3   104   163   315   387  -7.730  -0.024  -6.384                         -0.938 -2.115  1.533 -1.502 
     D  4540  4538 3  4541     3   100   159   313   385  -6.174  -1.687  -0.566                         
    IL  4541  4541 3  4541     3   104   163   316   388  -1.442  -0.798  -4.142                          0.000  0.000  0.000  0.000 
                                             [ MATL 1166 ]   2977      - u - - -
    ML  4542  4541 3  4544     5   103   162   314   386  -6.891  -0.045  -6.706  -6.919  -7.810         -0.327 -0.095 -0.913  0.796 
     D  4543  4541 3  4544     5    99   158   312   384  -4.959  -0.803  -4.221  -2.596  -2.508         
    IL  4544  4544 3  4544     5   102   161   314   386  -2.408  -0.496  -4.087  -5.920  -5.193          0.000  0.000  0.000  0.000 
                                             [ MATP 1167 ]   2978   3456 C G - -
    MP  4545  4544 3  4549     6   103   161   313   385  -9.016  -8.955  -0.023  -7.731  -8.011  -8.406 -4.090 -3.949 -3.854 -0.229 -2.682 -4.324  3.378 -3.445 -3.891  0.091 -4.198 -1.892  0.873 -4.187 -0.382 -2.748 
    ML  4546  4544 3  4549     6    99   158   311   383  -6.250  -6.596  -1.310  -1.005  -6.446  -3.975  0.368 -0.385 -0.191  0.094 
    MR  4547  4544 3  4549     6    99   158   311   383  -6.988  -5.717  -1.625  -5.695  -0.829  -3.908  0.368 -0.385 -0.191  0.094 
     D  4548  4544 3  4549     6    95   154   308   379  -9.049  -7.747  -3.544  -4.226  -4.244  -0.319 
    IL  4549  4549 5  4549     6   101   160   313   384  -2.579  -2.842  -0.760  -4.497  -5.274  -4.934  0.000  0.000  0.000  0.000 
    IR  4550  4550 6  4550     5   101   160   312   384  -2.408  -0.496  -5.920  -4.087  -5.193          0.000  0.000  0.000  0.000 
                                             [ MATP 1168 ]   2979   3455 G C - -
    MP  4551  4550 6  4555     6   101   159   311   383  -9.016  -8.955  -0.023  -7.731  -8.011  -8.406 -4.105 -2.793 -4.156  0.692 -4.418 -4.448  0.095 -4.382 -3.913  3.432 -4.297 -0.472 -0.252 -4.029 -1.913 -3.049 
    ML  4552  4550 6  4555     6    98   157   310   381  -6.250  -6.596  -1.310  -1.005  -6.446  -3.975  0.368 -0.385 -0.191  0.094 
    MR  4553  4550 6  4555     6    98   157   309   381  -6.988  -5.717  -1.625  -5.695  -0.829  -3.908  0.368 -0.385 -0.191  0.094 
     D  4554  4550 6  4555     6    95   153   306   378  -9.049  -7.747  -3.544  -4.226  -4.244  -0.319 
    IL  4555  4555 5  4555     6    99   158   311   382  -2.579  -2.842  -0.760  -4.497  -5.274  -4.934  0.000  0.000  0.000  0.000 
    IR  4556  4556 6  4556     5    99   158   310   382  -2.408  -0.496  -5.920  -4.087  -5.193          0.000  0.000  0.000  0.000 
                                             [ MATP 1169 ]   2980   3454 g c - -
    MP  4557  4556 6  4561     6    99   157   309   381  -9.016  -8.955  -0.023  -7.731  -8.011  -8.406 -3.059 -2.231 -3.335  1.360 -3.675 -4.062  0.722 -3.666 -3.415  2.980 -3.841 -0.008  0.443 -3.366 -1.234 -2.286 
    ML  4558  4556 6  4561     6    97   156   308   380  -6.250  -6.596  -1.310  -1.005  -6.446  -3.975  0.368 -0.385 -0.191  0.094 
    MR  4559  4556 6  4561     6    97   155   308   379  -6.988  -5.717  -1.625  -5.695  -0.829  -3.908  0.368 -0.385 -0.191  0.094 
     D  4560  4556 6  4561     6    94   153   305   377  -9.049  -7.747  -3.544  -4.226  -4.244  -0.319 
    IL  4561  4561 5  4561     6    98   156   309   380  -2.579  -2.842  -0.760  -4.497  -5.274  -4.934  0.000  0.000  0.000  0.000 
    IR  4562  4562 6  4562     5    98   156   308   380  -2.408  -0.496  -5.920  -4.087  -5.193          0.000  0.000  0.000  0.000 
                                             [ MATP 1170 ]   2981   3453 g c - -
    MP  4563  4562 6  4567     4    97   155   307   379  -5.974  -6.901  -0.173  -3.492                 -1.795 -1.893 -2.102  1.214 -0.712 -2.938  1.627 -2.376 -2.093  1.684 -2.719 -0.287  1.480 -2.230 -0.040 -1.081 
    ML  4564  4562 6  4567     4    96   154   307   378  -3.758  -3.940  -0.507  -2.670                  0.368 -0.385 -0.191  0.094 
    MR  4565  4562 6  4567     4    95   154   306   378  -4.809  -3.838  -1.706  -0.766                  0.368 -0.385 -0.191  0.094 
     D  4566  4562 6  4567     4    94   153   305   377  -4.568  -4.250  -2.265  -0.520                 
    IL  4567  4567 5  4567     4    96   155   307   379  -1.718  -2.402  -1.080  -4.887                  0.000  0.000  0.000  0.000 
    IR  4568  4568 6  4568     3    96   155   307   379  -1.442  -0.798  -4.142                          0.000  0.000  0.000  0.000 
                                             [ MATL 1171 ]   2983      - a - - -
    ML  4569  4568 6  4571     2    95   153   305   377  -7.962  -0.006                                  0.309  0.077 -0.652  0.098 
     D  4570  4568 6  4571     2    94   152   304   376  -8.485  -0.004                                 
    IL  4571  4571 3  4571     2    95   154   306   378  -1.823  -0.479                                  0.000  0.000  0.000  0.000 
                                             [ BIF  1172 ]      -      - - - - -
     B  4572  4571 3  4573  4739    94   152   304   376                                                 
                                             [ BEGL 1173 ]      -      - - - - -
     S  4573  4572 1  4574     1     0    17    71    91   0.000                                         
                                             [ BIF  1174 ]      -      - - - - -
     B  4574  4573 1  4575  4673     0    17    71    91                                                 
                                             [ BEGL 1175 ]      -      - - - - -
     S  4575  4574 1  4576     4     0     3    48    68  -0.049  -6.711  -6.118  -6.758                 
                                             [ MATP 1176 ]   2984   3030 C G - -
    MP  4576  4575 1  4580     6     2     4    48    68  -9.016  -8.955  -0.023  -7.731  -8.011  -8.406 -3.774 -3.607 -3.626  0.101 -2.588 -4.176  3.192 -3.296 -3.652  0.614 -4.012 -1.542  1.083 -3.900 -0.226 -2.519 
    ML  4577  4575 1  4580     6     1     1    48    68  -6.250  -6.596  -1.310  -1.005  -6.446  -3.975  0.368 -0.385 -0.191  0.094 
    MR  4578  4575 1  4580     6     1     1    47    67  -6.988  -5.717  -1.625  -5.695  -0.829  -3.908  0.368 -0.385 -0.191  0.094 
     D  4579  4575 1  4580     6     0     0    46    66  -9.049  -7.747  -3.544  -4.226  -4.244  -0.319 
    IL  4580  4580 5  4580     6     1     2    48    68  -2.579  -2.842  -0.760  -4.497  -5.274  -4.934  0.000  0.000  0.000  0.000 
    IR  4581  4581 6  4581     5     1     2    48    68  -2.408  -0.496  -5.920  -4.087  -5.193          0.000  0.000  0.000  0.000 
                                             [ MATP 1177 ]   2985   3029 C G - -
    MP  4582  4581 6  4586     4     2     3    46    66  -6.694  -6.901  -0.064  -5.315                 -4.090 -3.949 -3.854 -0.229 -2.682 -4.324  3.378 -3.445 -3.891  0.091 -4.198 -1.892  0.873 -4.187 -0.382 -2.748 
    ML  4583  4581 6  4586     4     1     1    47    67  -3.758  -3.940  -0.507  -2.670                  0.368 -0.385 -0.191  0.094 
    MR  4584  4581 6  4586     4     1     1    46    66  -4.809  -3.838  -1.706  -0.766                  0.368 -0.385 -0.191  0.094 
     D  4585  4581 6  4586     4     0     0    45    65  -4.568  -4.250  -2.265  -0.520                 
    IL  4586  4586 5  4586     4     1     2    48    68  -1.686  -2.369  -1.117  -4.855                  0.000  0.000  0.000  0.000 
    IR  4587  4587 6  4587     3     1     1    47    67  -1.442  -0.798  -4.142                          0.000  0.000  0.000  0.000 
                                             [ MATL 1178 ]   2986      - U - - -
    ML  4588  4587 6  4590     3     1     2    44    64  -7.730  -0.024  -6.384                         -1.067 -1.140 -1.775  1.473 
     D  4589  4587 6  4590     3     0     0    43    62  -6.174  -1.687  -0.566                         
    IL  4590  4590 3  4590     3     1     1    46    66  -1.442  -0.798  -4.142                          0.000  0.000  0.000  0.000 
                                             [ MATL 1179 ]   2987      - A - - -
    ML  4591  4590 3  4593     3     1     2    43    63  -7.730  -0.024  -6.384                          1.516 -1.615 -1.428 -1.176 
     D  4592  4590 3  4593     3     0     0    42    61  -6.174  -1.687  -0.566                         
    IL  4593  4593 3  4593     3     1     1    45    65  -1.442  -0.798  -4.142                          0.000  0.000  0.000  0.000 
                                             [ MATL 1180 ]   2988      - A - - -
    ML  4594  4593 3  4596     3     1     1    42    62  -8.137  -0.022  -6.454                          1.596 -1.906 -1.584 -1.406 
     D  4595  4593 3  4596     3     0     0    41    60  -5.620  -0.734  -1.403                         
    IL  4596  4596 3  4596     3     1     1    43    62  -1.925  -0.554  -4.164                          0.000  0.000  0.000  0.000 
                                             [ MATR 1181 ]      -   3028 - U - -
    MR  4597  4596 3  4599     3     1     1    41    61  -6.320  -0.035  -6.454                         -0.546 -0.729 -1.228  1.192 
     D  4598  4596 3  4599     3     0     0    39    59  -6.390  -1.568  -0.620                         
    IR  4599  4599 3  4599     3     1     1    42    61  -1.961  -0.538  -4.200                          0.000  0.000  0.000  0.000 
                                             [ MATR 1182 ]      -   3026 - A - -
    MR  4600  4599 3  4602     3     1     1    40    59  -8.137  -0.022  -6.454                          1.596 -1.906 -1.584 -1.406 
     D  4601  4599 3  4602     3     0     0    38    58  -6.390  -1.568  -0.620                         
    IR  4602  4602 3  4602     3     1     1    41    60  -1.925  -0.554  -4.164                          0.000  0.000  0.000  0.000 
                                             [ MATR 1183 ]      -   3025 - G - -
    MR  4603  4602 3  4605     5     1     1    39    58  -6.891  -0.045  -6.706  -6.919  -7.810         -1.081 -2.215  1.576 -1.600 
     D  4604  4602 3  4605     5     0     0    38    57  -5.352  -0.707  -2.978  -4.409  -2.404         
    IR  4605  4605 3  4605     5     1     1    39    59  -2.408  -0.496  -5.920  -4.087  -5.193          0.000  0.000  0.000  0.000 
                                             [ MATP 1184 ]   2989   3024 G C - -
    MP  4606  4605 3  4610     6     2     2    38    57  -9.016  -8.955  -0.023  -7.731  -8.011  -8.406 -3.732 -2.585 -3.766  0.965 -4.137 -4.294  0.395 -4.067 -3.689  3.241 -4.097  0.135  0.019 -3.723 -1.647 -2.685 
    ML  4607  4605 3  4610     6     1     1    37    56  -6.250  -6.596  -1.310  -1.005  -6.446  -3.975  0.368 -0.385 -0.191  0.094 
    MR  4608  4605 3  4610     6     1     1    36    56  -6.988  -5.717  -1.625  -5.695  -0.829  -3.908  0.368 -0.385 -0.191  0.094 
     D  4609  4605 3  4610     6     0     0    34    54  -9.049  -7.747  -3.544  -4.226  -4.244  -0.319 
    IL  4610  4610 5  4610     6     1     1    38    57  -2.579  -2.842  -0.760  -4.497  -5.274  -4.934  0.000  0.000  0.000  0.000 
    IR  4611  4611 6  4611     5     1     1    37    57  -2.408  -0.496  -5.920  -4.087  -5.193          0.000  0.000  0.000  0.000 
                                             [ MATP 1185 ]   2990   3023 g c - -
    MP  4612  4611 6  4616     6     2     2    36    55  -9.016  -8.326  -0.024  -7.731  -8.011  -8.406 -2.746 -2.091 -2.828  1.278 -2.757 -3.576  1.642 -3.053 -2.910  2.171 -3.373  0.596  1.129 -2.889 -0.449 -1.847 
    ML  4613  4611 6  4616     6     1     1    35    55  -6.250  -6.596  -1.310  -1.005  -6.446  -3.975  0.368 -0.385 -0.191  0.094 
    MR  4614  4611 6  4616     6     1     1    35    54  -6.988  -5.717  -1.625  -5.695  -0.829  -3.908  0.368 -0.385 -0.191  0.094 
     D  4615  4611 6  4616     6     0     0    33    53  -9.049  -7.747  -3.544  -4.226  -4.244  -0.319 
    IL  4616  4616 5  4616     6     1     1    36    55  -2.579  -2.842  -0.760  -4.497  -5.274  -4.934  0.000  0.000  0.000  0.000 
    IR  4617  4617 6  4617     5     1     1    35    55  -2.417  -0.493  -5.928  -4.096  -5.202          0.000  0.000  0.000  0.000 
                                             [ MATP 1186 ]   2991   3021 c g - -
    MP  4618  4617 6  4622     4     2     2    34    53  -6.207  -6.901  -0.069  -5.315                 -2.955 -2.689 -2.815  0.834 -2.377 -3.763  2.578 -2.932 -3.020  1.129 -3.510 -0.857  1.513 -3.171  0.325 -1.958 
    ML  4619  4617 6  4622     4     1     1    34    54  -3.758  -3.940  -0.507  -2.670                  0.368 -0.385 -0.191  0.094 
    MR  4620  4617 6  4622     4     1     1    34    53  -4.809  -3.838  -1.706  -0.766                  0.368 -0.385 -0.191  0.094 
     D  4621  4617 6  4622     4     0     0    33    52  -4.568  -4.250  -2.265  -0.520                 
    IL  4622  4622 5  4622     4     1     1    35    55  -1.706  -2.390  -1.094  -4.875                  0.000  0.000  0.000  0.000 
    IR  4623  4623 6  4623     3     1     1    34    54  -1.442  -0.798  -4.142                          0.000  0.000  0.000  0.000 
                                             [ MATL 1187 ]   2993      - G - - -
    ML  4624  4623 6  4626     3     1     1    31    51  -8.137  -0.029  -5.918                         -0.283 -1.258  1.101 -0.701 
     D  4625  4623 6  4626     3     0     0    30    49  -5.620  -0.734  -1.403                         
    IL  4626  4626 3  4626     3     1     1    32    51  -1.925  -0.554  -4.164                          0.000  0.000  0.000  0.000 
                                             [ MATR 1188 ]      -   3020 - A - -
    MR  4627  4626 3  4629     5     1     1    30    50  -6.884  -0.045  -6.700  -6.912  -7.803          1.454 -1.557 -1.164 -1.074 
     D  4628  4626 3  4629     5     0     0    29    49  -5.381  -0.689  -3.008  -4.439  -2.433         
    IR  4629  4629 3  4629     5     1     1    31    50  -2.408  -0.496  -5.920  -4.087  -5.193          0.000  0.000  0.000  0.000 
                                             [ MATP 1189 ]   2994   3019 a u - -
    MP  4630  4629 3  4634     4     2     2    29    49  -6.694  -6.901  -0.064  -5.315                 -2.520 -2.372 -2.656  2.524 -2.675 -3.666  1.224 -3.062 -2.937  1.646 -3.444 -0.439  0.926 -2.955 -0.632 -1.913 
    ML  4631  4629 3  4634     4     1     1    30    49  -3.758  -3.940  -0.507  -2.670                  0.368 -0.385 -0.191  0.094 
    MR  4632  4629 3  4634     4     1     1    29    49  -4.809  -3.838  -1.706  -0.766                  0.368 -0.385 -0.191  0.094 
     D  4633  4629 3  4634     4     0     0    28    48  -4.568  -4.250  -2.265  -0.520                 
    IL  4634  4634 5  4634     4     1     1    31    51  -1.686  -2.369  -1.117  -4.855                  0.000  0.000  0.000  0.000 
    IR  4635  4635 6  4635     3     1     1    30    50  -1.442  -0.798  -4.142                          0.000  0.000  0.000  0.000 
                                             [ MATL 1190 ]   2995      - G - - -
    ML  4636  4635 6  4638     3     1     1    27    46  -8.137  -0.022  -6.454                         -0.170 -1.250  1.067 -0.746 
     D  4637  4635 6  4638     3     0     0    26    45  -5.620  -0.734  -1.403                         
    IL  4638  4638 3  4638     3     1     1    28    47  -1.925  -0.554  -4.164                          0.000  0.000  0.000  0.000 
                                             [ MATR 1191 ]      -   3018 - G - -
    MR  4639  4638 3  4641     5     1     1    26    45  -6.498  -0.049  -6.706  -6.919  -7.810         -0.535 -1.739  1.346 -1.094 
     D  4640  4638 3  4641     5     0     0    24    43  -5.352  -0.707  -2.978  -4.409  -2.404         
    IR  4641  4641 3  4641     5     1     1    26    45  -2.418  -0.492  -5.929  -4.097  -5.202          0.000  0.000  0.000  0.000 
                                             [ MATP 1192 ]   2996   3016 G C - -
    MP  4642  4641 3  4646     6     2     2    25    44  -9.016  -8.955  -0.023  -7.731  -8.011  -8.406 -3.376 -2.488 -3.373  1.040 -3.519 -3.590  0.910 -3.701 -3.296  3.041 -3.871 -0.264  0.527 -3.308 -1.069 -2.367 
    ML  4643  4641 3  4646     6     1     1    23    42  -6.250  -6.596  -1.310  -1.005  -6.446  -3.975  0.368 -0.385 -0.191  0.094 
    MR  4644  4641 3  4646     6     1     1    23    42  -6.988  -5.717  -1.625  -5.695  -0.829  -3.908  0.368 -0.385 -0.191  0.094 
     D  4645  4641 3  4646     6     0     0    21    40  -9.049  -7.747  -3.544  -4.226  -4.244  -0.319 
    IL  4646  4646 5  4646     6     1     1    24    44  -2.579  -2.842  -0.760  -4.497  -5.274  -4.934  0.000  0.000  0.000  0.000 
    IR  4647  4647 6  4647     5     1     1    24    43  -2.408  -0.496  -5.920  -4.087  -5.193          0.000  0.000  0.000  0.000 
                                             [ MATP 1193 ]   2997   3015 c g - -
    MP  4648  4647 6  4652     6     2     2    23    42  -9.016  -8.425  -0.040  -7.482  -8.011  -6.240 -3.314 -3.103 -3.283  0.676 -2.477 -3.954  2.791 -3.089 -3.297  1.200 -3.732 -1.028  1.364 -3.480 -0.071 -2.183 
    ML  4649  4647 6  4652     6     1     1    22    41  -6.250  -6.596  -1.310  -1.005  -6.446  -3.975  0.368 -0.385 -0.191  0.094 
    MR  4650  4647 6  4652     6     1     1    22    41  -6.988  -5.717  -1.625  -5.695  -0.829  -3.908  0.368 -0.385 -0.191  0.094 
     D  4651  4647 6  4652     6     0     0    20    39  -9.049  -7.747  -3.544  -4.226  -4.244  -0.319 
    IL  4652  4652 5  4652     6     1     1    23    42  -2.579  -2.842  -0.760  -4.497  -5.274  -4.934  0.000  0.000  0.000  0.000 
    IR  4653  4653 6  4653     5     1     1    22    41  -2.416  -0.493  -5.927  -4.095  -5.200          0.000  0.000  0.000  0.000 
                                             [ MATP 1194 ]   2998   3013 c g - -
    MP  4654  4653 6  4658     4     2     2    21    40  -5.530  -5.734  -0.116  -4.771                 -2.930 -2.777 -2.984  0.938 -2.391 -3.733  2.572 -2.930 -3.001  1.204 -2.952 -0.792  1.532 -3.144 -0.119 -1.855 
    ML  4655  4653 6  4658     4     1     1    21    40  -3.770  -3.952  -0.502  -2.682                  0.425 -0.425 -0.185  0.046 
    MR  4656  4653 6  4658     4     1     1    20    39  -4.809  -3.838  -1.706  -0.766                  0.368 -0.385 -0.191  0.094 
     D  4657  4653 6  4658     4     0     0    19    38  -4.773  -4.455  -1.676  -0.725                 
    IL  4658  4658 5  4658     4     1     1    22    41  -1.662  -2.368  -1.126  -4.949                  0.000  0.000  0.000  0.000 
    IR  4659  4659 6  4659     3     1     1    21    40  -1.449  -0.788  -4.192                          0.000  0.000  0.000  0.000 
                                             [ MATL 1195 ]   3002      - G - - -
    ML  4660  4659 6  4662     3     1     1    17    36  -7.716  -0.025  -6.370                         -0.311 -1.281  1.120 -0.717 
     D  4661  4659 6  4662     3     0     0    16    35  -6.277  -1.482  -0.669                         
    IL  4662  4662 3  4662     3     1     1    20    39  -1.442  -0.798  -4.142                          0.000  0.000  0.000  0.000 
                                             [ MATL 1196 ]   3003      - A - - -
    ML  4663  4662 3  4665     3     1     1    16    35  -6.316  -0.036  -6.384                          1.120 -0.975 -0.912 -0.347 
     D  4664  4662 3  4665     3     0     0    15    34  -6.174  -1.687  -0.566                         
    IL  4665  4665 3  4665     3     1     1    19    38  -1.394  -0.823  -4.205                          0.000  0.000  0.000  0.000 
                                             [ MATL 1197 ]   3009      - a - - -
    ML  4666  4665 3  4668     3     1     1    13    32  -7.730  -0.024  -6.384                          0.997 -0.873 -0.503 -0.409 
     D  4667  4665 3  4668     3     0     0    13    32  -6.174  -1.687  -0.566                         
    IL  4668  4668 3  4668     3     1     1    18    36  -1.442  -0.798  -4.142                          0.000  0.000  0.000  0.000 
                                             [ MATL 1198 ]   3010      - A - - -
    ML  4669  4668 3  4671     2     1     1     1     1       *   0.000                                  1.224 -1.110 -0.853 -0.626 
     D  4670  4668 3  4671     2     0     0     0     0       *   0.000                                 
    IL  4671  4671 3  4671     2     1     1    13    28  -1.823  -0.479                                  0.000  0.000  0.000  0.000 
                                             [ END  1199 ]      -      - - - - -
     E  4672  4671 3    -1     0     0     0     0     0                                                 
                                             [ BEGR 1200 ]      -      - - - - -
     S  4673  4574 1  4674     3     0     0    36    55  -5.316  -0.055  -6.384                         
    IL  4674  4674 2  4674     3     1     1    39    58  -1.499  -0.757  -4.199                          0.000  0.000  0.000  0.000 
                                             [ MATL 1201 ]   3032      - a - - -
    ML  4675  4674 2  4677     3     1     1    36    55  -7.730  -0.024  -6.384                          0.622 -0.943  0.210 -0.350 
     D  4676  4674 2  4677     3     0     0    34    54  -6.174  -1.687  -0.566                         
    IL  4677  4677 3  4677     3     1     1    38    58  -1.442  -0.798  -4.142                          0.000  0.000  0.000  0.000 
                                             [ MATL 1202 ]   3033      - a - - -
    ML  4678  4677 3  4680     3     1     1    35    54  -7.730  -0.024  -6.384                          0.488 -0.100 -0.680  0.057 
     D  4679  4677 3  4680     3     0     0    33    53  -6.174  -1.687  -0.566                         
    IL  4680  4680 3  4680     3     1     1    37    56  -1.442  -0.798  -4.142                          0.000  0.000  0.000  0.000 
                                             [ MATL 1203 ]   3034      - A - - -
    ML  4681  4680 3  4683     5     1     1    34    53  -6.891  -0.045  -6.706  -6.919  -7.810          1.497 -1.659 -1.318 -1.121 
     D  4682  4680 3  4683     5     0     0    32    51  -4.959  -0.803  -4.221  -2.596  -2.508         
    IL  4683  4683 3  4683     5     1     1    34    53  -2.408  -0.496  -4.087  -5.920  -5.193          0.000  0.000  0.000  0.000 
                                             [ MATP 1204 ]   3035   3055 g c - -
    MP  4684  4683 3  4688     6     2     2    33    52  -8.317  -8.955  -0.024  -7.731  -8.011  -8.406 -2.879 -2.459 -2.939  1.640 -2.695 -3.727  1.773 -3.067 -3.007  2.000 -3.490 -0.328  1.331 -3.041 -0.402 -1.919 
    ML  4685  4683 3  4688     6     1     1    31    50  -6.250  -6.596  -1.310  -1.005  -6.446  -3.975  0.368 -0.385 -0.191  0.094 
    MR  4686  4683 3  4688     6     1     1    31    50  -6.988  -5.717  -1.625  -5.695  -0.829  -3.908  0.368 -0.385 -0.191  0.094 
     D  4687  4683 3  4688     6     0     0    29    48  -9.049  -7.747  -3.544  -4.226  -4.244  -0.319 
    IL  4688  4688 5  4688     6     1     1    32    51  -2.595  -2.858  -0.749  -4.513  -5.290  -4.950  0.000  0.000  0.000  0.000 
    IR  4689  4689 6  4689     5     1     1    32    51  -2.408  -0.496  -5.920  -4.087  -5.193          0.000  0.000  0.000  0.000 
                                             [ MATP 1205 ]   3037   3054 c g - -
    MP  4690  4689 6  4694     6     2     2    31    50  -9.016  -8.955  -0.024  -7.401  -8.011  -8.406 -3.462 -3.262 -3.391  0.554 -2.494 -4.024  2.934 -3.141 -3.404  0.940 -3.815 -1.181  1.349 -3.621 -0.170 -2.284 
    ML  4691  4689 6  4694     6     1     1    29    48  -6.250  -6.596  -1.310  -1.005  -6.446  -3.975  0.368 -0.385 -0.191  0.094 
    MR  4692  4689 6  4694     6     1     1    29    48  -6.988  -5.717  -1.625  -5.695  -0.829  -3.908  0.368 -0.385 -0.191  0.094 
     D  4693  4689 6  4694     6     0     0    27    46  -9.049  -7.747  -3.544  -4.226  -4.244  -0.319 
    IL  4694  4694 5  4694     6     1     1    30    49  -2.579  -2.842  -0.760  -4.497  -5.274  -4.934  0.000  0.000  0.000  0.000 
    IR  4695  4695 6  4695     5     1     1    30    49  -2.408  -0.496  -5.920  -4.087  -5.193          0.000  0.000  0.000  0.000 
                                             [ MATP 1206 ]   3038   3053 g c - -
    MP  4696  4695 6  4700     6     2     2    29    48  -9.014  -8.953  -0.023  -7.730  -8.009  -8.404 -2.892 -2.442 -2.953  1.791 -2.739 -3.754  1.748 -3.086 -3.014  1.971 -3.498 -0.276  1.212 -3.066 -0.447 -1.930 
    ML  4697  4695 6  4700     6     1     1    27    46  -6.272  -6.618  -1.279  -1.027  -6.468  -3.997  0.442 -0.437 -0.185  0.033 
    MR  4698  4695 6  4700     6     1     1    27    46  -6.988  -5.717  -1.625  -5.695  -0.829  -3.908  0.368 -0.385 -0.191  0.094 
     D  4699  4695 6  4700     6     0     0    25    44  -9.049  -7.747  -3.544  -4.226  -4.244  -0.319 
    IL  4700  4700 5  4700     6     1     1    28    47  -2.579  -2.842  -0.760  -4.497  -5.274  -4.934  0.000  0.000  0.000  0.000 
    IR  4701  4701 6  4701     5     1     1    28    47  -2.408  -0.496  -5.920  -4.087  -5.193          0.000  0.000  0.000  0.000 
                                             [ MATP 1207 ]   3039   3052 G C - -
    MP  4702  4701 6  4706     6     2     2    27    46  -9.016  -8.955  -0.023  -7.731  -8.011  -8.406 -3.510 -2.574 -3.482  0.993 -3.494 -4.074  1.048 -3.702 -3.554  3.027 -3.943 -0.303  0.549 -3.479 -0.940 -2.422 
    ML  4703  4701 6  4706     6     1     1    26    45  -6.250  -6.596  -1.310  -1.005  -6.446  -3.975  0.368 -0.385 -0.191  0.094 
    MR  4704  4701 6  4706     6     1     1    26    45  -6.988  -5.717  -1.625  -5.695  -0.829  -3.908  0.368 -0.385 -0.191  0.094 
     D  4705  4701 6  4706     6     0     0    24    43  -9.049  -7.747  -3.544  -4.226  -4.244  -0.319 
    IL  4706  4706 5  4706     6     1     1    26    45  -2.579  -2.842  -0.760  -4.497  -5.274  -4.934  0.000  0.000  0.000  0.000 
    IR  4707  4707 6  4707     5     1     1    26    45  -2.408  -0.496  -5.920  -4.087  -5.193          0.000  0.000  0.000  0.000 
                                             [ MATP 1208 ]   3040   3051 G C - -
    MP  4708  4707 6  4712     4     2     2    25    44  -6.331  -6.901  -0.068  -5.315                 -3.763 -2.658 -3.767  0.842 -3.950 -4.186  0.552 -4.057 -3.738  3.266 -4.112 -0.395  0.187 -3.384 -1.478 -2.717 
    ML  4709  4707 6  4712     4     1     1    25    44  -3.758  -3.940  -0.507  -2.670                  0.368 -0.385 -0.191  0.094 
    MR  4710  4707 6  4712     4     1     1    25    44  -4.809  -3.838  -1.706  -0.766                  0.368 -0.385 -0.191  0.094 
     D  4711  4707 6  4712     4     0     0    24    43  -4.568  -4.250  -2.265  -0.520                 
    IL  4712  4712 5  4712     4     1     1    26    46  -1.700  -2.384  -1.100  -4.869                  0.000  0.000  0.000  0.000 
    IR  4713  4713 6  4713     3     1     1    25    45  -1.442  -0.798  -4.142                          0.000  0.000  0.000  0.000 
                                             [ MATL 1209 ]   3042      - U - - -
    ML  4714  4713 6  4716     3     1     1    22    40  -7.730  -0.024  -6.384                         -0.885 -0.854 -1.600  1.365 
     D  4715  4713 6  4716     3     0     0    21    39  -6.174  -1.687  -0.566                         
    IL  4716  4716 3  4716     3     1     1    24    43  -1.442  -0.798  -4.142                          0.000  0.000  0.000  0.000 
                                             [ MATL 1210 ]   3043      - u - - -
    ML  4717  4716 3  4719     3     1     1    21    39  -5.653  -0.047  -6.384                         -0.136 -0.550 -0.878  0.898 
     D  4718  4716 3  4719     3     0     0    19    38  -6.174  -1.687  -0.566                         
    IL  4719  4719 3  4719     3     1     1    23    41  -1.484  -0.767  -4.184                          0.000  0.000  0.000  0.000 
                                             [ MATL 1211 ]   3045      - A - - -
    ML  4720  4719 3  4722     3     1     1    19    38  -7.730  -0.024  -6.384                          1.110 -1.133 -0.488 -0.571 
     D  4721  4719 3  4722     3     0     0    18    37  -6.174  -1.687  -0.566                         
    IL  4722  4722 3  4722     3     1     1    22    41  -1.442  -0.798  -4.142                          0.000  0.000  0.000  0.000 
                                             [ MATL 1212 ]   3046      - A - - -
    ML  4723  4722 3  4725     3     1     1    18    36  -7.730  -0.024  -6.384                          1.348 -1.350 -1.179 -0.690 
     D  4724  4722 3  4725     3     0     0    17    36  -6.174  -1.687  -0.566                         
    IL  4725  4725 3  4725     3     1     1    21    40  -1.442  -0.798  -4.142                          0.000  0.000  0.000  0.000 
                                             [ MATL 1213 ]   3047      - u - - -
    ML  4726  4725 3  4728     3     1     1    16    35  -7.730  -0.024  -6.384                         -0.134 -0.563 -0.844  0.892 
     D  4727  4725 3  4728     3     0     0    16    34  -6.174  -1.687  -0.566                         
    IL  4728  4728 3  4728     3     1     1    20    38  -1.442  -0.798  -4.142                          0.000  0.000  0.000  0.000 
                                             [ MATL 1214 ]   3048      - A - - -
    ML  4729  4728 3  4731     3     1     1    15    33  -7.730  -0.024  -6.384                          1.596 -1.906 -1.584 -1.406 
     D  4730  4728 3  4731     3     0     0    15    33  -6.174  -1.687  -0.566                         
    IL  4731  4731 3  4731     3     1     1    19    37  -1.442  -0.798  -4.142                          0.000  0.000  0.000  0.000 
                                             [ MATL 1215 ]   3049      - u - - -
    ML  4732  4731 3  4734     3     1     1    13    32  -7.730  -0.034  -5.775                         -0.095 -0.646 -0.851  0.903 
     D  4733  4731 3  4734     3     0     0    13    32  -6.174  -1.687  -0.566                         
    IL  4734  4734 3  4734     3     1     1    18    36  -1.442  -0.798  -4.142                          0.000  0.000  0.000  0.000 
                                             [ MATL 1216 ]   3050      - U - - -
    ML  4735  4734 3  4737     2     1     1     1     1       *   0.000                                 -1.051 -1.127 -1.758  1.467 
     D  4736  4734 3  4737     2     0     0     0     0       *   0.000                                 
    IL  4737  4737 3  4737     2     1     1    13    28  -1.823  -0.479                                  0.000  0.000  0.000  0.000 
                                             [ END  1217 ]      -      - - - - -
     E  4738  4737 3    -1     0     0     0     0     0                                                 
                                             [ BEGR 1218 ]      -      - - - - -
     S  4739  4572 1  4740     3    46   102   252   324  -7.730  -0.024  -6.384                         
    IL  4740  4740 2  4740     3    46   102   253   325  -1.442  -0.798  -4.142                          0.000  0.000  0.000  0.000 
                                             [ MATL 1219 ]   3056      - a - - -
    ML  4741  4740 2  4743     3    46   102   252   324  -7.730  -0.024  -6.384                          0.796 -0.834 -0.120 -0.354 
     D  4742  4740 2  4743     3    41    95   250   321  -6.174  -1.687  -0.566                         
    IL  4743  4743 3  4743     3    46   101   252   324  -1.442  -0.798  -4.142                          0.000  0.000  0.000  0.000 
                                             [ MATL 1220 ]   3057      - C - - -
    ML  4744  4743 3  4746     5    46   102   251   323  -6.891  -0.045  -6.706  -6.919  -7.810         -1.117  1.388 -1.915 -0.608 
     D  4745  4743 3  4746     5    40    94   249   321  -4.959  -0.803  -4.221  -2.596  -2.508         
    IL  4746  4746 3  4746     5    44   100   251   323  -2.408  -0.496  -4.087  -5.920  -5.193          0.000  0.000  0.000  0.000 
                                             [ MATP 1221 ]   3058   3452 c g - -
    MP  4747  4746 3  4751     6    45   101   250   322  -9.016  -8.955  -0.069  -7.731  -8.011  -4.869 -3.590 -3.484 -3.445  0.225 -2.387 -3.991  2.938 -3.100 -3.469  0.544 -3.840 -1.463  1.733 -3.712 -0.068 -2.339 
    ML  4748  4746 3  4751     6    42    97   248   320  -6.250  -6.596  -1.310  -1.005  -6.446  -3.975  0.368 -0.385 -0.191  0.094 
    MR  4749  4746 3  4751     6    41    96   247   319  -6.988  -5.717  -1.625  -5.695  -0.829  -3.908  0.368 -0.385 -0.191  0.094 
     D  4750  4746 3  4751     6    36    89   243   314  -9.049  -7.747  -3.544  -4.226  -4.244  -0.319 
    IL  4751  4751 5  4751     6    44    99   249   321  -2.579  -2.842  -0.760  -4.497  -5.274  -4.934  0.000  0.000  0.000  0.000 
    IR  4752  4752 6  4752     5    44   100   249   321  -2.408  -0.496  -5.920  -4.087  -5.193          0.000  0.000  0.000  0.000 
                                             [ MATP 1222 ]   3059   3451 g c - -
    MP  4753  4752 6  4757     6    49   104   248   320  -8.970  -8.909  -0.034  -6.688  -7.284  -8.360 -2.809 -2.340 -2.872  1.666 -2.736 -3.660  1.553 -3.056 -2.956  2.121 -3.434 -0.098  1.252 -2.959 -0.366 -1.868 
    ML  4754  4752 6  4757     6    42    96   246   318  -6.250  -6.596  -1.310  -1.005  -6.446  -3.975  0.368 -0.385 -0.191  0.094 
    MR  4755  4752 6  4757     6    41    95   245   317  -6.988  -5.717  -1.625  -5.695  -0.829  -3.908  0.368 -0.385 -0.191  0.094 
     D  4756  4752 6  4757     6    36    88   240   312  -9.631  -8.329  -4.126  -4.808  -4.826  -0.205 
    IL  4757  4757 5  4757     6    43    99   247   319  -2.579  -2.842  -0.760  -4.497  -5.274  -4.934  0.000  0.000  0.000  0.000 
    IR  4758  4758 6  4758     5    44    99   247   319  -2.408  -0.496  -5.920  -4.087  -5.193          0.000  0.000  0.000  0.000 
                                             [ MATP 1223 ]   3060   3450 c g - -
    MP  4759  4758 6  4763     6    48   103   246   318  -8.959  -8.297  -0.025  -7.675  -7.955  -8.350 -2.742 -2.470 -2.825  1.137 -2.458 -3.607  2.076 -2.900 -2.869  1.791 -3.366 -0.298  1.508 -2.798 -0.099 -1.806 
    ML  4760  4758 6  4763     6    41    96   244   316  -6.332  -6.678  -1.197  -1.087  -6.528  -4.057  0.429 -0.541  0.032 -0.083 
    MR  4761  4758 6  4763     6    41    95   243   315  -7.024  -5.753  -1.661  -5.731  -0.801  -3.945  0.491 -0.471 -0.194 -0.002 
     D  4762  4758 6  4763     6    35    88   238   310  -9.631  -8.329  -3.866  -4.808  -4.826  -0.224 
    IL  4763  4763 5  4763     6    43    98   245   317  -2.579  -2.842  -0.760  -4.497  -5.274  -4.934  0.000  0.000  0.000  0.000 
    IR  4764  4764 6  4764     5    43    98   245   317  -2.381  -0.501  -5.936  -4.104  -5.210          0.000  0.000  0.000  0.000 
                                             [ MATP 1224 ]   3061   3447 c g - -
    MP  4765  4764 6  4769     6    47   101   244   316  -8.968  -8.907  -0.027  -7.445  -7.963  -7.806 -2.346 -2.395 -2.642  1.163 -2.213 -3.449  2.111 -2.742 -2.675  1.540 -3.058 -0.338  1.591 -2.764 -0.022 -1.669 
    ML  4766  4764 6  4769     6    41    95   242   314  -6.250  -6.596  -1.310  -1.005  -6.446  -3.975  0.368 -0.385 -0.191  0.094 
    MR  4767  4764 6  4769     6    40    94   241   313  -7.024  -5.753  -1.661  -5.731  -0.865  -3.479  0.309 -0.371 -0.258  0.203 
     D  4768  4764 6  4769     6    35    87   236   308  -9.614  -8.313  -4.110  -4.792  -4.809  -0.208 
    IL  4769  4769 5  4769     6    43    97   243   315  -2.579  -2.842  -0.760  -4.497  -5.274  -4.934  0.000  0.000  0.000  0.000 
    IR  4770  4770 6  4770     5    43    98   243   315  -2.408  -0.496  -5.920  -4.087  -5.193          0.000  0.000  0.000  0.000 
                                             [ MATP 1225 ]   3062   3446 c g - -
    MP  4771  4770 6  4775     6    47   100   242   314  -7.504  -8.904  -0.028  -7.680  -7.960  -8.355 -1.726 -1.807 -2.013  1.332 -2.000 -2.886  1.627 -2.360 -1.387  1.617 -2.673 -0.116  1.469 -2.188  0.047 -1.221 
    ML  4772  4770 6  4775     6    40    94   240   312  -6.265  -6.611  -1.288  -1.020  -6.461  -3.991  0.346 -0.378 -0.216  0.136 
    MR  4773  4770 6  4775     6    40    93   239   311  -6.988  -5.717  -1.625  -5.695  -0.829  -3.908  0.368 -0.385 -0.191  0.094 
     D  4774  4770 6  4775     6    35    87   234   306  -9.671  -8.369  -4.166  -4.848  -4.866  -0.199 
    IL  4775  4775 5  4775     6    42    96   241   313  -2.624  -2.887  -0.730  -4.542  -5.318  -4.978  0.000  0.000  0.000  0.000 
    IR  4776  4776 6  4776     5    43    97   241   313  -2.408  -0.496  -5.920  -4.087  -5.193          0.000  0.000  0.000  0.000 
                                             [ MATP 1226 ]   3064   3445 g c - -
    MP  4777  4776 6  4781     6    46    98   240   312  -8.966  -7.784  -0.027  -7.682  -7.961  -8.356 -1.800 -1.772 -1.449  1.352 -2.041 -2.918  1.597 -2.396 -2.127  1.721 -2.591 -0.208  1.459 -2.209 -0.033 -1.279 
    ML  4778  4776 6  4781     6    40    93   238   310  -6.250  -6.596  -1.310  -1.005  -6.446  -3.975  0.368 -0.385 -0.191  0.094 
    MR  4779  4776 6  4781     6    40    93   237   309  -6.988  -5.717  -1.625  -5.695  -0.829  -3.908  0.368 -0.385 -0.191  0.094 
     D  4780  4776 6  4781     6    34    86   232   304  -9.671  -8.369  -4.166  -4.848  -4.866  -0.199 
    IL  4781  4781 5  4781     6    42    95   239   311  -2.579  -2.842  -0.760  -4.497  -5.274  -4.934  0.000  0.000  0.000  0.000 
    IR  4782  4782 6  4782     5    42    95   239   311  -2.427  -0.489  -5.939  -4.106  -5.212          0.000  0.000  0.000  0.000 
                                             [ MATP 1227 ]   3065   3443 g c - -
    MP  4783  4782 6  4787     6    45    97   238   310  -8.966  -8.905  -0.025  -7.682  -7.961  -7.879 -1.477 -1.928 -2.103  1.355 -2.079 -2.983  1.661 -2.382 -2.182  1.695 -2.772 -0.201  1.466 -2.203  0.013 -1.299 
    ML  4784  4782 6  4787     6    40    92   236   308  -6.250  -6.596  -1.310  -1.005  -6.446  -3.975  0.368 -0.385 -0.191  0.094 
    MR  4785  4782 6  4787     6    39    92   236   307  -6.988  -5.717  -1.625  -5.695  -0.829  -3.908  0.368 -0.385 -0.191  0.094 
     D  4786  4782 6  4787     6    34    86   230   302  -9.671  -8.369  -4.166  -4.848  -4.366  -0.223 
    IL  4787  4787 5  4787     6    41    94   237   309  -2.579  -2.842  -0.760  -4.497  -5.274  -4.934  0.000  0.000  0.000  0.000 
    IR  4788  4788 6  4788     5    41    94   237   309  -2.408  -0.496  -5.920  -4.087  -5.193          0.000  0.000  0.000  0.000 
                                             [ MATP 1228 ]   3066   3442 g c - -
    MP  4789  4788 6  4793     6    43    95   236   308  -8.247  -8.903  -0.028  -7.426  -7.960  -7.906 -2.532 -2.268 -2.476  1.450 -2.461 -3.281  1.654 -2.833 -2.714  1.958 -3.217 -0.246  1.493 -2.719 -0.244 -1.577 
    ML  4790  4788 6  4793     6    39    91   234   306  -6.250  -6.596  -1.310  -1.005  -6.446  -3.975  0.368 -0.385 -0.191  0.094 
    MR  4791  4788 6  4793     6    38    90   234   305  -7.009  -5.738  -1.582  -5.716  -0.850  -3.930  0.450 -0.443 -0.186  0.027 
     D  4792  4788 6  4793     6    34    85   229   300  -9.668  -8.366  -4.163  -4.845  -4.862  -0.200 
    IL  4793  4793 5  4793     6    40    93   235   307  -2.443  -2.891  -0.781  -4.546  -5.322  -4.983  0.000  0.000  0.000  0.000 
    IR  4794  4794 6  4794     5    41    93   235   307  -2.408  -0.496  -5.920  -4.087  -5.193          0.000  0.000  0.000  0.000 
                                             [ MATP 1229 ]   3070   3441 g c - -
    MP  4795  4794 6  4799     6    41    93   234   306  -8.963  -8.902  -0.023  -7.679  -7.959  -8.354 -2.350 -2.233 -2.370  1.374 -2.404 -3.362  1.655 -2.776 -2.480  1.979 -3.154 -0.284  1.457 -2.658 -0.082 -1.636 
    ML  4796  4794 6  4799     6    38    90   232   304  -6.266  -6.612  -1.287  -1.021  -6.462  -3.992  0.346 -0.314 -0.240  0.109 
    MR  4797  4794 6  4799     6    37    89   231   303  -6.988  -5.717  -1.625  -5.695  -0.829  -3.908  0.368 -0.385 -0.191  0.094 
     D  4798  4794 6  4799     6    33    85   227   299  -9.684  -8.382  -4.179  -4.861  -4.165  -0.234 
    IL  4799  4799 5  4799     6    39    91   233   305  -2.579  -2.842  -0.760  -4.497  -5.274  -4.934  0.000  0.000  0.000  0.000 
    IR  4800  4800 6  4800     5    39    91   233   305  -2.408  -0.496  -5.920  -4.087  -5.193          0.000  0.000  0.000  0.000 
                                             [ MATP 1230 ]   3071   3440 c g - -
    MP  4801  4800 6  4805     6    40    91   232   304  -8.965  -8.904  -0.023  -7.680  -7.960  -8.355 -1.695 -1.777 -2.040  1.280 -1.947 -2.848  1.720 -2.019 -1.747  1.524 -2.555 -0.162  1.477 -2.159  0.131 -1.161 
    ML  4802  4800 6  4805     6    37    89   230   302  -6.250  -6.596  -1.310  -1.005  -6.446  -3.975  0.368 -0.385 -0.191  0.094 
    MR  4803  4800 6  4805     6    36    87   229   301  -7.020  -5.749  -1.658  -5.728  -0.804  -3.941  0.314 -0.372 -0.252  0.194 
     D  4804  4800 6  4805     6    33    85   226   298  -9.652  -8.350  -4.147  -4.829  -4.847  -0.202 
    IL  4805  4805 5  4805     6    38    90   231   303  -2.579  -2.842  -0.760  -4.497  -5.274  -4.934  0.000  0.000  0.000  0.000 
    IR  4806  4806 6  4806     5    38    90   231   303  -2.408  -0.496  -5.920  -4.087  -5.193          0.000  0.000  0.000  0.000 
                                             [ MATP 1231 ]   3072   3439 c g - -
    MP  4807  4806 6  4811     4    38    89   230   302  -6.538  -3.315  -0.307  -3.638                 -1.639 -1.799 -1.734  1.267 -1.703 -2.687  1.775 -2.141 -1.566  1.307 -2.455 -0.254  1.544 -2.047  0.155 -1.094 
    ML  4808  4806 6  4811     4    36    88   229   301  -3.758  -3.940  -0.507  -2.670                  0.368 -0.385 -0.191  0.094 
    MR  4809  4806 6  4811     4    34    86   227   298  -4.847  -3.876  -1.744  -0.741                  0.314 -0.372 -0.252  0.194 
     D  4810  4806 6  4811     4    33    84   225   297  -5.139  -2.655  -2.836  -0.572                 
    IL  4811  4811 5  4811     4    37    89   230   302  -1.686  -2.369  -1.117  -4.855                  0.000  0.000  0.000  0.000 
    IR  4812  4812 6  4812     3    36    87   229   301  -1.408  -1.146  -2.544                          0.000  0.000  0.000  0.000 
                                             [ MATL 1232 ]   3073      - u - - -
    ML  4813  4812 6  4815     3    37    88   228   300  -7.421  -0.048  -5.215                          0.086 -0.158 -0.054  0.110 
     D  4814  4812 6  4815     3    32    83   220   292  -7.503  -2.922  -0.213                         
    IL  4815  4815 3  4815     3    37    88   229   301  -1.442  -0.798  -4.142                          0.000  0.000  0.000  0.000 
                                             [ MATL 1233 ]   3074      - u - - -
    ML  4816  4815 3  4818     3    36    87   227   299  -2.220  -0.376  -6.063                          0.104 -0.419  0.022  0.217 
     D  4817  4815 3  4818     3    32    83   212   284  -7.535  -2.942  -0.210                         
    IL  4818  4818 3  4818     3    37    88   232   304  -0.370  -2.231  -6.230                          0.000  0.000  0.000  0.000 
                                             [ MATL 1234 ]   3175      - u - - -
    ML  4819  4818 3  4821     3    35    86   197   224  -7.414  -0.030  -6.068                          0.248 -0.446 -0.435  0.420 
     D  4820  4818 3  4821     3    32    83   194   222  -7.522  -2.656  -0.259                         
    IL  4821  4821 3  4821     3    35    86   198   225  -1.442  -0.798  -4.142                          0.000  0.000  0.000  0.000 
                                             [ MATL 1235 ]   3176      - a - - -
    ML  4822  4821 3  4824     3    34    85   196   223  -7.435  -0.030  -6.089                          0.424 -0.655 -0.067  0.096 
     D  4823  4821 3  4824     3    31    82   194   221  -7.468  -2.358  -0.323                         
    IL  4824  4824 3  4824     3    34    85   197   224  -1.442  -0.798  -4.142                          0.000  0.000  0.000  0.000 
                                             [ MATL 1236 ]   3177      - a - - -
    ML  4825  4824 3  4827     3    33    84   195   222  -7.901  -0.182  -3.127                          0.760 -0.640 -0.473 -0.082 
     D  4826  4824 3  4827     3    31    82   194   221  -6.453  -0.450  -1.964                         
    IL  4827  4827 3  4827     3    33    84   195   222  -1.925  -0.554  -4.164                          0.000  0.000  0.000  0.000 
                                             [ MATR 1237 ]      -   3433 - a - -
    MR  4828  4827 3  4830     3    33    83   194   221  -7.983  -0.024  -6.301                          0.350 -0.533 -0.179  0.203 
     D  4829  4827 3  4830     3    29    80   192   219  -7.175  -0.846  -1.195                         
    IR  4830  4830 3  4830     3    32    83   194   221  -1.925  -0.554  -4.164                          0.000  0.000  0.000  0.000 
                                             [ MATR 1238 ]      -   3432 - a - -
    MR  4831  4830 3  4833     3    32    82   193   220  -8.116  -0.029  -5.955                          0.517 -0.647 -0.456  0.264 
     D  4832  4830 3  4833     3    28    79   191   218  -6.530  -1.518  -0.644                         
    IR  4833  4833 3  4833     3    31    82   193   220  -1.925  -0.554  -4.164                          0.000  0.000  0.000  0.000 
                                             [ MATR 1239 ]      -   3431 - u - -
    MR  4834  4833 3  4836     5    31    81   192   219  -6.875  -0.046  -6.690  -6.902  -7.794          0.053 -0.374 -0.056  0.297 
     D  4835  4833 3  4836     5    27    78   190   217  -5.421  -0.705  -3.047  -4.478  -2.341         
    IR  4836  4836 3  4836     5    30    81   192   219  -2.408  -0.496  -5.920  -4.087  -5.193          0.000  0.000  0.000  0.000 
                                             [ MATP 1240 ]   3178   3430 g c - -
    MP  4837  4836 3  4841     6    30    80   191   218  -9.013  -8.952  -0.023  -7.729  -8.009  -8.404 -1.510 -1.906 -1.397  1.243 -2.041 -2.887  1.576 -2.385 -2.096  1.861 -2.690 -0.129  1.312 -2.088 -0.017 -1.176 
    ML  4838  4836 3  4841     6    28    78   189   217  -6.250  -6.596  -1.310  -1.005  -6.446  -3.975  0.368 -0.385 -0.191  0.094 
    MR  4839  4836 3  4841     6    27    77   189   216  -6.988  -5.717  -1.625  -5.695  -0.829  -3.908  0.368 -0.385 -0.191  0.094 
     D  4840  4836 3  4841     6    24    75   187   214  -9.090  -7.788  -3.585  -4.267  -4.285  -0.309 
    IL  4841  4841 5  4841     6    29    79   190   217  -2.579  -2.842  -0.760  -4.497  -5.274  -4.934  0.000  0.000  0.000  0.000 
    IR  4842  4842 6  4842     5    28    79   190   217  -2.408  -0.496  -5.920  -4.087  -5.193          0.000  0.000  0.000  0.000 
                                             [ MATP 1241 ]   3179   3429 c g - -
    MP  4843  4842 6  4847     4    28    78   189   216  -5.994  -6.444  -0.084  -5.092                 -2.470 -2.359 -2.513  1.223 -2.213 -3.406  1.984 -2.730 -2.302  1.690 -3.164 -0.438  1.525 -2.711  0.095 -1.645 
    ML  4844  4842 6  4847     4    26    77   188   215  -3.758  -3.940  -0.507  -2.670                  0.368 -0.385 -0.191  0.094 
    MR  4845  4842 6  4847     4    25    76   188   215  -4.809  -3.838  -1.706  -0.766                  0.368 -0.385 -0.191  0.094 
     D  4846  4842 6  4847     4    24    74   186   214  -4.607  -4.288  -2.304  -0.504                 
    IL  4847  4847 5  4847     4    28    78   189   217  -1.682  -2.337  -1.130  -4.901                  0.000  0.000  0.000  0.000 
    IR  4848  4848 6  4848     3    27    78   189   216  -1.444  -0.794  -4.165                          0.000  0.000  0.000  0.000 
                                             [ MATL 1242 ]   3182      - g - - -
    ML  4849  4848 6  4851     3    26    76   187   214  -7.717  -0.024  -6.371                          0.169 -0.620  0.316 -0.030 
     D  4850  4848 6  4851     3    23    74   185   212  -6.268  -1.781  -0.523                         
    IL  4851  4851 3  4851     3    26    77   188   215  -1.442  -0.798  -4.142                          0.000  0.000  0.000  0.000 
                                             [ MATL 1243 ]   3183      - a - - -
    ML  4852  4851 3  4854     3    25    75   186   213  -8.125  -0.201  -2.981                          0.834 -0.721 -0.633 -0.050 
     D  4853  4851 3  4854     3    23    73   184   211  -5.678  -0.737  -1.395                         
    IL  4854  4854 3  4854     3    26    76   186   213  -1.925  -0.554  -4.164                          0.000  0.000  0.000  0.000 
                                             [ MATR 1244 ]      -   3426 - a - -
    MR  4855  4854 3  4857     3    27    76   185   212  -7.956  -0.025  -6.274                          0.373 -0.512 -0.378  0.303 
     D  4856  4854 3  4857     3    21    71   183   210  -7.272  -0.700  -1.403                         
    IR  4857  4857 3  4857     3    25    75   185   212  -1.925  -0.554  -4.164                          0.000  0.000  0.000  0.000 
                                             [ MATR 1245 ]      -   3425 - a - -
    MR  4858  4857 3  4860     5    26    75   184   211  -6.466  -0.050  -6.698  -6.910  -7.802          0.674 -0.515 -0.723  0.136 
     D  4859  4857 3  4860     5    19    68   182   209  -5.389  -0.744  -3.015  -4.446  -2.256         
    IR  4860  4860 3  4860     5    23    73   184   211  -2.418  -0.492  -5.930  -4.097  -5.203          0.000  0.000  0.000  0.000 
                                             [ MATP 1246 ]   3184   3423 c g - -
    MP  4861  4860 3  4865     6    27    74   183   210  -9.012  -8.951  -0.023  -7.728  -8.007  -8.402 -1.697 -1.808 -1.275  1.342 -1.807 -2.716  1.531 -1.968 -1.949  1.519 -2.304 -0.319  1.369 -2.006  0.027 -0.163 
    ML  4862  4860 3  4865     6    21    70   181   208  -6.250  -6.596  -1.310  -1.005  -6.446  -3.975  0.368 -0.385 -0.191  0.094 
    MR  4863  4860 3  4865     6    20    69   181   208  -6.988  -5.717  -1.625  -5.695  -0.829  -3.908  0.368 -0.385 -0.191  0.094 
     D  4864  4860 3  4865     6    16    63   178   205  -9.107  -7.805  -3.244  -4.284  -4.302  -0.347 
    IL  4865  4865 5  4865     6    22    72   182   209  -2.579  -2.842  -0.760  -4.497  -5.274  -4.934  0.000  0.000  0.000  0.000 
    IR  4866  4866 6  4866     5    23    72   182   209  -2.408  -0.496  -5.920  -4.087  -5.193          0.000  0.000  0.000  0.000 
                                             [ MATP 1247 ]   3185   3422 G C - -
    MP  4867  4866 6  4871     6    26    73   181   208  -9.014  -8.953  -0.035  -6.228  -8.010  -8.405 -3.555 -2.589 -3.544  0.990 -3.592 -4.122  0.934 -3.766 -3.576  3.067 -3.974 -0.310  0.586 -3.536 -1.148 -2.479 
    ML  4868  4866 6  4871     6    20    69   179   206  -6.250  -6.596  -1.310  -1.005  -6.446  -3.975  0.368 -0.385 -0.191  0.094 
    MR  4869  4866 6  4871     6    20    68   179   206  -6.988  -5.717  -1.625  -5.695  -0.829  -3.908  0.368 -0.385 -0.191  0.094 
     D  4870  4866 6  4871     6    15    63   176   203  -9.073  -7.771  -3.568  -4.251  -4.268  -0.313 
    IL  4871  4871 5  4871     6    22    70   180   207  -2.579  -2.842  -0.760  -4.497  -5.274  -4.934  0.000  0.000  0.000  0.000 
    IR  4872  4872 6  4872     5    22    70   180   207  -2.408  -0.496  -5.920  -4.087  -5.193          0.000  0.000  0.000  0.000 
                                             [ MATP 1248 ]   3186   3421 g c - -
    MP  4873  4872 6  4877     6    24    71   179   206  -9.002  -8.941  -0.023  -7.717  -7.997  -8.392 -2.495 -1.789 -2.617  1.311 -2.578 -3.343  1.547 -2.871 -2.679  2.042 -3.142  0.698  1.162 -2.677 -0.323 -1.462 
    ML  4874  4872 6  4877     6    20    67   177   204  -6.397  -6.743  -1.458  -0.870  -6.593  -4.123  0.659 -0.584 -0.288 -0.097 
    MR  4875  4872 6  4877     6    19    67   177   204  -6.988  -5.717  -1.625  -5.695  -0.829  -3.908  0.368 -0.385 -0.191  0.094 
     D  4876  4872 6  4877     6    15    62   174   201  -9.073  -7.771  -3.568  -4.251  -4.268  -0.313 
    IL  4877  4877 5  4877     6    21    69   178   205  -2.579  -2.842  -0.760  -4.497  -5.274  -4.934  0.000  0.000  0.000  0.000 
    IR  4878  4878 6  4878     5    21    69   178   205  -2.408  -0.496  -5.920  -4.087  -5.193          0.000  0.000  0.000  0.000 
                                             [ MATP 1249 ]   3187   3420 g c - -
    MP  4879  4878 6  4883     6    23    69   177   204  -9.002  -8.941  -0.024  -7.717  -7.616  -8.392 -2.824 -1.567 -2.872  1.622 -3.029 -3.649  1.203 -3.198 -3.008  2.505 -3.464 -0.020  0.844 -2.926 -0.755 -1.749 
    ML  4880  4878 6  4883     6    19    66   175   202  -6.397  -6.743  -1.117  -1.152  -6.593  -4.123  0.183 -0.365 -0.399  0.411 
    MR  4881  4878 6  4883     6    18    65   175   202  -6.988  -5.717  -1.625  -5.695  -0.829  -3.908  0.368 -0.385 -0.191  0.094 
     D  4882  4878 6  4883     6    15    62   172   200  -9.073  -7.771  -3.568  -4.251  -4.268  -0.313 
    IL  4883  4883 5  4883     6    20    67   176   203  -2.579  -2.842  -0.760  -4.497  -5.274  -4.934  0.000  0.000  0.000  0.000 
    IR  4884  4884 6  4884     5    20    67   176   203  -2.408  -0.496  -5.920  -4.087  -5.193          0.000  0.000  0.000  0.000 
                                             [ MATP 1250 ]   3188   3419 g c - -
    MP  4885  4884 6  4889     6    21    67   175   202  -9.012  -8.952  -0.023  -7.728  -8.008  -8.403 -2.349 -1.970 -2.289  1.397 -2.540 -3.081  1.258 -2.809 -2.583  2.391 -1.720 -0.134  1.019 -2.522 -0.480 -1.551 
    ML  4886  4884 6  4889     6    18    65   174   201  -6.250  -6.596  -1.310  -1.005  -6.446  -3.975  0.368 -0.385 -0.191  0.094 
    MR  4887  4884 6  4889     6    17    64   173   200  -7.006  -5.735  -1.588  -5.713  -0.847  -3.927  0.339 -0.296 -0.253  0.113 
     D  4888  4884 6  4889     6    14    61   171   198  -9.073  -7.771  -3.568  -4.251  -4.268  -0.313 
    IL  4889  4889 5  4889     6    19    66   174   201  -2.579  -2.842  -0.760  -4.497  -5.274  -4.934  0.000  0.000  0.000  0.000 
    IR  4890  4890 6  4890     5    19    66   174   201  -2.408  -0.496  -5.920  -4.087  -5.193          0.000  0.000  0.000  0.000 
                                             [ MATP 1251 ]   3189   3418 c g - -
    MP  4891  4890 6  4895     4    19    65   173   200  -6.689  -6.896  -0.095  -4.451                 -1.637 -1.819 -1.870  1.191 -1.600 -2.704  1.630 -2.165 -1.789  1.172 -0.811 -0.362  1.606 -1.914  0.442 -1.065 
    ML  4892  4890 6  4895     4    17    64   172   199  -3.758  -3.940  -0.507  -2.670                  0.368 -0.385 -0.191  0.094 
    MR  4893  4890 6  4895     4    15    62   172   199  -4.809  -3.838  -1.706  -0.766                  0.368 -0.385 -0.191  0.094 
     D  4894  4890 6  4895     4    14    61   171   198  -4.591  -4.272  -2.288  -0.510                 
    IL  4895  4895 5  4895     4    18    65   173   201  -1.686  -2.369  -1.117  -4.855                  0.000  0.000  0.000  0.000 
    IR  4896  4896 6  4896     3    18    64   173   200  -1.442  -0.798  -4.142                          0.000  0.000  0.000  0.000 
                                             [ MATL 1252 ]   3190      - G - - -
    ML  4897  4896 6  4899     3    18    63   171   198  -7.698  -0.030  -6.001                         -0.628 -1.767  1.389 -1.186 
     D  4898  4896 6  4899     3    13    60   169   196  -6.400  -1.374  -0.731                         
    IL  4899  4899 3  4899     3    17    63   172   199  -1.442  -0.798  -4.142                          0.000  0.000  0.000  0.000 
                                             [ MATL 1253 ]   3191      - A - - -
    ML  4900  4899 3  4902     3    17    62   170   197  -7.720  -0.024  -6.374                          1.439 -1.447 -1.271 -0.980 
     D  4901  4899 3  4902     3    12    59   168   195  -6.251  -1.529  -0.643                         
    IL  4902  4902 3  4902     3    16    62   171   198  -1.442  -0.798  -4.142                          0.000  0.000  0.000  0.000 
                                             [ MATL 1254 ]   3192      - C - - -
    ML  4903  4902 3  4905     3    16    61   169   196  -8.137  -0.022  -6.454                         -0.884  1.266 -1.709 -0.421 
     D  4904  4902 3  4905     3    12    58   167   194  -5.620  -0.734  -1.403                         
    IL  4905  4905 3  4905     3    15    61   169   196  -1.925  -0.554  -4.164                          0.000  0.000  0.000  0.000 
                                             [ MATR 1255 ]      -   3417 - A - -
    MR  4906  4905 3  4908     3    16    60   168   195  -3.771  -0.128  -6.454                          1.143 -1.055 -0.951 -0.336 
     D  4907  4905 3  4908     3    10    56   166   193  -6.390  -1.568  -0.620                         
    IR  4908  4908 3  4908     3    15    60   168   195  -2.183  -0.448  -4.422                          0.000  0.000  0.000  0.000 
                                             [ MATR 1256 ]      -   3415 - A - -
    MR  4909  4908 3  4911     3    15    59   167   194  -8.137  -0.022  -6.454                          1.596 -1.906 -1.584 -1.406 
     D  4910  4908 3  4911     3    10    55   165   192  -6.390  -1.568  -0.620                         
    IR  4911  4911 3  4911     3    14    59   167   194  -1.925  -0.554  -4.164                          0.000  0.000  0.000  0.000 
                                             [ MATR 1257 ]      -   3414 - A - -
    MR  4912  4911 3  4914     3    14    59   166   193  -8.137  -0.022  -6.454                          1.596 -1.906 -1.584 -1.406 
     D  4913  4911 3  4914     3     9    54   164   191  -6.390  -1.568  -0.620                         
    IR  4914  4914 3  4914     3    13    58   166   193  -1.925  -0.554  -4.164                          0.000  0.000  0.000  0.000 
                                             [ MATR 1258 ]      -   3413 - A - -
    MR  4915  4914 3  4917     3    14    58   165   192  -8.137  -0.022  -6.454                          1.596 -1.906 -1.584 -1.406 
     D  4916  4914 3  4917     3     8    53   163   190  -6.390  -1.568  -0.620                         
    IR  4917  4917 3  4917     3    12    57   165   192  -1.925  -0.554  -4.164                          0.000  0.000  0.000  0.000 
                                             [ MATR 1259 ]      -   3412 - G - -
    MR  4918  4917 3  4920     3    13    57   164   191  -8.137  -0.022  -6.454                         -1.081 -2.215  1.576 -1.600 
     D  4919  4917 3  4920     3     8    52   162   189  -6.390  -1.568  -0.620                         
    IR  4920  4920 3  4920     3    12    56   164   191  -1.925  -0.554  -4.164                          0.000  0.000  0.000  0.000 
                                             [ MATR 1260 ]      -   3411 - a - -
    MR  4921  4920 3  4923     3    13    56   163   190  -8.137  -0.022  -6.454                          0.963 -1.046 -0.188 -0.538 
     D  4922  4920 3  4923     3     7    51   161   188  -6.390  -1.568  -0.620                         
    IR  4923  4923 3  4923     3    11    56   163   190  -1.925  -0.554  -4.164                          0.000  0.000  0.000  0.000 
                                             [ MATR 1261 ]      -   3410 - a - -
    MR  4924  4923 3  4926     3    12    55   162   189  -8.137  -0.022  -6.454                          0.624 -0.768 -0.172 -0.024 
     D  4925  4923 3  4926     3     7    50   160   187  -6.390  -1.568  -0.620                         
    IR  4926  4926 3  4926     3    11    55   162   189  -1.925  -0.554  -4.164                          0.000  0.000  0.000  0.000 
                                             [ MATR 1262 ]      -   3409 - C - -
    MR  4927  4926 3  4929     5    12    54   161   188  -6.891  -0.045  -6.706  -6.919  -7.810         -1.191  1.435 -1.990 -0.719 
     D  4928  4926 3  4929     5     6    49   159   186  -5.352  -0.707  -2.978  -4.409  -2.404         
    IR  4929  4929 3  4929     5     9    53   161   188  -2.408  -0.496  -5.920  -4.087  -5.193          0.000  0.000  0.000  0.000 
                                             [ MATP 1263 ]   3193   3408 g c - -
    MP  4930  4929 3  4934     6    12    53   160   187  -9.016  -8.955  -0.023  -7.731  -8.011  -8.406 -2.890 -2.255 -2.779  1.345 -3.048 -3.679  1.206 -3.245 -2.400  2.649 -3.524 -0.033  0.871 -2.960 -0.704 -1.948 
    ML  4931  4929 3  4934     6     8    50   158   185  -6.250  -6.596  -1.310  -1.005  -6.446  -3.975  0.368 -0.385 -0.191  0.094 
    MR  4932  4929 3  4934     6     7    49   158   185  -6.988  -5.717  -1.625  -5.695  -0.829  -3.908  0.368 -0.385 -0.191  0.094 
     D  4933  4929 3  4934     6     4    45   155   182  -9.049  -7.747  -3.544  -4.226  -4.244  -0.319 
    IL  4934  4934 5  4934     6     9    51   159   186  -2.579  -2.842  -0.760  -4.497  -5.274  -4.934  0.000  0.000  0.000  0.000 
    IR  4935  4935 6  4935     5     9    51   159   186  -2.408  -0.496  -5.920  -4.087  -5.193          0.000  0.000  0.000  0.000 
                                             [ MATP 1264 ]   3194   3407 c g - -
    MP  4936  4935 6  4940     6    11    51   158   185  -9.016  -8.228  -0.024  -7.731  -8.011  -8.406 -2.758 -2.428 -2.855  1.151 -2.542 -3.644  2.127 -2.944 -2.880  1.688 -3.373  0.384  1.340 -2.970 -0.280 -1.673 
    ML  4937  4935 6  4940     6     7    49   156   183  -6.250  -6.596  -1.310  -1.005  -6.446  -3.975  0.368 -0.385 -0.191  0.094 
    MR  4938  4935 6  4940     6     7    48   156   183  -6.988  -5.717  -1.625  -5.695  -0.829  -3.908  0.368 -0.385 -0.191  0.094 
     D  4939  4935 6  4940     6     4    44   153   180  -9.049  -7.747  -3.544  -4.226  -4.244  -0.319 
    IL  4940  4940 5  4940     6     8    50   157   184  -2.579  -2.842  -0.760  -4.497  -5.274  -4.934  0.000  0.000  0.000  0.000 
    IR  4941  4941 6  4941     5     8    50   157   184  -2.419  -0.492  -5.930  -4.098  -5.204          0.000  0.000  0.000  0.000 
                                             [ MATP 1265 ]   3195   3405 a u - -
    MP  4942  4941 6  4946     6    10    50   156   183  -9.016  -8.955  -0.023  -7.731  -8.011  -8.406 -3.011 -2.362 -3.076  2.309 -3.119 -3.990  1.168 -3.261 -3.103  2.025 -3.601  0.039  0.899 -3.252 -0.816 -2.027 
    ML  4943  4941 6  4946     6     7    47   154   181  -6.250  -6.596  -1.310  -1.005  -6.446  -3.975  0.368 -0.385 -0.191  0.094 
    MR  4944  4941 6  4946     6     6    46   154   181  -6.988  -5.717  -1.625  -5.695  -0.829  -3.908  0.368 -0.385 -0.191  0.094 
     D  4945  4941 6  4946     6     4    44   152   179  -9.049  -7.747  -3.544  -4.226  -4.244  -0.319 
    IL  4946  4946 5  4946     6     8    48   155   182  -2.579  -2.842  -0.760  -4.497  -5.274  -4.934  0.000  0.000  0.000  0.000 
    IR  4947  4947 6  4947     5     8    48   155   182  -2.408  -0.496  -5.920  -4.087  -5.193          0.000  0.000  0.000  0.000 
                                             [ MATP 1266 ]   3196   3404 g c - -
    MP  4948  4947 6  4952     4     8    48   154   181  -6.694  -6.901  -0.087  -4.636                 -2.911 -2.439 -2.960  1.177 -2.770 -3.718  1.499 -3.124 -3.049  2.365 -3.518 -0.276  1.155 -3.037  0.420 -1.951 
    ML  4949  4947 6  4952     4     6    46   153   180  -3.758  -3.940  -0.507  -2.670                  0.368 -0.385 -0.191  0.094 
    MR  4950  4947 6  4952     4     5    44   152   180  -4.809  -3.838  -1.706  -0.766                  0.368 -0.385 -0.191  0.094 
     D  4951  4947 6  4952     4     3    43   151   178  -4.568  -4.250  -2.265  -0.520                 
    IL  4952  4952 5  4952     4     7    47   154   181  -1.686  -2.369  -1.117  -4.855                  0.000  0.000  0.000  0.000 
    IR  4953  4953 6  4953     3     7    47   154   181  -1.442  -0.798  -4.142                          0.000  0.000  0.000  0.000 
                                             [ MATL 1267 ]   3197      - a - - -
    ML  4954  4953 6  4956     3     7    46   152   178  -7.710  -0.047  -5.195                          0.242 -0.243 -0.234  0.166 
     D  4955  4953 6  4956     3     3    42   150   177  -6.323  -1.836  -0.499                         
    IL  4956  4956 3  4956     3     6    46   153   180  -1.442  -0.798  -4.142                          0.000  0.000  0.000  0.000 
                                             [ MATL 1268 ]   3198      - a - - -
    ML  4957  4956 3  4959     3     6    45   151   177  -8.098  -0.046  -5.178                          0.647 -0.843 -0.089 -0.095 
     D  4958  4956 3  4959     3     3    42   149   176  -5.806  -0.919  -1.141                         
    IL  4959  4959 3  4959     3     6    45   151   178  -1.925  -0.554  -4.164                          0.000  0.000  0.000  0.000 
                                             [ MATR 1269 ]      -   3403 - g - -
    MR  4960  4959 3  4962     3     6    44   150   177  -8.075  -0.027  -6.070                          0.311 -0.749  0.386 -0.222 
     D  4961  4959 3  4962     3     2    40   148   175  -6.770  -1.948  -0.451                         
    IR  4962  4962 3  4962     3     5    44   150   177  -1.925  -0.554  -4.164                          0.000  0.000  0.000  0.000 
                                             [ MATR 1270 ]      -   3402 - u - -
    MR  4963  4962 3  4965     3     5    43   149   176  -8.070  -0.095  -4.059                          0.158 -0.208 -0.310  0.278 
     D  4964  4962 3  4965     3     2    39   147   174  -6.792  -1.800  -0.507                         
    IR  4965  4965 3  4965     3     5    44   149   176  -1.925  -0.554  -4.164                          0.000  0.000  0.000  0.000 
                                             [ MATR 1271 ]      -   3401 - a - -
    MR  4966  4965 3  4968     5     5    43   148   175  -6.773  -0.170  -3.906  -5.039  -7.692          0.787 -0.731 -0.240 -0.277 
     D  4967  4965 3  4968     5     2    38   146   173  -5.775  -0.617  -2.856  -4.833  -2.674         
    IR  4968  4968 3  4968     5     4    42   148   175  -2.408  -0.496  -5.920  -4.087  -5.193          0.000  0.000  0.000  0.000 
                                             [ MATP 1272 ]   3199   3400 g c - -
    MP  4969  4968 3  4973     6     7    43   147   174  -8.958  -8.897  -0.025  -7.360  -7.953  -8.348 -2.265 -2.004 -2.394  1.284 -1.687 -3.202  1.664 -2.639 -2.472  1.995 -2.743 -0.160  1.332 -2.497 -0.176 -1.403 
    ML  4970  4968 3  4973     6     3    39   145   172  -6.689  -7.035  -1.448  -0.834  -6.885  -4.414  0.680 -0.631 -0.289 -0.099 
    MR  4971  4968 3  4973     6     3    38   145   172  -7.116  -5.845  -1.754  -5.824  -0.736  -4.037  0.293 -0.592  0.247 -0.113 
     D  4972  4968 3  4973     6     0    34   142   169  -9.097  -7.795  -3.592  -4.274  -4.292  -0.308 
    IL  4973  4973 5  4973     6     4    41   146   173  -2.579  -2.842  -0.760  -4.497  -5.274  -4.934  0.000  0.000  0.000  0.000 
    IR  4974  4974 6  4974     5     4    41   146   173  -2.408  -0.496  -5.920  -4.087  -5.193          0.000  0.000  0.000  0.000 
                                             [ MATP 1273 ]   3200   3399 g c - -
    MP  4975  4974 6  4979     6     6    41   145   172  -8.967  -8.907  -0.023  -7.683  -7.963  -8.358 -2.953 -2.261 -2.983  1.323 -3.073 -3.764  1.300 -3.255 -3.106  2.570 -3.554  0.240  0.929 -3.044 -0.723 -1.631 
    ML  4976  4974 6  4979     6     3    38   143   170  -6.602  -6.948  -1.372  -0.899  -6.798  -4.327  0.332 -0.509  0.100 -0.050 
    MR  4977  4974 6  4979     6     2    36   143   170  -7.116  -5.845  -1.754  -5.824  -0.736  -4.037  0.659 -0.584 -0.288 -0.097 
     D  4978  4974 6  4979     6     0    33   141   168  -9.097  -7.795  -3.592  -4.274  -4.292  -0.308 
    IL  4979  4979 5  4979     6     3    39   144   171  -2.579  -2.842  -0.760  -4.497  -5.274  -4.934  0.000  0.000  0.000  0.000 
    IR  4980  4980 6  4980     5     3    39   144   171  -2.408  -0.496  -5.920  -4.087  -5.193          0.000  0.000  0.000  0.000 
                                             [ MATP 1274 ]   3201   3398 c g - -
    MP  4981  4980 6  4985     4     4    39   143   170  -6.581  -5.878  -0.087  -5.002                 -1.632 -1.792 -1.705  1.357 -1.807 -2.780  1.618 -2.258 -1.636  1.606 -2.338 -0.290  1.424 -2.072  0.084 -1.158 
    ML  4982  4980 6  4985     4     2    37   142   169  -3.750  -4.128  -0.453  -2.857                  0.770 -0.664 -0.382 -0.158 
    MR  4983  4980 6  4985     4     1    34   141   168  -4.957  -3.986  -1.853  -0.671                  0.659 -0.584 -0.288 -0.097 
     D  4984  4980 6  4985     4     0    33   140   167  -4.613  -4.294  -2.310  -0.501                 
    IL  4985  4985 5  4985     4     3    38   143   170  -1.704  -2.297  -1.135  -4.872                  0.000  0.000  0.000  0.000 
    IR  4986  4986 6  4986     3     3    38   143   170  -1.439  -0.795  -4.187                          0.000  0.000  0.000  0.000 
                                             [ MATL 1275 ]   3203      - u - - -
    ML  4987  4986 6  4989     3     3    37   141   168  -7.682  -0.025  -6.336                          0.171 -0.578 -0.565  0.612 
     D  4988  4986 6  4989     3     0    32   139   166  -6.500  -2.013  -0.432                         
    IL  4989  4989 3  4989     3     2    37   142   169  -1.442  -0.798  -4.142                          0.000  0.000  0.000  0.000 
                                             [ MATL 1276 ]   3204      - a - - -
    ML  4990  4989 3  4992     3     3    36   140   166  -4.032  -0.109  -6.411                          0.872 -0.785 -0.545 -0.146 
     D  4991  4989 3  4992     3     0    31   138   165  -5.827  -0.941  -1.116                         
    IL  4992  4992 3  4992     3     2    36   140   167  -2.064  -0.487  -4.395                          0.000  0.000  0.000  0.000 
                                             [ MATR 1277 ]      -   3395 - a - -
    MR  4993  4992 3  4995     3     2    36   138   165  -8.093  -0.066  -4.609                          0.332 -0.451 -0.257  0.230 
     D  4994  4992 3  4995     3     0    29   136   163  -6.669  -1.753  -0.528                         
    IR  4995  4995 3  4995     3     2    35   139   166  -1.925  -0.554  -4.164                          0.000  0.000  0.000  0.000 
                                             [ MATR 1278 ]      -   3394 - a - -
    MR  4996  4995 3  4998     3     2    36   138   164  -8.055  -0.023  -6.373                          0.668 -0.710 -0.219 -0.087 
     D  4997  4995 3  4998     3     0    28   135   162  -6.869  -2.047  -0.416                         
    IR  4998  4998 3  4998     3     2    35   138   165  -1.925  -0.554  -4.164                          0.000  0.000  0.000  0.000 
                                             [ MATR 1279 ]      -   3393 - g - -
    MR  4999  4998 3  5001     5     2    35   137   163  -6.472  -0.057  -6.183  -6.843  -7.735          0.142 -0.723  0.438 -0.095 
     D  5000  4998 3  5001     5     0    28   135   162  -5.640  -0.946  -3.266  -4.697  -1.651         
    IR  5001  5001 3  5001     5     1    33   137   164  -2.416  -0.493  -5.928  -4.095  -5.201          0.000  0.000  0.000  0.000 
                                             [ MATP 1280 ]   3207   3391 g c - -
    MP  5002  5001 3  5006     6     4    35   136   162  -8.984  -8.923  -0.023  -7.700  -7.980  -8.375 -1.928 -1.885 -1.543  1.366 -2.209 -3.011  1.446 -2.468 -2.298  1.944 -2.675  0.359  1.233 -2.302 -0.197 -1.378 
    ML  5003  5001 3  5006     6     1    30   134   161  -6.277  -6.623  -1.271  -1.032  -6.473  -4.003  0.398 -0.479 -0.024 -0.027 
    MR  5004  5001 3  5006     6     1    30   134   161  -6.988  -5.717  -1.625  -5.695  -0.829  -3.908  0.368 -0.385 -0.191  0.094 
     D  5005  5001 3  5006     6     0    25   130   157  -9.448  -8.146  -3.943  -4.625  -4.643  -0.235 
    IL  5006  5006 5  5006     6     1    32   135   162  -2.579  -2.842  -0.760  -4.497  -5.274  -4.934  0.000  0.000  0.000  0.000 
    IR  5007  5007 6  5007     5     1    32   135   162  -2.408  -0.496  -5.920  -4.087  -5.193          0.000  0.000  0.000  0.000 
                                             [ MATP 1281 ]   3208   3390 g c - -
    MP  5008  5007 6  5012     6     4    33   134   160  -8.986  -7.775  -0.029  -7.702  -7.559  -8.377 -2.411 -2.066 -2.527  1.278 -2.441 -3.304  1.633 -2.779 -2.609  2.082 -2.450  0.046  1.293 -2.610 -0.186 -1.579 
    ML  5009  5007 6  5012     6     1    29   132   159  -6.250  -6.596  -1.310  -1.005  -6.446  -3.975  0.368 -0.385 -0.191  0.094 
    MR  5010  5007 6  5012     6     1    29   132   159  -6.988  -5.717  -1.625  -5.695  -0.829  -3.908  0.368 -0.385 -0.191  0.094 
     D  5011  5007 6  5012     6     0    24   129   155  -9.448  -8.146  -3.943  -4.625  -4.643  -0.235 
    IL  5012  5012 5  5012     6     1    31   133   160  -2.579  -2.842  -0.760  -4.497  -5.274  -4.934  0.000  0.000  0.000  0.000 
    IR  5013  5013 6  5013     5     1    31   133   160  -2.428  -0.488  -5.939  -4.107  -5.213          0.000  0.000  0.000  0.000 
                                             [ MATP 1282 ]   3209   3388 c g - -
    MP  5014  5013 6  5018     6     3    31   132   158  -8.984  -8.924  -0.023  -7.700  -7.980  -8.375 -2.572 -2.473 -2.682  1.194 -2.276 -3.483  2.046 -2.236 -2.710  1.457 -3.229 -0.578  1.744 -2.815  0.117 -1.651 
    ML  5015  5013 6  5018     6     1    28   130   157  -6.250  -6.596  -1.310  -1.005  -6.446  -3.975  0.368 -0.385 -0.191  0.094 
    MR  5016  5013 6  5018     6     1    28   130   157  -7.008  -5.737  -1.646  -5.715  -0.813  -3.929  0.399 -0.472 -0.037 -0.020 
     D  5017  5013 6  5018     6     0    24   127   154  -9.448  -8.146  -3.943  -4.625  -4.643  -0.235 
    IL  5018  5018 5  5018     6     1    29   131   158  -2.579  -2.842  -0.760  -4.497  -5.274  -4.934  0.000  0.000  0.000  0.000 
    IR  5019  5019 6  5019     5     1    29   131   158  -2.408  -0.496  -5.920  -4.087  -5.193          0.000  0.000  0.000  0.000 
                                             [ MATP 1283 ]   3210   3387 g c - -
    MP  5020  5019 6  5024     6     3    29   130   156  -8.984  -8.924  -0.023  -7.700  -7.980  -8.375 -2.717 -2.387 -2.691  1.356 -2.459 -3.581  1.833 -2.948 -2.873  2.027 -3.366 -0.258  1.378 -2.884 -0.302 -1.765 
    ML  5021  5019 6  5024     6     1    27   128   155  -6.250  -6.596  -1.310  -1.005  -6.446  -3.975  0.368 -0.385 -0.191  0.094 
    MR  5022  5019 6  5024     6     1    27   128   155  -7.008  -5.737  -1.646  -5.715  -0.813  -3.929  0.448 -0.441 -0.186  0.029 
     D  5023  5019 6  5024     6     0    24   125   152  -9.448  -8.146  -3.943  -4.625  -4.643  -0.235 
    IL  5024  5024 5  5024     6     1    28   129   156  -2.579  -2.842  -0.760  -4.497  -5.274  -4.934  0.000  0.000  0.000  0.000 
    IR  5025  5025 6  5025     5     1    28   129   156  -2.408  -0.496  -5.920  -4.087  -5.193          0.000  0.000  0.000  0.000 
                                             [ MATP 1284 ]   3211   3386 c g - -
    MP  5026  5025 6  5030     4     2    27   128   154  -2.862  -6.969  -0.319  -4.247                 -2.299 -2.209 -2.317  1.454 -2.108 -3.246  1.770 -2.450 -2.337  1.736 -3.022 -0.397  1.436 -2.546  0.078 -1.455 
    ML  5027  5025 6  5030     4     1    25   126   153  -2.408  -4.532  -1.293  -1.473                  0.368 -0.385 -0.191  0.094 
    MR  5028  5025 6  5030     4     1    26   126   153  -4.147 -12.574  -0.377  -2.530                  0.448 -0.441 -0.186  0.029 
     D  5029  5025 6  5030     4     0    23   124   151 -14.054 -15.324  -3.353  -0.149                 
    IL  5030  5030 5  5030     4     1    26   127   153  -3.114  -3.746  -0.519  -3.157                  0.000  0.000  0.000  0.000 
    IR  5031  5031 6  5031     3     1    26   127   154  -1.840  -0.578  -4.299                          0.000  0.000  0.000  0.000 
                                             [ MATR 1285 ]      -   3382 - g - -
    MR  5032  5031 6  5034     3     1    25   125   152  -7.314  -0.027  -6.381                          0.019 -0.519  0.272  0.113 
     D  5033  5031 6  5034     3     0    23   124   151  -6.830  -2.008  -0.430                         
    IR  5034  5034 3  5034     3     1    25   126   153  -1.908  -0.560  -4.183                          0.000  0.000  0.000  0.000 
                                             [ MATR 1286 ]      -   3379 - a - -
    MR  5035  5034 3  5037     2     1    24   124   151  -7.970  -0.006                                  0.882 -0.679 -0.699 -0.126 
     D  5036  5034 3  5037     2     0    23   123   150  -4.888  -0.050                                 
    IR  5037  5037 3  5037     2     1    24   125   152  -1.823  -0.479                                  0.000  0.000  0.000  0.000 
                                             [ BIF  1287 ]      -      - - - - -
     B  5038  5037 3  5039  5107     0    23   123   150                                                 
                                             [ BEGL 1288 ]      -      - - - - -
     S  5039  5038 1  5040     4     0     0    37    56  -0.129  -6.512  -6.118  -4.048                 
                                             [ MATP 1289 ]   3214   3238 g c - -
    MP  5040  5039 1  5044     6     2     2    37    56  -8.958  -8.898  -0.023  -7.674  -7.954  -8.349 -2.300 -2.053 -2.496  1.288 -2.575 -3.356  1.514 -2.844 -2.645  1.973 -3.118  0.994  1.106 -2.685 -0.424 -1.215 
    ML  5041  5039 1  5044     6     1     1    35    54  -6.269  -6.615  -1.283  -1.024  -6.465  -3.994  0.399 -0.461 -0.058 -0.008 
    MR  5042  5039 1  5044     6     1     1    35    54  -6.988  -5.717  -1.625  -5.695  -0.829  -3.908  0.368 -0.385 -0.191  0.094 
     D  5043  5039 1  5044     6     0     0    32    52  -9.729  -8.427  -3.953  -4.906  -4.923  -0.209 
    IL  5044  5044 5  5044     6     1     1    36    56  -2.579  -2.842  -0.760  -4.497  -5.274  -4.934  0.000  0.000  0.000  0.000 
    IR  5045  5045 6  5045     5     1     1    36    55  -2.408  -0.496  -5.920  -4.087  -5.193          0.000  0.000  0.000  0.000 
                                             [ MATP 1290 ]   3215   3237 c g - -
    MP  5046  5045 6  5050     6     2     2    35    54  -8.962  -8.901  -0.023  -7.677  -7.957  -8.352 -2.801 -2.406 -2.889  1.094 -2.483 -3.686  2.366 -2.932 -2.908  1.566 -3.190 -0.383  1.391 -3.020 -0.214 -1.858 
    ML  5047  5045 6  5050     6     1     1    33    52  -6.250  -6.596  -1.310  -1.005  -6.446  -3.975  0.368 -0.385 -0.191  0.094 
    MR  5048  5045 6  5050     6     1     1    33    52  -6.988  -5.717  -1.625  -5.695  -0.829  -3.908  0.368 -0.385 -0.191  0.094 
     D  5049  5045 6  5050     6     0     0    30    50  -9.712  -8.411  -4.208  -4.890  -4.907  -0.193 
    IL  5050  5050 5  5050     6     1     1    34    54  -2.579  -2.842  -0.760  -4.497  -5.274  -4.934  0.000  0.000  0.000  0.000 
    IR  5051  5051 6  5051     5     1     1    34    53  -2.408  -0.496  -5.920  -4.087  -5.193          0.000  0.000  0.000  0.000 
                                             [ MATP 1291 ]   3216   3236 g c - -
    MP  5052  5051 6  5056     6     2     2    33    52  -8.962  -8.901  -0.023  -7.677  -7.957  -8.352 -2.869 -2.433 -2.794  1.257 -2.662 -3.691  1.879 -3.044 -2.999  2.152 -3.473 -0.289  1.287 -3.009 -0.325 -1.894 
    ML  5053  5051 6  5056     6     1     1    31    50  -6.250  -6.596  -1.310  -1.005  -6.446  -3.975  0.368 -0.385 -0.191  0.094 
    MR  5054  5051 6  5056     6     1     1    31    50  -6.988  -5.717  -1.625  -5.695  -0.829  -3.908  0.368 -0.385 -0.191  0.094 
     D  5055  5051 6  5056     6     0     0    28    48  -9.712  -8.411  -4.208  -4.890  -4.907  -0.193 
    IL  5056  5056 5  5056     6     1     1    32    52  -2.579  -2.842  -0.760  -4.497  -5.274  -4.934  0.000  0.000  0.000  0.000 
    IR  5057  5057 6  5057     5     1     1    32    51  -2.408  -0.496  -5.920  -4.087  -5.193          0.000  0.000  0.000  0.000 
                                             [ MATP 1292 ]   3217   3235 g c - -
    MP  5058  5057 6  5062     6     2     2    31    50  -8.962  -8.901  -0.023  -7.677  -7.957  -8.352 -2.816 -2.430 -2.881  1.330 -2.607 -3.661  1.773 -3.000 -2.949  2.036 -3.433 -0.260  1.507 -2.974 -0.264 -1.861 
    ML  5059  5057 6  5062     6     1     1    29    49  -6.250  -6.596  -1.310  -1.005  -6.446  -3.975  0.368 -0.385 -0.191  0.094 
    MR  5060  5057 6  5062     6     1     1    29    48  -6.988  -5.717  -1.625  -5.695  -0.829  -3.908  0.368 -0.385 -0.191  0.094 
     D  5061  5057 6  5062     6     0     0    27    46  -9.712  -8.411  -4.208  -4.890  -4.907  -0.193 
    IL  5062  5062 5  5062     6     1     1    30    50  -2.579  -2.842  -0.760  -4.497  -5.274  -4.934  0.000  0.000  0.000  0.000 
    IR  5063  5063 6  5063     5     1     1    30    49  -2.408  -0.496  -5.920  -4.087  -5.193          0.000  0.000  0.000  0.000 
                                             [ MATP 1293 ]   3218   3234 g c - -
    MP  5064  5063 6  5068     6     2     2    29    48  -8.962  -8.901  -0.023  -7.677  -7.957  -8.352 -2.872 -2.137 -2.925  1.352 -2.864 -3.678  1.550 -3.149 -3.021  2.439 -3.291 -0.187  1.073 -2.984 -0.564 -1.926 
    ML  5065  5063 6  5068     6     1     1    28    47  -6.250  -6.596  -1.310  -1.005  -6.446  -3.975  0.368 -0.385 -0.191  0.094 
    MR  5066  5063 6  5068     6     1     1    28    47  -6.988  -5.717  -1.625  -5.695  -0.829  -3.908  0.368 -0.385 -0.191  0.094 
     D  5067  5063 6  5068     6     0     0    26    45  -9.712  -8.411  -4.208  -4.890  -4.907  -0.193 
    IL  5068  5068 5  5068     6     1     1    29    48  -2.579  -2.842  -0.760  -4.497  -5.274  -4.934  0.000  0.000  0.000  0.000 
    IR  5069  5069 6  5069     5     1     1    28    47  -2.408  -0.496  -5.920  -4.087  -5.193          0.000  0.000  0.000  0.000 
                                             [ MATP 1294 ]   3219   3233 c g - -
    MP  5070  5069 6  5074     4     2     2    27    46  -6.057  -6.219  -0.084  -5.150                 -2.366 -1.973 -2.424  1.210 -2.316 -3.291  1.932 -2.697 -2.554  1.827 -2.829 -0.229  1.373 -2.595 -0.155 -1.279 
    ML  5071  5069 6  5074     4     1     1    27    46  -3.758  -3.940  -0.507  -2.670                  0.368 -0.385 -0.191  0.094 
    MR  5072  5069 6  5074     4     1     1    26    46  -4.809  -3.838  -1.706  -0.766                  0.368 -0.385 -0.191  0.094 
     D  5073  5069 6  5074     4     0     0    25    44  -5.197  -4.878  -2.894  -0.314                 
    IL  5074  5074 5  5074     4     1     1    28    48  -1.705  -2.389  -1.094  -4.874                  0.000  0.000  0.000  0.000 
    IR  5075  5075 6  5075     3     1     1    27    47  -1.451  -0.791  -4.151                          0.000  0.000  0.000  0.000 
                                             [ MATL 1295 ]   3221      - u - - -
    ML  5076  5075 6  5078     3     1     1    24    43  -7.580  -0.027  -6.234                         -0.050 -0.330 -0.314  0.520 
     D  5077  5075 6  5078     3     0     0    22    41  -7.003  -2.516  -0.291                         
    IL  5078  5078 3  5078     3     1     1    26    45  -1.442  -0.798  -4.142                          0.000  0.000  0.000  0.000 
                                             [ MATL 1296 ]   3222      - g - - -
    ML  5079  5078 3  5081     3     1     1    23    42  -6.786  -0.033  -6.234                          0.365 -0.902  0.394 -0.213 
     D  5080  5078 3  5081     3     0     0    21    40  -7.003  -2.516  -0.291                         
    IL  5081  5081 3  5081     3     1     1    25    44  -1.452  -0.791  -4.152                          0.000  0.000  0.000  0.000 
                                             [ MATL 1297 ]   3224      - u - - -
    ML  5082  5081 3  5084     3     1     1    21    40  -7.580  -0.027  -6.234                          0.246 -0.497 -0.535  0.501 
     D  5083  5081 3  5084     3     0     0    20    39  -7.003  -1.850  -0.484                         
    IL  5084  5084 3  5084     3     1     1    24    43  -1.442  -0.798  -4.142                          0.000  0.000  0.000  0.000 
                                             [ MATL 1298 ]   3225      - u - - -
    ML  5085  5084 3  5087     3     1     1    20    39  -7.616  -0.026  -6.270                         -0.220 -0.450 -0.953  0.921 
     D  5086  5084 3  5087     3     0     0    19    38  -6.847  -2.360  -0.328                         
    IL  5087  5087 3  5087     3     1     1    23    42  -1.442  -0.798  -4.142                          0.000  0.000  0.000  0.000 
                                             [ MATL 1299 ]   3226      - G - - -
    ML  5088  5087 3  5090     3     1     1    19    38  -7.616  -0.026  -6.270                         -0.334 -1.425  1.175 -0.796 
     D  5089  5087 3  5090     3     0     0    18    37  -6.847  -2.170  -0.379                         
    IL  5090  5090 3  5090     3     1     1    22    41  -1.442  -0.798  -4.142                          0.000  0.000  0.000  0.000 
                                             [ MATL 1300 ]   3227      - G - - -
    ML  5091  5090 3  5093     3     1     1    18    36  -7.625  -0.026  -6.279                         -0.223 -1.430  1.132 -0.785 
     D  5092  5090 3  5093     3     0     0    17    35  -6.807  -2.320  -0.339                         
    IL  5093  5093 3  5093     3     1     1    21    40  -1.442  -0.798  -4.142                          0.000  0.000  0.000  0.000 
                                             [ MATL 1301 ]   3228      - a - - -
    ML  5094  5093 3  5096     3     1     1    16    35  -7.625  -0.075  -4.463                          0.409 -0.463 -0.637  0.383 
     D  5095  5093 3  5096     3     0     0    15    34  -6.807  -2.320  -0.339                         
    IL  5096  5096 3  5096     3     1     1    20    38  -1.442  -0.798  -4.142                          0.000  0.000  0.000  0.000 
                                             [ MATL 1302 ]   3229      - a - - -
    ML  5097  5096 3  5099     3     1     1    15    34  -7.577  -0.100  -4.025                          0.443 -0.488 -0.565  0.324 
     D  5098  5096 3  5099     3     0     0    14    33  -7.012  -1.815  -0.498                         
    IL  5099  5099 3  5099     3     1     1    19    37  -1.442  -0.798  -4.142                          0.000  0.000  0.000  0.000 
                                             [ MATL 1303 ]   3230      - g - - -
    ML  5100  5099 3  5102     3     1     1    13    32  -7.548  -0.053  -5.026                          0.123 -0.745  0.323  0.089 
     D  5101  5099 3  5102     3     0     0    13    31  -7.123  -2.636  -0.265                         
    IL  5102  5102 3  5102     3     1     1    18    36  -1.442  -0.798  -4.142                          0.000  0.000  0.000  0.000 
                                             [ MATL 1304 ]   3231      - u - - -
    ML  5103  5102 3  5105     2     1     1     1     1       *   0.000                                  0.251 -0.404 -0.646  0.501 
     D  5104  5102 3  5105     2     0     0     0     0       *   0.000                                 
    IL  5105  5105 3  5105     2     1     1    13    28  -1.823  -0.479                                  0.000  0.000  0.000  0.000 
                                             [ END  1305 ]      -      - - - - -
     E  5106  5105 3    -1     0     0     0     0     0                                                 
                                             [ BEGR 1306 ]      -      - - - - -
     S  5107  5038 1  5108     2     0    10   101   128  -7.169  -0.010                                 
    IL  5108  5108 2  5108     2     1    12   103   130  -1.835  -0.474                                  0.000  0.000  0.000  0.000 
                                             [ BIF  1307 ]      -      - - - - -
     B  5109  5108 2  5110  5283     0    10   101   128                                                 
                                             [ BEGL 1308 ]      -      - - - - -
     S  5110  5109 1  5111     4     0     4    81   107  -0.051  -6.711  -5.949  -6.758                 
                                             [ MATP 1309 ]   3240   3334 c g - -
    MP  5111  5110 1  5115     6     2     4    81   107  -9.014  -8.953  -0.023  -7.730  -8.009  -8.404 -2.569 -2.416 -2.459  1.072 -2.361 -3.483  2.001 -2.798 -2.726  1.765 -3.245 -0.473  1.587 -2.575  0.105 -1.711 
    ML  5112  5110 1  5115     6     1     2    79   106  -6.250  -6.596  -1.310  -1.005  -6.446  -3.975  0.368 -0.385 -0.191  0.094 
    MR  5113  5110 1  5115     6     1     2    79   105  -7.008  -5.737  -1.646  -5.715  -0.813  -3.929  0.336 -0.286 -0.260  0.115 
     D  5114  5110 1  5115     6     0     0    77   103  -9.049  -7.747  -3.544  -4.226  -4.244  -0.319 
    IL  5115  5115 5  5115     6     1     2    80   106  -2.579  -2.842  -0.760  -4.497  -5.274  -4.934  0.000  0.000  0.000  0.000 
    IR  5116  5116 6  5116     5     1     2    80   106  -2.408  -0.496  -5.920  -4.087  -5.193          0.000  0.000  0.000  0.000 
                                             [ MATP 1310 ]   3241   3333 c g - -
    MP  5117  5116 6  5121     4     2     3    79   105  -5.677  -5.656  -0.137  -4.281                 -1.381 -1.753 -1.783  1.246 -1.493 -2.622  1.753 -1.906 -1.587  1.179 -2.116 -0.355  1.479 -1.920  0.247 -0.612 
    ML  5118  5116 6  5121     4     1     1    78   104  -3.758  -3.940  -0.507  -2.670                  0.368 -0.385 -0.191  0.094 
    MR  5119  5116 6  5121     4     1     1    78   104  -4.833  -3.862  -1.729  -0.750                  0.448 -0.441 -0.186  0.029 
     D  5120  5116 6  5121     4     0     0    76   103  -4.568  -4.250  -2.265  -0.520                 
    IL  5121  5121 5  5121     4     1     2    79   106  -1.666  -2.373  -1.123  -4.937                  0.000  0.000  0.000  0.000 
    IR  5122  5122 6  5122     3     1     2    79   105  -1.288  -0.890  -4.298                          0.000  0.000  0.000  0.000 
                                             [ MATL 1311 ]   3244      - a - - -
    ML  5123  5122 6  5125     3     1     2    76   103  -7.690  -0.025  -6.344                          0.773 -0.676 -0.538 -0.035 
     D  5124  5122 6  5125     3     0     0    75   101  -6.456  -1.824  -0.502                         
    IL  5125  5125 3  5125     3     1     1    77   104  -1.442  -0.798  -4.142                          0.000  0.000  0.000  0.000 
                                             [ MATL 1312 ]   3245      - a - - -
    ML  5126  5125 3  5128     3     1     2    75   101  -8.105  -0.030  -5.875                          0.692 -0.519 -0.592  0.034 
     D  5127  5125 3  5128     3     0     0    74   100  -5.772  -0.846  -1.234                         
    IL  5128  5128 3  5128     3     1     1    76   102  -1.925  -0.554  -4.164                          0.000  0.000  0.000  0.000 
                                             [ MATR 1313 ]      -   3325 - u - -
    MR  5129  5128 3  5131     3     1     1    74   100  -8.102  -0.035  -5.620                          0.246 -0.414 -0.295  0.320 
     D  5130  5128 3  5131     3     0     0    73    99  -6.614  -1.400  -0.711                         
    IR  5131  5131 3  5131     3     1     1    75   101  -1.925  -0.554  -4.164                          0.000  0.000  0.000  0.000 
                                             [ MATR 1314 ]      -   3324 - a - -
    MR  5132  5131 3  5134     3     1     1    73   100  -8.112  -0.022  -6.429                          0.722 -0.768 -0.262 -0.107 
     D  5133  5131 3  5134     3     0     0    72    98  -6.558  -1.736  -0.537                         
    IR  5134  5134 3  5134     3     1     1    74   100  -1.925  -0.554  -4.164                          0.000  0.000  0.000  0.000 
                                             [ MATR 1315 ]      -   3323 - g - -
    MR  5135  5134 3  5137     5     1     1    72    99  -6.459  -0.055  -6.253  -6.895  -7.787         -0.136 -1.021  0.860 -0.353 
     D  5136  5134 3  5137     5     0     0    71    97  -5.449  -0.775  -3.075  -4.506  -2.121         
    IR  5137  5137 3  5137     5     1     1    73    99  -2.418  -0.492  -5.929  -4.097  -5.203          0.000  0.000  0.000  0.000 
                                             [ MATP 1316 ]   3246   3321 g c - -
    MP  5138  5137 3  5142     6     2     2    71    98  -9.005  -8.945  -0.023  -7.721  -8.001  -8.396 -2.369 -2.146 -2.530  1.316 -2.624 -3.389  1.509 -2.917 -2.738  2.169 -3.212  0.605  1.122 -2.545 -0.411 -1.713 
    ML  5139  5137 3  5142     6     1     1    70    96  -6.276  -6.622  -1.273  -1.031  -6.472  -4.001  0.454 -0.445 -0.187  0.025 
    MR  5140  5137 3  5142     6     1     1    70    96  -6.988  -5.717  -1.625  -5.695  -0.829  -3.908  0.368 -0.385 -0.191  0.094 
     D  5141  5137 3  5142     6     0     0    67    93  -9.174  -7.872  -3.669  -4.352  -4.369  -0.290 
    IL  5142  5142 5  5142     6     1     1    71    97  -2.579  -2.842  -0.760  -4.497  -5.274  -4.934  0.000  0.000  0.000  0.000 
    IR  5143  5143 6  5143     5     1     1    71    97  -2.408  -0.496  -5.920  -4.087  -5.193          0.000  0.000  0.000  0.000 
                                             [ MATP 1317 ]   3247   3320 c g - -
    MP  5144  5143 6  5148     6     2     2    69    96  -9.007  -8.947  -0.023  -7.723  -8.003  -8.398 -2.751 -2.544 -2.843  1.099 -2.422 -3.638  2.138 -2.768 -2.871  1.664 -3.379 -0.380  1.553 -2.962  0.092 -1.819 
    ML  5145  5143 6  5148     6     1     1    68    94  -6.250  -6.596  -1.310  -1.005  -6.446  -3.975  0.368 -0.385 -0.191  0.094 
    MR  5146  5143 6  5148     6     1     1    68    94  -6.988  -5.717  -1.625  -5.695  -0.829  -3.908  0.368 -0.385 -0.191  0.094 
     D  5147  5143 6  5148     6     0     0    65    91  -9.174  -7.872  -3.669  -4.352  -4.369  -0.290 
    IL  5148  5148 5  5148     6     1     1    69    95  -2.579  -2.842  -0.760  -4.497  -5.274  -4.934  0.000  0.000  0.000  0.000 
    IR  5149  5149 6  5149     5     1     1    69    95  -2.408  -0.496  -5.920  -4.087  -5.193          0.000  0.000  0.000  0.000 
                                             [ MATP 1318 ]   3248   3319 c g - -
    MP  5150  5149 6  5154     6     2     2    67    94  -9.007  -8.947  -0.023  -7.723  -8.003  -8.398 -2.549 -2.277 -2.543  1.415 -2.421 -3.312  1.871 -2.822 -2.721  1.825 -3.232 -0.376  1.450 -2.754 -0.112 -1.640 
    ML  5151  5149 6  5154     6     1     1    66    92  -6.250  -6.596  -1.310  -1.005  -6.446  -3.975  0.368 -0.385 -0.191  0.094 
    MR  5152  5149 6  5154     6     1     1    66    92  -6.988  -5.717  -1.625  -5.695  -0.829  -3.908  0.368 -0.385 -0.191  0.094 
     D  5153  5149 6  5154     6     0     0    64    90  -9.174  -7.872  -3.669  -4.352  -4.369  -0.290 
    IL  5154  5154 5  5154     6     1     1    67    93  -2.579  -2.842  -0.760  -4.497  -5.274  -4.934  0.000  0.000  0.000  0.000 
    IR  5155  5155 6  5155     5     1     1    67    93  -2.408  -0.496  -5.920  -4.087  -5.193          0.000  0.000  0.000  0.000 
                                             [ MATP 1319 ]   3249   3318 c g - -
    MP  5156  5155 6  5160     4     2     2    65    92  -5.469  -6.876  -0.084  -5.290                 -1.673 -1.936 -1.938  1.186 -1.204 -2.826  1.821 -2.251 -1.652  1.321 -2.598 -0.379  1.544 -2.064  0.263 -1.102 
    ML  5157  5155 6  5160     4     1     1    65    91  -3.758  -3.940  -0.507  -2.670                  0.368 -0.385 -0.191  0.094 
    MR  5158  5155 6  5160     4     1     1    64    90  -4.809  -3.838  -1.706  -0.766                  0.368 -0.385 -0.191  0.094 
     D  5159  5155 6  5160     4     0     0    63    89  -4.686  -4.367  -2.383  -0.472                 
    IL  5160  5160 5  5160     4     1     1    66    92  -1.707  -2.354  -1.103  -4.938                  0.000  0.000  0.000  0.000 
    IR  5161  5161 6  5161     3     1     1    65    91  -1.451  -0.791  -4.152                          0.000  0.000  0.000  0.000 
                                             [ MATL 1320 ]   3252      - u - - -
    ML  5162  5161 6  5164     3     1     1    63    89  -7.707  -0.025  -6.362                         -0.002 -0.134  0.017  0.109 
     D  5163  5161 6  5164     3     0     0    61    87  -6.338  -1.851  -0.493                         
    IL  5164  5164 3  5164     3     1     1    64    90  -1.442  -0.798  -4.142                          0.000  0.000  0.000  0.000 
                                             [ MATL 1321 ]   3253      - u - - -
    ML  5165  5164 3  5167     3     1     1    62    88  -7.707  -0.028  -6.100                          0.077 -0.458 -0.501  0.595 
     D  5166  5164 3  5167     3     0     0    60    87  -6.338  -1.851  -0.493                         
    IL  5167  5167 3  5167     3     1     1    63    89  -1.442  -0.798  -4.142                          0.000  0.000  0.000  0.000 
                                             [ MATL 1322 ]   3254      - a - - -
    ML  5168  5167 3  5170     3     1     1    61    87  -8.113  -0.034  -5.665                          0.861 -0.774 -0.614 -0.080 
     D  5169  5167 3  5170     3     0     0    60    86  -5.737  -0.851  -1.228                         
    IL  5170  5170 3  5170     3     1     1    62    88  -1.925  -0.554  -4.164                          0.000  0.000  0.000  0.000 
                                             [ MATR 1323 ]      -   3316 - g - -
    MR  5171  5170 3  5173     3     1     1    60    86  -8.101  -0.027  -6.036                          0.011 -0.929  0.765 -0.382 
     D  5172  5170 3  5173     3     0     0    58    84  -6.622  -1.800  -0.509                         
    IR  5173  5173 3  5173     3     1     1    61    87  -1.925  -0.554  -4.164                          0.000  0.000  0.000  0.000 
                                             [ MATR 1324 ]      -   3315 - a - -
    MR  5174  5173 3  5176     3     1     1    59    85  -8.096  -0.199  -2.997                          0.805 -0.784 -0.627  0.036 
     D  5175  5173 3  5176     3     0     0    57    84  -6.652  -1.830  -0.497                         
    IR  5176  5176 3  5176     3     1     1    60    86  -1.925  -0.554  -4.164                          0.000  0.000  0.000  0.000 
                                             [ MATR 1325 ]      -   3314 - g - -
    MR  5177  5176 3  5179     5     1     1    58    84  -6.694  -0.052  -6.509  -6.722  -7.613          0.117 -0.752  0.519 -0.170 
     D  5178  5176 3  5179     5     0     0    57    83  -5.989  -0.766  -3.615  -5.046  -1.814         
    IR  5179  5179 3  5179     5     1     1    58    85  -2.408  -0.496  -5.920  -4.087  -5.193          0.000  0.000  0.000  0.000 
                                             [ MATP 1326 ]   3255   3313 g c - -
    MP  5180  5179 3  5184     6     2     2    57    83  -8.979  -8.918  -0.023  -7.694  -7.974  -8.369 -2.457 -1.974 -2.513  1.382 -2.668 -3.388  1.408 -2.932 -2.738  2.253 -2.956  0.525  1.056 -2.688 -0.480 -1.709 
    ML  5181  5179 3  5184     6     1     1    56    82  -6.250  -6.596  -1.310  -1.005  -6.446  -3.975  0.368 -0.385 -0.191  0.094 
    MR  5182  5179 3  5184     6     1     1    55    82  -6.988  -5.717  -1.625  -5.695  -0.829  -3.908  0.368 -0.385 -0.191  0.094 
     D  5183  5179 3  5184     6     0     0    52    78  -9.538  -8.236  -4.033  -4.715  -4.733  -0.220 
    IL  5184  5184 5  5184     6     1     1    57    83  -2.579  -2.842  -0.760  -4.497  -5.274  -4.934  0.000  0.000  0.000  0.000 
    IR  5185  5185 6  5185     5     1     1    56    83  -2.408  -0.496  -5.920  -4.087  -5.193          0.000  0.000  0.000  0.000 
                                             [ MATP 1327 ]   3256   3312 g c - -
    MP  5186  5185 6  5190     6     2     2    55    81  -8.979  -8.918  -0.025  -7.694  -7.608  -8.369 -2.316 -2.131 -2.444  1.253 -2.330 -3.238  1.662 -2.687 -1.778  2.003 -2.784 -0.168  1.419 -2.542 -0.221 -1.550 
    ML  5187  5185 6  5190     6     1     1    53    80  -6.250  -6.596  -1.310  -1.005  -6.446  -3.975  0.368 -0.385 -0.191  0.094 
    MR  5188  5185 6  5190     6     1     1    53    79  -6.988  -5.717  -1.625  -5.695  -0.829  -3.908  0.368 -0.385 -0.191  0.094 
     D  5189  5185 6  5190     6     0     0    50    76  -9.538  -8.236  -4.033  -4.715  -4.733  -0.220 
    IL  5190  5190 5  5190     6     1     1    55    81  -2.579  -2.842  -0.760  -4.497  -5.274  -4.934  0.000  0.000  0.000  0.000 
    IR  5191  5191 6  5191     5     1     1    54    81  -2.408  -0.496  -5.920  -4.087  -5.193          0.000  0.000  0.000  0.000 
                                             [ MATP 1328 ]   3257   3311 c g - -
    MP  5192  5191 6  5196     4     2     2    53    79  -2.464  -2.668  -0.688  -4.613                 -1.424 -1.828 -1.987  1.263 -1.915 -2.666  1.782 -2.276 -1.584  1.488 -2.572 -0.168  1.410 -2.000  0.099 -1.157 
    ML  5193  5191 6  5196     4     1     1    51    77  -3.758  -3.940  -0.507  -2.670                  0.368 -0.385 -0.191  0.094 
    MR  5194  5191 6  5196     4     1     1    50    76  -4.829  -3.858  -1.726  -0.753                  0.438 -0.434 -0.185  0.037 
     D  5195  5191 6  5196     4     0     0    49    75  -5.030  -4.711  -2.727  -0.358                 
    IL  5196  5196 5  5196     4     1     1    53    80  -1.182  -2.253  -1.581  -6.034                  0.000  0.000  0.000  0.000 
    IR  5197  5197 6  5197     3     1     1    52    78  -1.020  -1.076  -4.952                          0.000  0.000  0.000  0.000 
                                             [ MATL 1329 ]   3264      - u - - -
    ML  5198  5197 6  5200     3     1     1    44    64  -8.016  -0.159  -3.317                          0.088 -0.545  0.147  0.194 
     D  5199  5197 6  5200     3     0     0    42    62  -6.121  -1.105  -0.941                         
    IL  5200  5200 3  5200     3     1     1    45    65  -1.925  -0.554  -4.164                          0.000  0.000  0.000  0.000 
                                             [ MATR 1330 ]      -   3303 - u - -
    MR  5201  5200 3  5203     3     1     1    43    63  -7.902  -0.026  -6.220                          0.176 -0.464 -0.571  0.557 
     D  5202  5200 3  5203     3     0     0    41    61  -7.444  -2.298  -0.338                         
    IR  5203  5203 3  5203     3     1     1    44    64  -1.925  -0.554  -4.164                          0.000  0.000  0.000  0.000 
                                             [ MATR 1331 ]      -   3302 - a - -
    MR  5204  5203 3  5206     3     1     1    42    62  -7.922  -0.025  -6.240                          0.420 -0.552 -0.285  0.214 
     D  5205  5203 3  5206     3     0     0    40    60  -7.384  -2.490  -0.293                         
    IR  5206  5206 3  5206     3     1     1    43    63  -1.925  -0.554  -4.164                          0.000  0.000  0.000  0.000 
                                             [ MATR 1332 ]      -   3301 - a - -
    MR  5207  5206 3  5209     5     1     1    41    61  -6.697  -0.052  -6.513  -6.725  -7.616          0.233 -0.249 -0.276  0.211 
     D  5208  5206 3  5209     5     0     0    39    59  -5.981  -1.294  -3.607  -4.694  -1.134         
    IR  5209  5209 3  5209     5     1     1    41    61  -2.408  -0.496  -5.920  -4.087  -5.193          0.000  0.000  0.000  0.000 
                                             [ MATP 1333 ]   3265   3300 g c - -
    MP  5210  5209 3  5214     6     2     2    40    60  -8.937  -8.876  -0.024  -7.653  -7.933  -8.328 -1.874 -1.903 -2.052  1.401 -1.987 -2.803  1.533 -2.409 -1.970  1.831 -2.288 -0.113  1.333 -2.214 -0.024 -1.190 
    ML  5211  5209 3  5214     6     1     1    38    58  -6.250  -6.596  -1.310  -1.005  -6.446  -3.975  0.368 -0.385 -0.191  0.094 
    MR  5212  5209 3  5214     6     1     1    38    58  -7.007  -5.736  -1.645  -5.715  -0.813  -3.928  0.399 -0.470 -0.040 -0.018 
     D  5213  5209 3  5214     6     0     0    35    55  -9.914  -8.613  -4.410  -5.092  -5.109  -0.166 
    IL  5214  5214 5  5214     6     1     1    39    59  -2.579  -2.842  -0.760  -4.497  -5.274  -4.934  0.000  0.000  0.000  0.000 
    IR  5215  5215 6  5215     5     1     1    39    59  -2.408  -0.496  -5.920  -4.087  -5.193          0.000  0.000  0.000  0.000 
                                             [ MATP 1334 ]   3266   3299 g c - -
    MP  5216  5215 6  5220     6     2     2    38    58  -8.937  -8.876  -0.024  -7.653  -7.933  -8.328 -2.660 -2.366 -2.639  1.297 -2.347 -3.525  1.803 -2.883 -2.814  1.998 -3.310 -0.295  1.427 -2.835 -0.083 -1.756 
    ML  5217  5215 6  5220     6     1     1    36    56  -6.250  -6.596  -1.310  -1.005  -6.446  -3.975  0.368 -0.385 -0.191  0.094 
    MR  5218  5215 6  5220     6     1     1    36    56  -7.007  -5.736  -1.585  -5.715  -0.848  -3.928  0.399 -0.470 -0.040 -0.018 
     D  5219  5215 6  5220     6     0     0    33    53  -9.914  -8.613  -4.126  -5.092  -5.109  -0.183 
    IL  5220  5220 5  5220     6     1     1    37    57  -2.579  -2.842  -0.760  -4.497  -5.274  -4.934  0.000  0.000  0.000  0.000 
    IR  5221  5221 6  5221     5     1     1    37    57  -2.408  -0.496  -5.920  -4.087  -5.193          0.000  0.000  0.000  0.000 
                                             [ MATP 1335 ]   3267   3298 g c - -
    MP  5222  5221 6  5226     6     2     2    36    56  -8.941  -8.880  -0.024  -7.657  -7.936  -8.331 -2.599 -2.364 -2.772  1.287 -2.513 -3.555  1.831 -2.909 -2.839  1.977 -3.331 -0.248  1.450 -2.864 -0.140 -1.703 
    ML  5223  5221 6  5226     6     1     1    34    54  -6.250  -6.596  -1.310  -1.005  -6.446  -3.975  0.368 -0.385 -0.191  0.094 
    MR  5224  5221 6  5226     6     1     1    34    54  -6.988  -5.717  -1.625  -5.695  -0.829  -3.908  0.368 -0.385 -0.191  0.094 
     D  5225  5221 6  5226     6     0     0    31    51  -9.899  -8.598  -4.395  -5.077  -5.094  -0.168 
    IL  5226  5226 5  5226     6     1     1    35    55  -2.579  -2.842  -0.760  -4.497  -5.274  -4.934  0.000  0.000  0.000  0.000 
    IR  5227  5227 6  5227     5     1     1    35    55  -2.408  -0.496  -5.920  -4.087  -5.193          0.000  0.000  0.000  0.000 
                                             [ MATP 1336 ]   3268   3297 g c - -
    MP  5228  5227 6  5232     6     2     2    34    54  -8.941  -8.880  -0.024  -7.657  -7.936  -8.331 -2.488 -2.323 -2.704  1.368 -2.472 -3.492  1.747 -2.863 -2.774  1.952 -3.119 -0.305  1.506 -2.800 -0.153 -1.730 
    ML  5229  5227 6  5232     6     1     1    32    52  -6.250  -6.596  -1.310  -1.005  -6.446  -3.975  0.368 -0.385 -0.191  0.094 
    MR  5230  5227 6  5232     6     1     1    32    52  -6.988  -5.717  -1.625  -5.695  -0.829  -3.908  0.368 -0.385 -0.191  0.094 
     D  5231  5227 6  5232     6     0     0    29    49  -9.899  -8.598  -4.395  -5.077  -4.640  -0.186 
    IL  5232  5232 5  5232     6     1     1    33    53  -2.579  -2.842  -0.760  -4.497  -5.274  -4.934  0.000  0.000  0.000  0.000 
    IR  5233  5233 6  5233     5     1     1    33    53  -2.408  -0.496  -5.920  -4.087  -5.193          0.000  0.000  0.000  0.000 
                                             [ MATP 1337 ]   3269   3296 g c - -
    MP  5234  5233 6  5238     6     2     2    32    52  -8.941  -8.880  -0.025  -7.390  -7.936  -8.331 -2.804 -2.394 -2.870  1.281 -2.622 -3.652  1.747 -2.999 -2.936  2.071 -3.420 -0.109  1.488 -2.963 -0.302 -1.850 
    ML  5235  5233 6  5238     6     1     1    30    50  -6.250  -6.596  -1.310  -1.005  -6.446  -3.975  0.368 -0.385 -0.191  0.094 
    MR  5236  5233 6  5238     6     1     1    30    50  -7.007  -5.736  -1.586  -5.714  -0.848  -3.927  0.336 -0.376 -0.227  0.155 
     D  5237  5233 6  5238     6     0     0    27    48  -9.884  -8.582  -4.379  -5.061  -5.079  -0.170 
    IL  5238  5238 5  5238     6     1     1    31    51  -2.579  -2.842  -0.760  -4.497  -5.274  -4.934  0.000  0.000  0.000  0.000 
    IR  5239  5239 6  5239     5     1     1    31    51  -2.408  -0.496  -5.920  -4.087  -5.193          0.000  0.000  0.000  0.000 
                                             [ MATP 1338 ]   3270   3295 g c - -
    MP  5240  5239 6  5244     6     2     2    30    50  -8.941  -8.880  -0.024  -7.657  -7.937  -8.332 -2.779 -2.366 -2.845  1.368 -2.625 -3.620  1.719 -2.995 -2.922  2.097 -3.402 -0.132  1.370 -2.929 -0.209 -1.836 
    ML  5241  5239 6  5244     6     1     1    29    49  -6.267  -6.613  -1.286  -1.022  -6.463  -3.993  0.429 -0.428 -0.185  0.043 
    MR  5242  5239 6  5244     6     1     1    29    49  -6.988  -5.717  -1.625  -5.695  -0.829  -3.908  0.368 -0.385 -0.191  0.094 
     D  5243  5239 6  5244     6     0     0    26    46  -9.884  -8.582  -4.379  -5.061  -5.079  -0.170 
    IL  5244  5244 5  5244     6     1     1    30    50  -2.579  -2.842  -0.760  -4.497  -5.274  -4.934  0.000  0.000  0.000  0.000 
    IR  5245  5245 6  5245     5     1     1    29    49  -2.408  -0.496  -5.920  -4.087  -5.193          0.000  0.000  0.000  0.000 
                                             [ MATP 1339 ]   3271   3294 c g - -
    MP  5246  5245 6  5250     4     2     2    28    48  -5.323  -6.675  -0.108  -4.748                 -2.510 -2.452 -2.498  1.017 -1.773 -3.410  2.017 -2.682 -2.649  1.500 -3.167 -0.570  1.513 -2.756  0.813 -1.652 
    ML  5247  5245 6  5250     4     1     1    28    48  -3.758  -3.940  -0.507  -2.670                  0.368 -0.385 -0.191  0.094 
    MR  5248  5245 6  5250     4     1     1    27    48  -4.809  -3.838  -1.706  -0.766                  0.368 -0.385 -0.191  0.094 
     D  5249  5245 6  5250     4     0     0    26    46  -5.361  -5.042  -3.058  -0.277                 
    IL  5250  5250 5  5250     4     1     1    29    50  -1.622  -2.386  -1.146  -4.971                  0.000  0.000  0.000  0.000 
    IR  5251  5251 6  5251     3     1     1    28    48  -1.342  -0.857  -4.219                          0.000  0.000  0.000  0.000 
                                             [ MATL 1340 ]   3276      - A - - -
    ML  5252  5251 6  5254     5     1     1    24    43  -6.709  -0.051  -6.525  -6.737  -7.628          1.129 -1.016 -0.837 -0.399 
     D  5253  5251 6  5254     5     0     0    22    41  -5.649  -1.361  -4.911  -3.285  -1.137         
    IL  5254  5254 3  5254     5     1     1    24    43  -2.408  -0.496  -4.087  -5.920  -5.193          0.000  0.000  0.000  0.000 
                                             [ MATP 1341 ]   3277   3285 G C - -
    MP  5255  5254 3  5259     6     2     2    23    42  -8.946  -8.885  -0.024  -7.662  -7.942  -8.337 -3.340 -2.136 -3.382  1.080 -3.541 -4.002  0.837 -3.651 -3.159  3.042 -3.813 -0.188  0.497 -3.383 -1.155 -2.343 
    ML  5256  5254 3  5259     6     1     1    22    41  -6.250  -6.596  -1.310  -1.005  -6.446  -3.975  0.368 -0.385 -0.191  0.094 
    MR  5257  5254 3  5259     6     1     1    22    41  -6.988  -5.717  -1.625  -5.695  -0.829  -3.908  0.368 -0.385 -0.191  0.094 
     D  5258  5254 3  5259     6     0     0    20    39  -9.853  -8.551  -4.348  -5.031  -5.048  -0.174 
    IL  5259  5259 5  5259     6     1     1    23    42  -2.579  -2.842  -0.760  -4.497  -5.274  -4.934  0.000  0.000  0.000  0.000 
    IR  5260  5260 6  5260     5     1     1    23    41  -2.408  -0.496  -5.920  -4.087  -5.193          0.000  0.000  0.000  0.000 
                                             [ MATP 1342 ]   3278   3284 g c - -
    MP  5261  5260 6  5265     4     2     2    21    40  -6.480  -6.687  -0.081  -4.894                 -3.025 -2.451 -3.025  1.146 -2.664 -3.738  1.556 -3.170 -3.144  2.487 -3.577 -0.289  1.211 -3.092 -0.374 -1.997 
    ML  5262  5260 6  5265     4     1     1    22    41  -3.758  -3.940  -0.507  -2.670                  0.368 -0.385 -0.191  0.094 
    MR  5263  5260 6  5265     4     1     1    21    40  -4.809  -3.838  -1.706  -0.766                  0.368 -0.385 -0.191  0.094 
     D  5264  5260 6  5265     4     0     0    20    39  -5.332  -5.013  -2.830  -0.315                 
    IL  5265  5265 5  5265     4     1     1    23    42  -1.686  -2.369  -1.117  -4.855                  0.000  0.000  0.000  0.000 
    IR  5266  5266 6  5266     3     1     1    22    41  -1.442  -0.798  -4.142                          0.000  0.000  0.000  0.000 
                                             [ MATL 1343 ]   3279      - u - - -
    ML  5267  5266 6  5269     3     1     1    18    36  -7.539  -0.028  -6.193                          0.068  0.052 -0.457  0.246 
     D  5268  5266 6  5269     3     0     0    16    35  -7.157  -2.559  -0.281                         
    IL  5269  5269 3  5269     3     1     1    21    40  -1.442  -0.798  -4.142                          0.000  0.000  0.000  0.000 
                                             [ MATL 1344 ]   3280      - A - - -
    ML  5270  5269 3  5272     3     1     1    16    35  -7.544  -0.028  -6.198                          1.279 -1.236 -0.897 -0.708 
     D  5271  5269 3  5272     3     0     0    15    34  -7.138  -2.269  -0.348                         
    IL  5272  5272 3  5272     3     1     1    20    38  -1.442  -0.798  -4.142                          0.000  0.000  0.000  0.000 
                                             [ MATL 1345 ]   3281      - A - - -
    ML  5273  5272 3  5275     3     1     1    15    34  -7.563  -0.032  -5.888                          1.477 -1.590 -1.299 -1.066 
     D  5274  5272 3  5275     3     0     0    14    33  -7.067  -2.478  -0.299                         
    IL  5275  5275 3  5275     3     1     1    19    37  -1.442  -0.798  -4.142                          0.000  0.000  0.000  0.000 
                                             [ MATL 1346 ]   3282      - A - - -
    ML  5276  5275 3  5278     3     1     1    13    32  -7.563  -0.031  -5.943                          1.163 -1.182 -0.583 -0.615 
     D  5277  5275 3  5278     3     0     0    13    31  -7.068  -2.064  -0.409                         
    IL  5278  5278 3  5278     3     1     1    18    36  -1.442  -0.798  -4.142                          0.000  0.000  0.000  0.000 
                                             [ MATL 1347 ]   3283      - u - - -
    ML  5279  5278 3  5281     2     1     1     1     1       *   0.000                                 -0.201 -0.626 -0.941  0.972 
     D  5280  5278 3  5281     2     0     0     0     0       *   0.000                                 
    IL  5281  5281 3  5281     2     1     1    13    28  -1.823  -0.479                                  0.000  0.000  0.000  0.000 
                                             [ END  1348 ]      -      - - - - -
     E  5282  5281 3    -1     0     0     0     0     0                                                 
                                             [ BEGR 1349 ]      -      - - - - -
     S  5283  5109 1  5284     3     0     0    39    63  -7.730  -0.142  -3.489                         
    IL  5284  5284 2  5284     3     1     1    41    65  -1.442  -0.798  -4.142                          0.000  0.000  0.000  0.000 
                                             [ MATL 1350 ]   3335      - g - - -
    ML  5285  5284 2  5287     5     1     1    39    63  -6.424  -0.142  -6.608  -5.700  -4.257          0.022 -0.266  0.270 -0.078 
     D  5286  5284 2  5287     5     0     0    37    61  -5.383  -1.073  -4.644  -3.019  -1.567         
    IL  5287  5287 3  5287     5     1     1    39    63  -2.417  -0.493  -4.096  -5.928  -5.202          0.000  0.000  0.000  0.000 
                                             [ MATP 1351 ]   3337   3378 c g - -
    MP  5288  5287 3  5292     6     2     2    38    62  -8.946  -8.886  -0.024  -7.662  -7.942  -8.337 -1.487 -1.778 -1.688  1.233 -1.683 -2.682  1.639 -2.159 -0.255  1.339 -2.395 -0.244  1.439 -1.980  0.062 -1.072 
    ML  5289  5287 3  5292     6     1     1    36    60  -6.250  -6.596  -1.310  -1.005  -6.446  -3.975  0.368 -0.385 -0.191  0.094 
    MR  5290  5287 3  5292     6     1     1    36    60  -7.052  -5.199  -1.690  -5.759  -0.803  -3.973  0.554 -0.513 -0.219 -0.041 
     D  5291  5287 3  5292     6     0     0    33    57  -9.795  -8.494  -4.291  -4.973  -4.990  -0.182 
    IL  5292  5292 5  5292     6     1     1    38    62  -2.579  -2.842  -0.760  -4.497  -5.274  -4.934  0.000  0.000  0.000  0.000 
    IR  5293  5293 6  5293     5     1     1    37    61  -2.415  -0.493  -5.927  -4.094  -5.200          0.000  0.000  0.000  0.000 
                                             [ MATP 1352 ]   3338   3376 c g - -
    MP  5294  5293 6  5298     6     2     2    36    60  -5.334  -8.887  -0.060  -7.663  -7.943  -7.786 -1.385 -1.567 -0.411  1.279 -1.680 -2.457  1.588 -2.082 -1.656  1.336 -2.282 -0.247  1.394 -1.876  0.087 -0.963 
    ML  5295  5293 6  5298     6     1     1    34    58  -6.250  -6.596  -1.310  -1.005  -6.446  -3.975  0.368 -0.385 -0.191  0.094 
    MR  5296  5293 6  5298     6     1     1    34    58  -7.039  -5.768  -1.632  -5.746  -0.815  -3.960  0.527 -0.495 -0.206 -0.025 
     D  5297  5293 6  5298     6     0     0    31    55  -9.795  -8.494  -4.291  -4.973  -4.564  -0.199 
    IL  5298  5298 5  5298     6     1     1    37    61  -1.604  -2.231  -1.354  -5.120  -5.896  -5.556  0.000  0.000  0.000  0.000 
    IR  5299  5299 6  5299     5     1     1    36    60  -1.728  -0.688  -6.327  -4.495  -5.601          0.000  0.000  0.000  0.000 
                                             [ MATP 1353 ]   3345   3370 g c - -
    MP  5300  5299 6  5304     6     2     2    34    58  -8.947  -8.308  -0.025  -7.663  -7.943  -8.338 -2.039 -2.033 -1.967  1.260 -2.173 -3.100  1.599 -2.578 -1.988  2.038 -2.809 -0.168  1.323 -2.392 -0.208 -1.406 
    ML  5301  5299 6  5304     6     1     1    32    56  -6.250  -6.596  -1.310  -1.005  -6.446  -3.975  0.368 -0.385 -0.191  0.094 
    MR  5302  5299 6  5304     6     1     1    32    56  -7.042  -5.771  -1.568  -5.749  -0.852  -3.963  0.378 -0.411 -0.250  0.148 
     D  5303  5299 6  5304     6     0     0    29    53  -9.799  -8.497  -4.294  -4.976  -4.993  -0.181 
    IL  5304  5304 5  5304     6     1     1    33    57  -2.579  -2.842  -0.760  -4.497  -5.274  -4.934  0.000  0.000  0.000  0.000 
    IR  5305  5305 6  5305     5     1     1    33    57  -2.416  -0.493  -5.928  -4.095  -5.201          0.000  0.000  0.000  0.000 
                                             [ MATP 1354 ]   3346   3368 c g - -
    MP  5306  5305 6  5310     6     2     2    32    56  -8.951  -8.002  -0.026  -7.666  -7.946  -8.341 -1.790 -2.043 -1.847  1.167 -1.737 -2.858  1.909 -2.327 -2.210  1.523 -2.760 -0.358  1.498 -2.284  0.138 -1.311 
    ML  5307  5305 6  5310     6     1     1    30    54  -6.250  -6.596  -1.310  -1.005  -6.446  -3.975  0.368 -0.385 -0.191  0.094 
    MR  5308  5305 6  5310     6     1     1    30    54  -7.005  -5.734  -1.589  -5.713  -0.846  -3.926  0.399 -0.465 -0.050 -0.012 
     D  5309  5305 6  5310     6     0     0    27    51  -9.799  -8.497  -4.294  -4.976  -4.993  -0.181 
    IL  5310  5310 5  5310     6     1     1    31    55  -2.579  -2.842  -0.760  -4.497  -5.274  -4.934  0.000  0.000  0.000  0.000 
    IR  5311  5311 6  5311     5     1     1    31    55  -2.422  -0.491  -5.933  -4.101  -5.207          0.000  0.000  0.000  0.000 
                                             [ MATP 1355 ]   3347   3366 c g - -
    MP  5312  5311 6  5316     6     2     2    30    54  -8.952  -8.892  -0.027  -7.111  -7.948  -8.343 -2.073 -2.089 -2.336  1.242 -2.183 -3.008  1.815 -2.564 -1.759  1.769 -2.916 -0.254  1.449 -2.444 -0.031 -1.455 
    ML  5313  5311 6  5316     6     1     1    28    52  -6.250  -6.596  -1.310  -1.005  -6.446  -3.975  0.368 -0.385 -0.191  0.094 
    MR  5314  5311 6  5316     6     1     1    28    52  -6.988  -5.717  -1.625  -5.695  -0.829  -3.908  0.368 -0.385 -0.191  0.094 
     D  5315  5311 6  5316     6     0     0    25    49  -9.799  -8.497  -4.294  -4.976  -4.993  -0.181 
    IL  5316  5316 5  5316     6     1     1    29    53  -2.579  -2.842  -0.760  -4.497  -5.274  -4.934  0.000  0.000  0.000  0.000 
    IR  5317  5317 6  5317     5     1     1    29    53  -2.408  -0.496  -5.920  -4.087  -5.193          0.000  0.000  0.000  0.000 
                                             [ MATP 1356 ]   3348   3365 g c - -
    MP  5318  5317 6  5322     6     2     2    28    52  -8.949  -8.888  -0.024  -7.665  -7.945  -8.340 -1.870 -1.908 -1.920  1.294 -2.013 -2.762  1.689 -2.371 -1.266  1.704 -2.685 -0.196  1.384 -2.131 -0.052 -1.236 
    ML  5319  5317 6  5322     6     1     1    26    50  -6.289  -6.635  -1.350  -0.966  -6.485  -4.015  0.391 -0.497  0.017 -0.046 
    MR  5320  5317 6  5322     6     1     1    26    50  -6.988  -5.717  -1.625  -5.695  -0.829  -3.908  0.368 -0.385 -0.191  0.094 
     D  5321  5317 6  5322     6     0     0    23    47  -9.799  -8.497  -4.294  -4.520  -4.993  -0.201 
    IL  5322  5322 5  5322     6     1     1    27    51  -2.579  -2.842  -0.760  -4.497  -5.274  -4.934  0.000  0.000  0.000  0.000 
    IR  5323  5323 6  5323     5     1     1    27    51  -2.408  -0.496  -5.920  -4.087  -5.193          0.000  0.000  0.000  0.000 
                                             [ MATP 1357 ]   3349   3364 c g - -
    MP  5324  5323 6  5328     4     2     2    26    50  -2.873  -6.696  -0.410  -3.304                 -1.148 -1.683 -1.399  1.256 -1.542 -2.487  1.724 -2.088 -1.669  1.306 -2.394 -0.301  1.448 -1.852  0.150 -0.980 
    ML  5325  5323 6  5328     4     1     1    24    48  -3.804  -3.986  -0.488  -2.716                  0.530 -0.497 -0.208 -0.027 
    MR  5326  5323 6  5328     4     1     1    24    48  -4.809  -3.838  -1.706  -0.766                  0.368 -0.385 -0.191  0.094 
     D  5327  5323 6  5328     4     0     0    22    46  -5.263  -4.944  -2.639  -0.357                 
    IL  5328  5328 5  5328     4     1     1    26    50  -1.612  -1.801  -1.456  -5.548                  0.000  0.000  0.000  0.000 
    IR  5329  5329 6  5329     3     1     1    25    49  -1.108  -1.010  -4.655                          0.000  0.000  0.000  0.000 
                                             [ MATL 1358 ]   3353      - u - - -
    ML  5330  5329 6  5332     3     1     1    17    35  -7.478  -0.029  -6.132                          0.155 -0.466 -0.164  0.345 
     D  5331  5329 6  5332     3     0     0    15    34  -7.348  -2.795  -0.235                         
    IL  5332  5332 3  5332     3     1     1    20    38  -1.442  -0.798  -4.142                          0.000  0.000  0.000  0.000 
                                             [ MATL 1359 ]   3354      - u - - -
    ML  5333  5332 3  5335     3     1     1    15    34  -7.482  -0.029  -6.136                          0.034 -0.265 -0.716  0.619 
     D  5334  5332 3  5335     3     0     0    14    32  -7.339  -2.358  -0.324                         
    IL  5335  5335 3  5335     3     1     1    19    37  -1.442  -0.798  -4.142                          0.000  0.000  0.000  0.000 
                                             [ MATL 1360 ]   3355      - a - - -
    ML  5336  5335 3  5338     3     1     1    13    32  -7.509  -0.028  -6.163                          0.290 -0.127 -0.489  0.201 
     D  5337  5335 3  5338     3     0     0    13    31  -7.255  -2.672  -0.258                         
    IL  5338  5338 3  5338     3     1     1    18    36  -1.442  -0.798  -4.142                          0.000  0.000  0.000  0.000 
                                             [ MATL 1361 ]   3356      - a - - -
    ML  5339  5338 3  5341     2     1     1     1     1       *   0.000                                  0.622 -0.832  0.052 -0.212 
     D  5340  5338 3  5341     2     0     0     0     0       *   0.000                                 
    IL  5341  5341 3  5341     2     1     1    13    28  -1.823  -0.479                                  0.000  0.000  0.000  0.000 
                                             [ END  1362 ]      -      - - - - -
     E  5342  5341 3    -1     0     0     0     0     0                                                 
                                             [ BEGR 1390 ]      -      - - - - -
     S  5343  4184 1  5344     3   201   262   732  1225  -7.730  -0.024  -6.384                         
    IL  5344  5344 2  5344     3   201   263   734  1226  -1.442  -0.798  -4.142                          0.000  0.000  0.000  0.000 
                                             [ MATL 1391 ]   3504      - c - - -
    ML  5345  5344 2  5347     3   201   262   733  1225  -7.730  -0.024  -6.384                          0.145  0.310 -0.787  0.105 
     D  5346  5344 2  5347     3   195   257   730  1222  -6.174  -1.687  -0.566                         
    IL  5347  5347 3  5347     3   201   262   733  1225  -1.442  -0.798  -4.142                          0.000  0.000  0.000  0.000 
                                             [ MATL 1392 ]   3505      - u - - -
    ML  5348  5347 3  5350     5   201   261   732  1224  -6.891  -0.052  -6.706  -6.250  -7.810          0.066 -0.718 -0.114  0.507 
     D  5349  5347 3  5350     5   194   256   729  1221  -4.959  -0.803  -4.221  -2.596  -2.508         
    IL  5350  5350 3  5350     5   199   260   731  1224  -2.408  -0.496  -4.087  -5.920  -5.193          0.000  0.000  0.000  0.000 
                                             [ MATP 1393 ]   3506   4203 c g - -
    MP  5351  5350 3  5355     6   200   261   731  1223  -9.013  -8.952  -0.023  -7.728  -8.008  -8.403 -2.271 -2.791 -2.952  0.789 -2.338 -3.703  2.478 -2.888 -2.967  1.121 -3.456 -0.837  1.818 -3.118 -0.073 -1.918 
    ML  5352  5350 3  5355     6   196   257   728  1220  -6.250  -6.596  -1.310  -1.005  -6.446  -3.975  0.368 -0.385 -0.191  0.094 
    MR  5353  5350 3  5355     6   195   256   728  1220  -7.020  -5.749  -1.559  -5.728  -0.861  -3.941  0.483 -0.465 -0.192  0.004 
     D  5354  5350 3  5355     6   190   251   724  1216  -9.049  -7.747  -3.544  -4.226  -4.244  -0.319 
    IL  5355  5355 5  5355     6   197   259   730  1222  -2.579  -2.842  -0.760  -4.497  -5.274  -4.934  0.000  0.000  0.000  0.000 
    IR  5356  5356 6  5356     5   197   259   729  1222  -2.408  -0.496  -5.920  -4.087  -5.193          0.000  0.000  0.000  0.000 
                                             [ MATP 1394 ]   3507   4202 G C - -
    MP  5357  5356 6  5361     6   198   259   729  1221  -9.016  -8.955  -0.023  -7.731  -8.011  -8.406 -4.232 -2.842 -4.304  0.562 -4.613 -4.499 -0.079 -4.533 -3.986  3.491 -4.365 -0.487 -0.449 -4.126 -2.092 -3.190 
    ML  5358  5356 6  5361     6   195   256   727  1219  -6.250  -6.596  -1.310  -1.005  -6.446  -3.975  0.368 -0.385 -0.191  0.094 
    MR  5359  5356 6  5361     6   193   254   726  1218  -6.988  -5.717  -1.625  -5.695  -0.829  -3.908  0.368 -0.385 -0.191  0.094 
     D  5360  5356 6  5361     6   189   250   722  1215  -9.049  -7.747  -3.544  -4.226  -4.244  -0.319 
    IL  5361  5361 5  5361     6   196   257   728  1220  -2.579  -2.842  -0.760  -4.497  -5.274  -4.934  0.000  0.000  0.000  0.000 
    IR  5362  5362 6  5362     5   196   257   728  1220  -2.408  -0.496  -5.920  -4.087  -5.193          0.000  0.000  0.000  0.000 
                                             [ MATP 1395 ]   3508   4201 g c - -
    MP  5363  5362 6  5367     6   197   257   727  1219  -9.016  -8.955  -0.023  -7.731  -8.011  -8.406 -3.176 -2.365 -3.232  2.285 -3.406 -4.172  0.891 -3.427 -3.224  2.356 -3.717 -0.020  0.612 -3.432 -1.054 -2.147 
    ML  5364  5362 6  5367     6   193   254   725  1217  -6.250  -6.596  -1.310  -1.005  -6.446  -3.975  0.368 -0.385 -0.191  0.094 
    MR  5365  5362 6  5367     6   192   253   724  1216  -6.988  -5.717  -1.625  -5.695  -0.829  -3.908  0.368 -0.385 -0.191  0.094 
     D  5366  5362 6  5367     6   189   250   722  1214  -9.049  -7.747  -3.544  -4.226  -4.244  -0.319 
    IL  5367  5367 5  5367     6   195   255   726  1218  -2.579  -2.842  -0.760  -4.497  -5.274  -4.934  0.000  0.000  0.000  0.000 
    IR  5368  5368 6  5368     5   195   255   726  1218  -2.408  -0.496  -5.920  -4.087  -5.193          0.000  0.000  0.000  0.000 
                                             [ MATP 1396 ]   3509   4200 G C - -
    MP  5369  5368 6  5373     4   195   255   725  1217  -6.694  -6.901  -0.064  -5.315                 -4.142 -2.802 -4.203  0.706 -4.501 -4.475  0.018 -4.432 -3.932  3.449 -4.318 -0.478 -0.353 -4.067 -1.990 -3.091 
    ML  5370  5368 6  5373     4   192   253   724  1216  -3.758  -3.940  -0.507  -2.670                  0.368 -0.385 -0.191  0.094 
    MR  5371  5368 6  5373     4   190   251   722  1215  -4.809  -3.838  -1.706  -0.766                  0.368 -0.385 -0.191  0.094 
     D  5372  5368 6  5373     4   188   249   721  1213  -4.568  -4.250  -2.265  -0.520                 
    IL  5373  5373 5  5373     4   194   254   724  1217  -1.686  -2.369  -1.117  -4.855                  0.000  0.000  0.000  0.000 
    IR  5374  5374 6  5374     3   193   254   724  1216  -1.442  -0.798  -4.142                          0.000  0.000  0.000  0.000 
                                             [ MATL 1397 ]   3510      - a - - -
    ML  5375  5374 6  5377     3   193   253   723  1215  -7.730  -0.024  -6.384                          0.917 -0.759 -0.867 -0.040 
     D  5376  5374 6  5377     3   187   248   720  1212  -6.174  -1.687  -0.566                         
    IL  5377  5377 3  5377     3   193   253   723  1215  -1.442  -0.798  -4.142                          0.000  0.000  0.000  0.000 
                                             [ MATL 1398 ]   3511      - g - - -
    ML  5378  5377 3  5380     3   192   252   722  1214  -7.730  -0.024  -6.384                         -0.196 -0.972  0.784 -0.161 
     D  5379  5377 3  5380     3   187   247   719  1211  -6.174  -1.687  -0.566                         
    IL  5380  5380 3  5380     3   192   252   722  1214  -1.442  -0.798  -4.142                          0.000  0.000  0.000  0.000 
                                             [ MATL 1399 ]   3512      - A - - -
    ML  5381  5380 3  5383     3   192   252   721  1213  -7.730  -0.024  -6.384                          1.596 -1.906 -1.584 -1.406 
     D  5382  5380 3  5383     3   186   246   718  1211  -6.174  -1.687  -0.566                         
    IL  5383  5383 3  5383     3   191   251   721  1213  -1.442  -0.798  -4.142                          0.000  0.000  0.000  0.000 
                                             [ MATL 1400 ]   3513      - A - - -
    ML  5384  5383 3  5386     3   191   251   720  1212  -8.137  -0.022  -6.454                          1.304 -1.202 -1.089 -0.675 
     D  5385  5383 3  5386     3   185   245   718  1210  -5.620  -0.734  -1.403                         
    IL  5386  5386 3  5386     3   189   250   720  1212  -1.925  -0.554  -4.164                          0.000  0.000  0.000  0.000 
                                             [ MATR 1401 ]      -   4199 - a - -
    MR  5387  5386 3  5389     5   190   250   719  1211  -6.891  -0.045  -6.706  -6.919  -7.810          0.763 -0.896 -0.100 -0.265 
     D  5388  5386 3  5389     5   182   242   716  1208  -5.352  -0.707  -2.978  -4.409  -2.404         
    IR  5389  5389 3  5389     5   187   248   719  1211  -2.408  -0.496  -5.920  -4.087  -5.193          0.000  0.000  0.000  0.000 
                                             [ MATP 1402 ]   3514   4198 c g - -
    MP  5390  5389 3  5394     6   191   250   718  1210  -9.016  -8.955  -0.023  -7.731  -8.011  -8.406 -1.989 -1.993 -2.397  1.047 -2.072 -2.976  2.277 -2.579 -2.436  1.303 -2.873 -0.505  1.534 -2.527 -0.091 -1.471 
    ML  5391  5389 3  5394     6   184   244   715  1207  -6.250  -6.596  -1.310  -1.005  -6.446  -3.975  0.368 -0.385 -0.191  0.094 
    MR  5392  5389 3  5394     6   183   243   715  1207  -6.988  -5.717  -1.625  -5.695  -0.829  -3.908  0.368 -0.385 -0.191  0.094 
     D  5393  5389 3  5394     6   178   237   709  1201  -9.049  -7.747  -3.544  -4.226  -4.244  -0.319 
    IL  5394  5394 5  5394     6   186   246   717  1209  -2.579  -2.842  -0.760  -4.497  -5.274  -4.934  0.000  0.000  0.000  0.000 
    IR  5395  5395 6  5395     5   186   246   717  1209  -2.408  -0.496  -5.920  -4.087  -5.193          0.000  0.000  0.000  0.000 
                                             [ MATP 1403 ]   3515   4197 c g - -
    MP  5396  5395 6  5400     6   189   248   716  1208  -9.016  -8.955  -0.023  -7.731  -8.011  -8.406 -2.875 -2.696 -2.946  0.922 -2.409 -3.726  2.247 -2.747 -2.964  1.547 -3.464 -0.616  1.737 -3.084  0.019 -1.895 
    ML  5397  5395 6  5400     6   183   243   713  1205  -6.250  -6.596  -1.310  -1.005  -6.446  -3.975  0.368 -0.385 -0.191  0.094 
    MR  5398  5395 6  5400     6   183   242   713  1205  -6.988  -5.717  -1.625  -5.695  -0.829  -3.908  0.368 -0.385 -0.191  0.094 
     D  5399  5395 6  5400     6   177   236   707  1199  -9.049  -7.747  -3.544  -4.226  -4.244  -0.319 
    IL  5400  5400 5  5400     6   185   245   715  1207  -2.579  -2.842  -0.760  -4.497  -5.274  -4.934  0.000  0.000  0.000  0.000 
    IR  5401  5401 6  5401     5   186   245   715  1207  -2.408  -0.496  -5.920  -4.087  -5.193          0.000  0.000  0.000  0.000 
                                             [ MATP 1404 ]   3516   4196 c g - -
    MP  5402  5401 6  5406     6   188   246   714  1206  -9.016  -8.955  -0.023  -7.731  -8.011  -8.406 -2.975 -2.660 -3.026  1.277 -2.551 -3.797  2.236 -3.024 -3.057  1.724 -3.540 -0.568  1.429 -3.158 -0.238 -1.966 
    ML  5403  5401 6  5406     6   182   242   711  1203  -6.250  -6.596  -1.310  -1.005  -6.446  -3.975  0.368 -0.385 -0.191  0.094 
    MR  5404  5401 6  5406     6   182   241   711  1203  -6.988  -5.717  -1.625  -5.695  -0.829  -3.908  0.368 -0.385 -0.191  0.094 
     D  5405  5401 6  5406     6   176   235   706  1198  -9.049  -7.747  -3.544  -4.226  -4.244  -0.319 
    IL  5406  5406 5  5406     6   184   244   713  1205  -2.579  -2.842  -0.760  -4.497  -5.274  -4.934  0.000  0.000  0.000  0.000 
    IR  5407  5407 6  5407     5   185   244   713  1205  -2.408  -0.496  -5.920  -4.087  -5.193          0.000  0.000  0.000  0.000 
                                             [ MATP 1405 ]   3517   4195 u a - -
    MP  5408  5407 6  5412     6   186   244   712  1204  -9.016  -8.955  -0.023  -7.731  -8.011  -8.406 -2.976 -2.854 -3.015  0.879 -2.364 -3.757  2.039 -2.927 -3.033  1.203 -3.515 -0.867  2.199 -3.183  0.315 -1.964 
    ML  5409  5407 6  5412     6   181   240   709  1202  -6.250  -6.596  -1.310  -1.005  -6.446  -3.975  0.368 -0.385 -0.191  0.094 
    MR  5410  5407 6  5412     6   181   240   709  1201  -6.988  -5.717  -1.625  -5.695  -0.829  -3.908  0.368 -0.385 -0.191  0.094 
     D  5411  5407 6  5412     6   176   235   704  1197  -9.049  -7.747  -3.544  -4.226  -4.244  -0.319 
    IL  5412  5412 5  5412     6   183   242   711  1203  -2.579  -2.842  -0.760  -4.497  -5.274  -4.934  0.000  0.000  0.000  0.000 
    IR  5413  5413 6  5413     5   183   242   711  1203  -2.408  -0.496  -5.920  -4.087  -5.193          0.000  0.000  0.000  0.000 
                                             [ MATP 1406 ]   3518   4194 g c - -
    MP  5414  5413 6  5418     6   184   243   710  1202  -9.016  -8.955  -0.023  -7.731  -8.011  -8.406 -3.053 -2.597 -3.086  1.068 -2.722 -3.836  2.026 -3.144 -3.146  2.186 -3.610 -0.417  1.307 -3.185 -0.380 -2.027 
    ML  5415  5413 6  5418     6   180   239   708  1200  -6.250  -6.596  -1.310  -1.005  -6.446  -3.975  0.368 -0.385 -0.191  0.094 
    MR  5416  5413 6  5418     6   180   239   707  1199  -6.988  -5.717  -1.625  -5.695  -0.829  -3.908  0.368 -0.385 -0.191  0.094 
     D  5417  5413 6  5418     6   175   234   703  1195  -9.049  -7.747  -3.544  -4.226  -4.244  -0.319 
    IL  5418  5418 5  5418     6   182   241   709  1201  -2.579  -2.842  -0.760  -4.497  -5.274  -4.934  0.000  0.000  0.000  0.000 
    IR  5419  5419 6  5419     5   182   241   709  1201  -2.408  -0.496  -5.920  -4.087  -5.193          0.000  0.000  0.000  0.000 
                                             [ MATP 1407 ]   3519   4193 g c - -
    MP  5420  5419 6  5424     6   183   241   708  1200  -9.016  -8.955  -0.023  -7.731  -8.011  -8.406 -3.126 -2.454 -3.145  1.239 -3.072 -3.879  1.338 -3.345 -3.243  2.597 -3.687 -0.207  1.238 -3.198 -0.700 -2.106 
    ML  5421  5419 6  5424     6   179   238   706  1198  -6.250  -6.596  -1.310  -1.005  -6.446  -3.975  0.368 -0.385 -0.191  0.094 
    MR  5422  5419 6  5424     6   178   237   706  1198  -6.988  -5.717  -1.625  -5.695  -0.829  -3.908  0.368 -0.385 -0.191  0.094 
     D  5423  5419 6  5424     6   175   233   702  1194  -9.049  -7.747  -3.544  -4.226  -4.244  -0.319 
    IL  5424  5424 5  5424     6   181   239   707  1199  -2.579  -2.842  -0.760  -4.497  -5.274  -4.934  0.000  0.000  0.000  0.000 
    IR  5425  5425 6  5425     5   181   239   707  1199  -2.408  -0.496  -5.920  -4.087  -5.193          0.000  0.000  0.000  0.000 
                                             [ MATP 1408 ]   3520   4192 u a - -
    MP  5426  5425 6  5430     6   181   239   706  1198  -9.016  -8.955  -0.023  -7.731  -8.011  -8.406 -3.279 -3.128 -3.238  0.678 -2.407 -3.900  2.082 -3.033 -3.256  0.890 -3.690 -1.094  2.514 -3.455 -0.101 -2.156 
    ML  5427  5425 6  5430     6   178   237   704  1197  -6.250  -6.596  -1.310  -1.005  -6.446  -3.975  0.368 -0.385 -0.191  0.094 
    MR  5428  5425 6  5430     6   177   235   704  1196  -6.988  -5.717  -1.625  -5.695  -0.829  -3.908  0.368 -0.385 -0.191  0.094 
     D  5429  5425 6  5430     6   174   233   702  1194  -9.049  -7.747  -3.544  -4.226  -4.244  -0.319 
    IL  5430  5430 5  5430     6   179   238   705  1197  -2.579  -2.842  -0.760  -4.497  -5.274  -4.934  0.000  0.000  0.000  0.000 
    IR  5431  5431 6  5431     5   179   237   705  1197  -2.408  -0.496  -5.920  -4.087  -5.193          0.000  0.000  0.000  0.000 
                                             [ MATP 1409 ]   3521   4191 c g - -
    MP  5432  5431 6  5436     4   179   237   704  1196  -6.694  -6.901  -0.064  -5.315                 -2.876 -2.699 -2.933  0.867 -2.403 -3.691  1.947 -2.920 -2.968  1.683 -3.456 -0.708  1.829 -3.076  0.604 -1.905 
    ML  5433  5431 6  5436     4   177   235   703  1195  -3.758  -3.940  -0.507  -2.670                  0.368 -0.385 -0.191  0.094 
    MR  5434  5431 6  5436     4   175   234   702  1194  -4.809  -3.838  -1.706  -0.766                  0.368 -0.385 -0.191  0.094 
     D  5435  5431 6  5436     4   174   232   701  1193  -4.568  -4.250  -2.265  -0.520                 
    IL  5436  5436 5  5436     4   178   236   704  1196  -1.686  -2.369  -1.117  -4.855                  0.000  0.000  0.000  0.000 
    IR  5437  5437 6  5437     3   178   236   704  1196  -1.442  -0.798  -4.142                          0.000  0.000  0.000  0.000 
                                             [ MATL 1410 ]   3522      - A - - -
    ML  5438  5437 6  5440     3   177   235   702  1194  -8.137  -0.022  -6.454                          1.442 -1.493 -1.234 -0.991 
     D  5439  5437 6  5440     3   173   232   700  1192  -5.620  -0.734  -1.403                         
    IL  5440  5440 3  5440     3   177   235   702  1194  -1.925  -0.554  -4.164                          0.000  0.000  0.000  0.000 
                                             [ MATR 1411 ]      -   4190 - C - -
    MR  5441  5440 3  5443     5   176   234   701  1193  -6.891  -0.045  -6.706  -6.919  -7.810         -0.781  1.088 -1.570 -0.065 
     D  5442  5440 3  5443     5   171   230   699  1191  -5.352  -0.707  -2.978  -4.409  -2.404         
    IR  5443  5443 3  5443     5   175   233   701  1193  -2.408  -0.496  -5.920  -4.087  -5.193          0.000  0.000  0.000  0.000 
                                             [ MATP 1412 ]   3523   4189 A U - -
    MP  5444  5443 3  5448     6   175   233   700  1192  -9.016  -8.955  -0.023  -7.731  -8.011  -8.406 -3.088 -2.547 -3.395  3.009 -3.575 -4.557  0.668 -3.498 -3.346  1.467 -3.875 -0.131  0.289 -3.785 -1.262 -2.288 
    ML  5445  5443 3  5448     6   172   230   698  1190  -6.250  -6.596  -1.310  -1.005  -6.446  -3.975  0.368 -0.385 -0.191  0.094 
    MR  5446  5443 3  5448     6   171   229   697  1190  -6.988  -5.717  -1.625  -5.695  -0.829  -3.908  0.368 -0.385 -0.191  0.094 
     D  5447  5443 3  5448     6   167   225   694  1186  -9.049  -7.747  -3.544  -4.226  -4.244  -0.319 
    IL  5448  5448 5  5448     6   173   232   699  1191  -2.579  -2.842  -0.760  -4.497  -5.274  -4.934  0.000  0.000  0.000  0.000 
    IR  5449  5449 6  5449     5   173   231   699  1191  -2.408  -0.496  -5.920  -4.087  -5.193          0.000  0.000  0.000  0.000 
                                             [ MATP 1413 ]   3524   4188 G C - -
    MP  5450  5449 6  5454     6   174   231   698  1190  -9.016  -8.955  -0.023  -7.731  -8.011  -8.406 -4.288 -2.881 -4.357  0.492 -4.594 -4.508 -0.067 -4.559 -4.016  3.507 -4.388 -0.568 -0.467 -4.167 -2.083 -3.241 
    ML  5451  5449 6  5454     6   171   229   696  1189  -6.250  -6.596  -1.310  -1.005  -6.446  -3.975  0.368 -0.385 -0.191  0.094 
    MR  5452  5449 6  5454     6   169   228   696  1188  -6.988  -5.717  -1.625  -5.695  -0.829  -3.908  0.368 -0.385 -0.191  0.094 
     D  5453  5449 6  5454     6   167   225   693  1185  -9.049  -7.747  -3.544  -4.226  -4.244  -0.319 
    IL  5454  5454 5  5454     6   172   230   697  1189  -2.579  -2.842  -0.760  -4.497  -5.274  -4.934  0.000  0.000  0.000  0.000 
    IR  5455  5455 6  5455     5   172   230   697  1189  -2.408  -0.496  -5.920  -4.087  -5.193          0.000  0.000  0.000  0.000 
                                             [ MATP 1414 ]   3525   4187 g u - -
    MP  5456  5455 6  5460     4   172   229   696  1188  -6.694  -6.901  -0.064  -5.315                 -3.332 -2.225 -3.472  1.290 -3.954 -4.697  0.380 -3.539 -3.221  1.737 -3.729  2.704  0.018 -3.953 -1.558 -2.241 
    ML  5457  5455 6  5460     4   170   228   695  1187  -3.758  -3.940  -0.507  -2.670                  0.368 -0.385 -0.191  0.094 
    MR  5458  5455 6  5460     4   168   226   694  1186  -4.809  -3.838  -1.706  -0.766                  0.368 -0.385 -0.191  0.094 
     D  5459  5455 6  5460     4   166   224   693  1185  -4.568  -4.250  -2.265  -0.520                 
    IL  5460  5460 5  5460     4   171   229   696  1188  -1.686  -2.369  -1.117  -4.855                  0.000  0.000  0.000  0.000 
    IR  5461  5461 6  5461     3   171   228   696  1188  -1.442  -0.798  -4.142                          0.000  0.000  0.000  0.000 
                                             [ MATL 1415 ]   3526      - A - - -
    ML  5462  5461 6  5464     3   170   227   694  1186  -7.730  -0.024  -6.384                          1.596 -1.906 -1.584 -1.406 
     D  5463  5461 6  5464     3   166   223   691  1184  -6.174  -1.687  -0.566                         
    IL  5464  5464 3  5464     3   170   227   695  1187  -1.442  -0.798  -4.142                          0.000  0.000  0.000  0.000 
                                             [ MATL 1416 ]   3527      - A - - -
    ML  5465  5464 3  5467     3   169   227   693  1185  -7.730  -0.024  -6.384                          1.596 -1.906 -1.584 -1.406 
     D  5466  5464 3  5467     3   165   223   690  1183  -6.174  -1.687  -0.566                         
    IL  5467  5467 3  5467     3   169   227   694  1186  -1.442  -0.798  -4.142                          0.000  0.000  0.000  0.000 
                                             [ MATL 1417 ]   3528      - C - - -
    ML  5468  5467 3  5470     3   168   226   692  1184  -7.730  -0.024  -6.384                         -1.144  1.405 -1.942 -0.648 
     D  5469  5467 3  5470     3   164   222   690  1182  -6.174  -1.687  -0.566                         
    IL  5470  5470 3  5470     3   168   226   693  1185  -1.442  -0.798  -4.142                          0.000  0.000  0.000  0.000 
                                             [ MATL 1418 ]   3529      - U - - -
    ML  5471  5470 3  5473     3   167   225   691  1183  -7.730  -0.024  -6.384                         -1.067 -1.140 -1.775  1.473 
     D  5472  5470 3  5473     3   163   221   689  1181  -6.174  -1.687  -0.566                         
    IL  5473  5473 3  5473     3   167   225   692  1184  -1.442  -0.798  -4.142                          0.000  0.000  0.000  0.000 
                                             [ MATL 1419 ]   3530      - C - - -
    ML  5474  5473 3  5476     3   166   224   690  1183  -7.730  -0.024  -6.384                         -0.401  1.038 -1.397 -0.305 
     D  5475  5473 3  5476     3   162   220   688  1180  -6.174  -1.687  -0.566                         
    IL  5476  5476 3  5476     3   166   224   691  1183  -1.442  -0.798  -4.142                          0.000  0.000  0.000  0.000 
                                             [ MATL 1420 ]   3531      - G - - -
    ML  5477  5476 3  5479     3   166   223   689  1182  -7.730  -0.024  -6.384                         -0.505 -1.407  1.169 -0.577 
     D  5478  5476 3  5479     3   161   219   687  1179  -6.174  -1.687  -0.566                         
    IL  5479  5479 3  5479     3   165   223   690  1182  -1.442  -0.798  -4.142                          0.000  0.000  0.000  0.000 
                                             [ MATL 1421 ]   3532      - G - - -
    ML  5480  5479 3  5482     3   165   222   688  1181  -7.730  -0.024  -6.384                         -1.081 -2.215  1.576 -1.600 
     D  5481  5479 3  5482     3   161   218   686  1178  -6.174  -1.687  -0.566                         
    IL  5482  5482 3  5482     3   165   222   689  1181  -1.442  -0.798  -4.142                          0.000  0.000  0.000  0.000 
                                             [ MATL 1422 ]   3533      - C - - -
    ML  5483  5482 3  5485     3   164   221   687  1180  -7.730  -0.024  -6.384                         -1.191  1.435 -1.990 -0.719 
     D  5484  5482 3  5485     3   160   217   685  1177  -6.174  -1.687  -0.566                         
    IL  5485  5485 3  5485     3   164   221   688  1180  -1.442  -0.798  -4.142                          0.000  0.000  0.000  0.000 
                                             [ MATL 1423 ]   3534      - A - - -
    ML  5486  5485 3  5488     3   163   220   687  1179  -6.886  -0.030  -6.384                          1.596 -1.906 -1.584 -1.406 
     D  5487  5485 3  5488     3   159   217   684  1176  -6.174  -1.687  -0.566                         
    IL  5488  5488 3  5488     3   163   220   687  1179  -1.452  -0.790  -4.153                          0.000  0.000  0.000  0.000 
                                             [ MATL 1424 ]   3536      - A - - -
    ML  5489  5488 3  5491     3   162   219   686  1178  -7.730  -0.024  -6.384                          1.470 -1.563 -1.299 -1.043 
     D  5490  5488 3  5491     3   158   216   683  1175  -6.174  -1.687  -0.566                         
    IL  5491  5491 3  5491     3   162   219   686  1178  -1.442  -0.798  -4.142                          0.000  0.000  0.000  0.000 
                                             [ MATL 1425 ]   3537      - A - - -
    ML  5492  5491 3  5494     3   161   218   685  1177  -7.730  -0.024  -6.384                          1.323 -1.298 -1.086 -0.689 
     D  5493  5491 3  5494     3   158   215   682  1174  -6.174  -1.687  -0.566                         
    IL  5494  5494 3  5494     3   161   218   685  1177  -1.442  -0.798  -4.142                          0.000  0.000  0.000  0.000 
                                             [ MATL 1426 ]   3538      - a - - -
    ML  5495  5494 3  5497     3   160   217   684  1176  -7.730  -0.024  -6.384                          0.633 -0.504 -0.884  0.266 
     D  5496  5494 3  5497     3   157   214   681  1173  -6.174  -1.687  -0.566                         
    IL  5497  5497 3  5497     3   160   217   684  1176  -1.442  -0.798  -4.142                          0.000  0.000  0.000  0.000 
                                             [ MATL 1427 ]   3539      - U - - -
    ML  5498  5497 3  5500     3   159   216   683  1175  -7.730  -0.024  -6.384                         -0.441 -0.838 -1.309  1.202 
     D  5499  5497 3  5500     3   156   214   680  1173  -6.174  -1.687  -0.566                         
    IL  5500  5500 3  5500     3   159   217   683  1175  -1.442  -0.798  -4.142                          0.000  0.000  0.000  0.000 
                                             [ MATL 1428 ]   3540      - a - - -
    ML  5501  5500 3  5503     3   158   215   682  1174  -8.137  -0.022  -6.454                          0.492 -0.957  0.346 -0.310 
     D  5502  5500 3  5503     3   156   213   680  1172  -5.620  -0.734  -1.403                         
    IL  5503  5503 3  5503     3   158   215   682  1174  -1.925  -0.554  -4.164                          0.000  0.000  0.000  0.000 
                                             [ MATR 1429 ]      -   4186 - G - -
    MR  5504  5503 3  5506     3   157   214   681  1173  -8.137  -0.022  -6.454                         -0.901 -1.927  1.493 -1.373 
     D  5505  5503 3  5506     3   155   212   678  1170  -6.390  -1.568  -0.620                         
    IR  5506  5506 3  5506     3   157   214   681  1173  -1.925  -0.554  -4.164                          0.000  0.000  0.000  0.000 
                                             [ MATR 1430 ]      -   4185 - U - -
    MR  5507  5506 3  5509     3   156   213   680  1172  -8.137  -0.022  -6.454                         -1.067 -1.140 -1.775  1.473 
     D  5508  5506 3  5509     3   154   211   678  1170  -6.390  -1.568  -0.620                         
    IR  5509  5509 3  5509     3   156   214   680  1172  -1.925  -0.554  -4.164                          0.000  0.000  0.000  0.000 
                                             [ MATR 1431 ]      -   4184 - C - -
    MR  5510  5509 3  5512     3   155   212   679  1171  -8.137  -0.022  -6.454                         -1.004  1.347 -1.754 -0.596 
     D  5511  5509 3  5512     3   154   211   677  1169  -6.390  -1.568  -0.620                         
    IR  5512  5512 3  5512     3   155   213   679  1171  -1.925  -0.554  -4.164                          0.000  0.000  0.000  0.000 
                                             [ MATR 1432 ]      -   4183 - g - -
    MR  5513  5512 3  5515     2   154   211   678  1170  -8.070  -0.005                                  0.461 -1.252  0.648 -0.651 
     D  5514  5512 3  5515     2   153   210   677  1169  -4.432  -0.068                                 
    IR  5515  5515 3  5515     2   154   212   678  1170  -1.823  -0.479                                  0.000  0.000  0.000  0.000 
                                             [ BIF  1433 ]      -      - - - - -
     B  5516  5515 3  5517  5703   153   210   677  1169                                                 
                                             [ BEGL 1434 ]      -      - - - - -
     S  5517  5516 1  5518     1     0    12   105   166   0.000                                         
                                             [ BIF  1435 ]      -      - - - - -
     B  5518  5517 1  5519  5596     0    12   105   166                                                 
                                             [ BEGL 1436 ]      -      - - - - -
     S  5519  5518 1  5520     4     0     0    40    59  -0.049  -6.711  -6.118  -6.758                 
                                             [ MATP 1437 ]   3541   3565 g c - -
    MP  5520  5519 1  5524     6     2     2    40    59  -9.016  -8.955  -0.023  -7.731  -8.011  -8.406 -2.221 -2.139 -2.491  1.573 -2.499 -3.393  1.721 -2.834 -2.676  1.916 -3.180  0.122  1.212 -2.689 -0.353 -1.672 
    ML  5521  5519 1  5524     6     1     1    38    58  -6.250  -6.596  -1.310  -1.005  -6.446  -3.975  0.368 -0.385 -0.191  0.094 
    MR  5522  5519 1  5524     6     1     1    38    57  -6.988  -5.717  -1.625  -5.695  -0.829  -3.908  0.368 -0.385 -0.191  0.094 
     D  5523  5519 1  5524     6     0     0    36    55  -9.049  -7.747  -3.544  -4.226  -4.244  -0.319 
    IL  5524  5524 5  5524     6     1     1    40    59  -2.579  -2.842  -0.760  -4.497  -5.274  -4.934  0.000  0.000  0.000  0.000 
    IR  5525  5525 6  5525     5     1     1    39    58  -2.408  -0.496  -5.920  -4.087  -5.193          0.000  0.000  0.000  0.000 
                                             [ MATP 1438 ]   3542   3564 c g - -
    MP  5526  5525 6  5530     6     2     2    38    57  -9.016  -8.955  -0.023  -7.731  -8.011  -8.406 -3.299 -3.113 -3.263  0.841 -2.432 -3.930  2.752 -3.054 -3.274  0.982 -3.708 -1.049  1.537 -3.471 -0.111 -2.165 
    ML  5527  5525 6  5530     6     1     1    36    56  -6.250  -6.596  -1.310  -1.005  -6.446  -3.975  0.368 -0.385 -0.191  0.094 
    MR  5528  5525 6  5530     6     1     1    36    55  -6.988  -5.717  -1.625  -5.695  -0.829  -3.908  0.368 -0.385 -0.191  0.094 
     D  5529  5525 6  5530     6     0     0    34    53  -9.049  -7.747  -3.544  -4.226  -4.244  -0.319 
    IL  5530  5530 5  5530     6     1     1    38    57  -2.579  -2.842  -0.760  -4.497  -5.274  -4.934  0.000  0.000  0.000  0.000 
    IR  5531  5531 6  5531     5     1     1    37    56  -2.408  -0.496  -5.920  -4.087  -5.193          0.000  0.000  0.000  0.000 
                                             [ MATP 1439 ]   3543   3563 c g - -
    MP  5532  5531 6  5536     6     2     2    36    55  -9.016  -8.955  -0.023  -7.731  -8.011  -8.406 -3.206 -3.052 -3.190  0.839 -2.392 -3.876  2.547 -3.005 -3.202  1.000 -3.650 -1.013  1.881 -3.387 -0.077 -2.101 
    ML  5533  5531 6  5536     6     1     1    35    54  -6.250  -6.596  -1.310  -1.005  -6.446  -3.975  0.368 -0.385 -0.191  0.094 
    MR  5534  5531 6  5536     6     1     1    34    54  -6.988  -5.717  -1.625  -5.695  -0.829  -3.908  0.368 -0.385 -0.191  0.094 
     D  5535  5531 6  5536     6     0     0    32    51  -9.049  -7.747  -3.544  -4.226  -4.244  -0.319 
    IL  5536  5536 5  5536     6     1     1    36    55  -2.579  -2.842  -0.760  -4.497  -5.274  -4.934  0.000  0.000  0.000  0.000 
    IR  5537  5537 6  5537     5     1     1    35    54  -2.408  -0.496  -5.920  -4.087  -5.193          0.000  0.000  0.000  0.000 
                                             [ MATP 1440 ]   3544   3562 c g - -
    MP  5538  5537 6  5542     6     2     2    34    53  -9.016  -8.955  -0.023  -7.731  -8.011  -8.406 -3.449 -3.258 -3.378  0.483 -2.477 -4.007  2.903 -3.126 -3.392  1.001 -3.804 -1.184  1.421 -3.604 -0.152 -2.271 
    ML  5539  5537 6  5542     6     1     1    33    52  -6.250  -6.596  -1.310  -1.005  -6.446  -3.975  0.368 -0.385 -0.191  0.094 
    MR  5540  5537 6  5542     6     1     1    33    52  -6.988  -5.717  -1.625  -5.695  -0.829  -3.908  0.368 -0.385 -0.191  0.094 
     D  5541  5537 6  5542     6     0     0    31    50  -9.049  -7.747  -3.544  -4.226  -4.244  -0.319 
    IL  5542  5542 5  5542     6     1     1    34    53  -2.579  -2.842  -0.760  -4.497  -5.274  -4.934  0.000  0.000  0.000  0.000 
    IR  5543  5543 6  5543     5     1     1    33    52  -2.408  -0.496  -5.920  -4.087  -5.193          0.000  0.000  0.000  0.000 
                                             [ MATP 1441 ]   3545   3561 C G - -
    MP  5544  5543 6  5548     4     2     2    32    51  -6.694  -6.901  -0.064  -5.315                 -3.905 -3.809 -3.697 -0.092 -2.549 -4.182  3.266 -3.304 -3.735  0.219 -4.061 -1.796  1.108 -3.999 -0.104 -2.594 
    ML  5545  5543 6  5548     4     1     1    32    52  -3.758  -3.940  -0.507  -2.670                  0.368 -0.385 -0.191  0.094 
    MR  5546  5543 6  5548     4     1     1    32    51  -4.809  -3.838  -1.706  -0.766                  0.368 -0.385 -0.191  0.094 
     D  5547  5543 6  5548     4     0     0    31    50  -4.568  -4.250  -2.265  -0.520                 
    IL  5548  5548 5  5548     4     1     1    34    53  -1.686  -2.369  -1.117  -4.855                  0.000  0.000  0.000  0.000 
    IR  5549  5549 6  5549     3     1     1    33    52  -1.442  -0.798  -4.142                          0.000  0.000  0.000  0.000 
                                             [ MATL 1442 ]   3546      - G - - -
    ML  5550  5549 6  5552     3     1     1    29    48  -7.730  -0.024  -6.384                         -1.081 -2.215  1.576 -1.600 
     D  5551  5549 6  5552     3     0     0    28    47  -6.174  -1.687  -0.566                         
    IL  5552  5552 3  5552     3     1     1    32    51  -1.442  -0.798  -4.142                          0.000  0.000  0.000  0.000 
                                             [ MATL 1443 ]   3547      - U - - -
    ML  5553  5552 3  5555     3     1     1    28    47  -7.730  -0.024  -6.384                         -1.067 -1.140 -1.775  1.473 
     D  5554  5552 3  5555     3     0     0    27    46  -6.174  -1.687  -0.566                         
    IL  5555  5555 3  5555     3     1     1    30    50  -1.442  -0.798  -4.142                          0.000  0.000  0.000  0.000 
                                             [ MATL 1444 ]   3548      - A - - -
    ML  5556  5555 3  5558     3     1     1    27    46  -8.137  -0.022  -6.454                          1.539 -1.775 -1.362 -1.274 
     D  5557  5555 3  5558     3     0     0    26    44  -5.620  -0.734  -1.403                         
    IL  5558  5558 3  5558     3     1     1    28    46  -1.925  -0.554  -4.164                          0.000  0.000  0.000  0.000 
                                             [ MATR 1445 ]      -   3560 - A - -
    MR  5559  5558 3  5561     3     1     1    26    45  -8.137  -0.022  -6.454                          1.596 -1.906 -1.584 -1.406 
     D  5560  5558 3  5561     3     0     0    24    43  -6.390  -1.568  -0.620                         
    IR  5561  5561 3  5561     3     1     1    27    45  -1.925  -0.554  -4.164                          0.000  0.000  0.000  0.000 
                                             [ MATR 1446 ]      -   3559 - A - -
    MR  5562  5561 3  5564     3     1     1    25    44  -8.137  -0.022  -6.454                          1.548 -1.794 -1.393 -1.294 
     D  5563  5561 3  5564     3     0     0    23    42  -6.390  -1.568  -0.620                         
    IR  5564  5564 3  5564     3     1     1    26    44  -1.925  -0.554  -4.164                          0.000  0.000  0.000  0.000 
                                             [ MATR 1447 ]      -   3558 - g - -
    MR  5565  5564 3  5567     3     1     1    24    43  -8.137  -0.022  -6.454                         -0.158 -0.937  0.712 -0.084 
     D  5566  5564 3  5567     3     0     0    22    41  -6.390  -1.568  -0.620                         
    IR  5567  5567 3  5567     3     1     1    25    43  -1.925  -0.554  -4.164                          0.000  0.000  0.000  0.000 
                                             [ MATR 1448 ]      -   3557 - A - -
    MR  5568  5567 3  5570     5     1     1    23    42  -6.891  -0.045  -6.706  -6.919  -7.810          1.596 -1.906 -1.584 -1.406 
     D  5569  5567 3  5570     5     0     0    22    40  -5.352  -0.707  -2.978  -4.409  -2.404         
    IR  5570  5570 3  5570     5     1     1    23    42  -2.408  -0.496  -5.920  -4.087  -5.193          0.000  0.000  0.000  0.000 
                                             [ MATP 1449 ]   3549   3556 c g - -
    MP  5571  5570 3  5575     6     2     2    22    41  -9.016  -8.955  -0.023  -7.731  -8.011  -8.406 -0.972 -1.743  0.273  1.207 -1.392 -2.599  1.552 -1.856 -1.818  1.141 -2.386 -0.360  1.396 -1.891  0.076 -0.979 
    ML  5572  5570 3  5575     6     1     1    21    40  -6.250  -6.596  -1.310  -1.005  -6.446  -3.975  0.368 -0.385 -0.191  0.094 
    MR  5573  5570 3  5575     6     1     1    21    40  -6.988  -5.717  -1.625  -5.695  -0.829  -3.908  0.368 -0.385 -0.191  0.094 
     D  5574  5570 3  5575     6     0     0    19    38  -9.049  -7.747  -3.544  -4.226  -4.244  -0.319 
    IL  5575  5575 5  5575     6     1     1    22    40  -2.579  -2.842  -0.760  -4.497  -5.274  -4.934  0.000  0.000  0.000  0.000 
    IR  5576  5576 6  5576     5     1     1    21    40  -2.408  -0.496  -5.920  -4.087  -5.193          0.000  0.000  0.000  0.000 
                                             [ MATP 1450 ]   3550   3555 c g - -
    MP  5577  5576 6  5581     4     2     2    20    39  -6.694  -6.901  -0.064  -5.315                 -3.392 -3.101 -3.347  0.572 -2.552 -4.013  2.796 -3.150 -3.356  1.456 -3.782 -0.975  1.223 -3.557 -0.221 -2.240 
    ML  5578  5576 6  5581     4     1     1    21    39  -3.758  -3.940  -0.507  -2.670                  0.368 -0.385 -0.191  0.094 
    MR  5579  5576 6  5581     4     1     1    20    39  -4.809  -3.838  -1.706  -0.766                  0.368 -0.385 -0.191  0.094 
     D  5580  5576 6  5581     4     0     0    19    38  -4.568  -4.250  -2.265  -0.520                 
    IL  5581  5581 5  5581     4     1     1    22    41  -1.686  -2.369  -1.117  -4.855                  0.000  0.000  0.000  0.000 
    IR  5582  5582 6  5582     3     1     1    21    40  -1.442  -0.798  -4.142                          0.000  0.000  0.000  0.000 
                                             [ MATL 1451 ]   3551      - U - - -
    ML  5583  5582 6  5585     3     1     1    16    35  -7.730  -0.024  -6.384                         -0.936 -0.940 -1.649  1.399 
     D  5584  5582 6  5585     3     0     0    16    34  -6.174  -1.687  -0.566                         
    IL  5585  5585 3  5585     3     1     1    20    38  -1.442  -0.798  -4.142                          0.000  0.000  0.000  0.000 
                                             [ MATL 1452 ]   3552      - U - - -
    ML  5586  5585 3  5588     3     1     1    15    33  -7.730  -0.024  -6.384                         -1.067 -1.140 -1.775  1.473 
     D  5587  5585 3  5588     3     0     0    15    33  -6.174  -1.687  -0.566                         
    IL  5588  5588 3  5588     3     1     1    19    37  -1.442  -0.798  -4.142                          0.000  0.000  0.000  0.000 
                                             [ MATL 1453 ]   3553      - c - - -
    ML  5589  5588 3  5591     3     1     1    13    32  -7.730  -0.024  -6.384                         -0.368  0.951 -1.332 -0.160 
     D  5590  5588 3  5591     3     0     0    13    32  -6.174  -1.687  -0.566                         
    IL  5591  5591 3  5591     3     1     1    18    36  -1.442  -0.798  -4.142                          0.000  0.000  0.000  0.000 
                                             [ MATL 1454 ]   3554      - G - - -
    ML  5592  5591 3  5594     2     1     1     1     1       *   0.000                                 -1.007 -2.104  1.539 -1.458 
     D  5593  5591 3  5594     2     0     0     0     0       *   0.000                                 
    IL  5594  5594 3  5594     2     1     1    13    28  -1.823  -0.479                                  0.000  0.000  0.000  0.000 
                                             [ END  1455 ]      -      - - - - -
     E  5595  5594 3    -1     0     0     0     0     0                                                 
                                             [ BEGR 1456 ]      -      - - - - -
     S  5596  5518 1  5597     2     0     0    80   142  -8.070  -0.005                                 
    IL  5597  5597 2  5597     2     1     1    81   143  -1.823  -0.479                                  0.000  0.000  0.000  0.000 
                                             [ BIF  1457 ]      -      - - - - -
     B  5598  5597 2  5599  5685     0     0    80   142                                                 
                                             [ BEGL 1458 ]      -      - - - - -
     S  5599  5598 1  5600     4     0     0    75   137  -0.049  -6.711  -6.118  -6.758                 
                                             [ MATP 1459 ]   3566   3628 g c - -
    MP  5600  5599 1  5604     6     2     2    75   137  -9.016  -8.955  -0.023  -7.731  -8.011  -8.406 -2.966 -2.313 -3.013  1.366 -3.045 -3.772  1.457 -3.261 -3.110  2.428 -3.560  0.581  0.893 -3.071 -0.685 -1.999 
    ML  5601  5599 1  5604     6     1     1    73   135  -6.250  -6.596  -1.310  -1.005  -6.446  -3.975  0.368 -0.385 -0.191  0.094 
    MR  5602  5599 1  5604     6     1     1    73   134  -6.988  -5.717  -1.625  -5.695  -0.829  -3.908  0.368 -0.385 -0.191  0.094 
     D  5603  5599 1  5604     6     0     0    68   130  -9.049  -7.747  -3.544  -4.226  -4.244  -0.319 
    IL  5604  5604 5  5604     6     1     1    74   136  -2.579  -2.842  -0.760  -4.497  -5.274  -4.934  0.000  0.000  0.000  0.000 
    IR  5605  5605 6  5605     5     1     1    74   136  -2.408  -0.496  -5.920  -4.087  -5.193          0.000  0.000  0.000  0.000 
                                             [ MATP 1460 ]   3567   3627 C G - -
    MP  5606  5605 6  5610     6     2     2    73   135  -9.016  -8.955  -0.023  -7.731  -8.011  -8.406 -4.020 -3.867 -3.803 -0.106 -2.660 -4.292  3.343 -3.409 -3.836  0.177 -4.155 -1.802  0.914 -4.126 -0.356 -2.696 
    ML  5607  5605 6  5610     6     1     1    71   133  -6.250  -6.596  -1.310  -1.005  -6.446  -3.975  0.368 -0.385 -0.191  0.094 
    MR  5608  5605 6  5610     6     1     1    70   132  -6.988  -5.717  -1.625  -5.695  -0.829  -3.908  0.368 -0.385 -0.191  0.094 
     D  5609  5605 6  5610     6     0     0    66   128  -9.049  -7.747  -3.544  -4.226  -4.244  -0.319 
    IL  5610  5610 5  5610     6     1     1    72   134  -2.579  -2.842  -0.760  -4.497  -5.274  -4.934  0.000  0.000  0.000  0.000 
    IR  5611  5611 6  5611     5     1     1    72   134  -2.408  -0.496  -5.920  -4.087  -5.193          0.000  0.000  0.000  0.000 
                                             [ MATP 1461 ]   3568   3626 C G - -
    MP  5612  5611 6  5616     6     2     2    71   133  -9.016  -8.955  -0.044  -7.731  -8.011  -5.825 -3.682 -3.573 -3.515  0.140 -2.425 -4.041  3.053 -3.151 -3.542  0.459 -3.899 -1.550  1.552 -3.795 -0.108 -2.408 
    ML  5613  5611 6  5616     6     1     1    69   130  -6.250  -6.596  -1.310  -1.005  -6.446  -3.975  0.368 -0.385 -0.191  0.094 
    MR  5614  5611 6  5616     6     1     1    68   130  -6.988  -5.717  -1.625  -5.695  -0.829  -3.908  0.368 -0.385 -0.191  0.094 
     D  5615  5611 6  5616     6     0     0    64   126  -9.049  -7.747  -3.544  -4.226  -4.244  -0.319 
    IL  5616  5616 5  5616     6     1     1    70   132  -2.579  -2.842  -0.760  -4.497  -5.274  -4.934  0.000  0.000  0.000  0.000 
    IR  5617  5617 6  5617     5     1     1    70   132  -2.408  -0.496  -5.920  -4.087  -5.193          0.000  0.000  0.000  0.000 
                                             [ MATP 1462 ]   3569   3625 c g - -
    MP  5618  5617 6  5622     6     2     2    69   131  -8.994  -8.934  -0.025  -7.710  -7.990  -7.910 -2.453 -2.415 -2.527  1.148 -2.303 -3.462  2.063 -2.751 -2.488  1.574 -3.209 -0.469  1.643 -2.771  0.072 -1.678 
    ML  5619  5617 6  5622     6     1     1    67   128  -6.250  -6.596  -1.310  -1.005  -6.446  -3.975  0.368 -0.385 -0.191  0.094 
    MR  5620  5617 6  5622     6     1     1    66   128  -6.988  -5.717  -1.625  -5.695  -0.829  -3.908  0.368 -0.385 -0.191  0.094 
     D  5621  5617 6  5622     6     0     0    61   122  -9.351  -8.050  -3.847  -4.529  -4.546  -0.253 
    IL  5622  5622 5  5622     6     1     1    68   130  -2.579  -2.842  -0.760  -4.497  -5.274  -4.934  0.000  0.000  0.000  0.000 
    IR  5623  5623 6  5623     5     1     1    68   130  -2.408  -0.496  -5.920  -4.087  -5.193          0.000  0.000  0.000  0.000 
                                             [ MATP 1463 ]   3570   3624 c g - -
    MP  5624  5623 6  5628     6     2     2    67   129  -8.993  -8.932  -0.023  -7.708  -7.988  -8.383 -2.190 -2.130 -2.452  1.208 -2.188 -3.261  1.838 -2.652 -2.130  1.821 -3.036 -0.368  1.490 -2.563  0.013 -1.491 
    ML  5625  5623 6  5628     6     1     1    64   126  -6.250  -6.596  -1.310  -1.005  -6.446  -3.975  0.368 -0.385 -0.191  0.094 
    MR  5626  5623 6  5628     6     1     1    63   125  -6.988  -5.717  -1.625  -5.695  -0.829  -3.908  0.368 -0.385 -0.191  0.094 
     D  5627  5623 6  5628     6     0     0    57   119  -9.373  -8.071  -3.868  -4.550  -4.568  -0.249 
    IL  5628  5628 5  5628     6     1     1    66   128  -2.579  -2.842  -0.760  -4.497  -5.274  -4.934  0.000  0.000  0.000  0.000 
    IR  5629  5629 6  5629     5     1     1    66   128  -2.408  -0.496  -5.920  -4.087  -5.193          0.000  0.000  0.000  0.000 
                                             [ MATP 1464 ]   3571   3623 c g - -
    MP  5630  5629 6  5634     6     2     2    65   127  -4.009  -8.297  -0.198  -7.171  -7.988  -4.255 -1.337 -1.694 -1.329  1.264 -1.549 -2.530  1.680 -2.020 -1.717  1.189 -1.888 -0.243  1.447 -1.872  0.403 -0.982 
    ML  5631  5629 6  5634     6     1     1    59   121  -6.250  -6.596  -1.310  -1.005  -6.446  -3.975  0.368 -0.385 -0.191  0.094 
    MR  5632  5629 6  5634     6     1     1    57   119  -6.988  -5.717  -1.625  -5.695  -0.829  -3.908  0.368 -0.385 -0.191  0.094 
     D  5633  5629 6  5634     6     0     0    51   112  -9.373  -8.071  -3.868  -4.550  -4.568  -0.249 
    IL  5634  5634 5  5634     6     1     1    72   134  -0.431  -3.141  -2.995  -6.914  -7.690  -7.350  0.000  0.000  0.000  0.000 
    IR  5635  5635 6  5635     5     1     1    49    87  -0.709  -1.506  -7.422  -5.590  -6.696          0.000  0.000  0.000  0.000 
                                             [ MATP 1465 ]   3588   3607 c g - -
    MP  5636  5635 6  5640     6     2     2    30    48  -8.916  -8.856  -0.026  -7.632  -7.912  -7.907 -1.940 -1.958 -1.651  1.222 -1.966 -2.993  1.777 -2.411 -2.171  1.565 -2.685 -0.308  1.525 -2.288  0.257 -1.280 
    ML  5637  5635 6  5640     6     1     1    29    47  -6.288  -6.634  -1.256  -1.043  -6.484  -4.013  0.392 -0.495  0.012 -0.044 
    MR  5638  5635 6  5640     6     1     1    29    47  -6.988  -5.717  -1.625  -5.695  -0.829  -3.908  0.368 -0.385 -0.191  0.094 
     D  5639  5635 6  5640     6     0     0    26    44 -10.066  -8.764  -4.561  -4.819  -4.553  -0.190 
    IL  5640  5640 5  5640     6     1     1    30    48  -2.579  -2.842  -0.760  -4.497  -5.274  -4.934  0.000  0.000  0.000  0.000 
    IR  5641  5641 6  5641     5     1     1    30    48  -2.408  -0.496  -5.920  -4.087  -5.193          0.000  0.000  0.000  0.000 
                                             [ MATP 1466 ]   3589   3606 c g - -
    MP  5642  5641 6  5646     6     2     2    28    46  -8.339  -8.857  -0.026  -7.634  -7.914  -8.309 -1.778 -1.866 -1.626  1.319 -1.940 -2.823  1.609 -2.300 -2.068  1.592 -2.303 -0.129  1.439 -2.052  0.100 -0.827 
    ML  5643  5641 6  5646     6     1     1    27    45  -6.271  -6.617  -1.281  -1.025  -6.467  -3.996  0.439 -0.435 -0.185  0.036 
    MR  5644  5641 6  5646     6     1     1    27    45  -7.020  -5.749  -1.560  -5.727  -0.861  -3.941  0.315 -0.372 -0.252  0.194 
     D  5645  5641 6  5646     6     0     0    24    42 -10.039  -8.738  -4.535  -5.217  -5.234  -0.152 
    IL  5646  5646 5  5646     6     1     1    28    46  -2.592  -2.855  -0.752  -4.510  -5.286  -4.947  0.000  0.000  0.000  0.000 
    IR  5647  5647 6  5647     5     1     1    28    46  -2.408  -0.496  -5.920  -4.087  -5.193          0.000  0.000  0.000  0.000 
                                             [ MATP 1467 ]   3591   3605 g c - -
    MP  5648  5647 6  5652     6     2     2    26    44  -8.923  -8.862  -0.027  -7.348  -7.919  -7.864 -2.226 -2.138 -2.423  1.240 -2.247 -3.219  1.750 -1.908 -2.480  1.826 -2.997 -0.152  1.501 -2.463 -0.107 -1.424 
    ML  5649  5647 6  5652     6     1     1    25    43  -6.250  -6.596  -1.310  -1.005  -6.446  -3.975  0.368 -0.385 -0.191  0.094 
    MR  5650  5647 6  5652     6     1     1    25    43  -6.988  -5.717  -1.625  -5.695  -0.829  -3.908  0.368 -0.385 -0.191  0.094 
     D  5651  5647 6  5652     6     0     0    22    40 -10.039  -8.738  -3.974  -5.217  -4.868  -0.198 
    IL  5652  5652 5  5652     6     1     1    26    44  -2.579  -2.842  -0.760  -4.497  -5.274  -4.934  0.000  0.000  0.000  0.000 
    IR  5653  5653 6  5653     5     1     1    26    44  -2.408  -0.496  -5.920  -4.087  -5.193          0.000  0.000  0.000  0.000 
                                             [ MATP 1468 ]   3592   3604 g c - -
    MP  5654  5653 6  5658     6     2     2    24    42  -8.924  -8.863  -0.026  -7.640  -7.919  -7.863 -2.720 -2.235 -2.795  1.259 -2.571 -3.576  1.729 -2.945 -2.866  2.059 -3.353 -0.124  1.481 -2.883 -0.208 -1.794 
    ML  5655  5653 6  5658     6     1     1    23    41  -6.269  -6.615  -1.329  -0.986  -6.465  -3.994  0.340 -0.377 -0.222  0.146 
    MR  5656  5653 6  5658     6     1     1    23    41  -7.003  -5.732  -1.640  -5.710  -0.817  -3.923  0.398 -0.458 -0.065 -0.003 
     D  5657  5653 6  5658     6     0     0    21    39 -10.011  -8.709  -2.762  -4.821  -5.206  -0.346 
    IL  5658  5658 5  5658     6     1     1    24    42  -2.579  -2.842  -0.760  -4.497  -5.274  -4.934  0.000  0.000  0.000  0.000 
    IR  5659  5659 6  5659     5     1     1    24    42  -2.408  -0.496  -5.920  -4.087  -5.193          0.000  0.000  0.000  0.000 
                                             [ MATP 1469 ]   3593   3603 g c - -
    MP  5660  5659 6  5664     6     2     2    22    40  -8.942  -8.881  -0.024  -7.657  -7.937  -8.332 -2.376 -2.126 -2.337  1.403 -2.486 -3.367  1.605 -2.824 -2.673  2.115 -3.010 -0.195  1.321 -2.659 -0.307 -1.611 
    ML  5661  5659 6  5664     6     1     1    21    39  -6.286  -6.632  -1.304  -1.003  -6.482  -4.011  0.443 -0.489 -0.069 -0.036 
    MR  5662  5659 6  5664     6     1     1    21    39  -7.003  -5.732  -1.595  -5.710  -0.844  -3.923  0.429 -0.428 -0.185  0.043 
     D  5663  5659 6  5664     6     0     0    19    37  -9.855  -8.553  -2.918  -4.685  -5.050  -0.331 
    IL  5664  5664 5  5664     6     1     1    22    40  -2.579  -2.842  -0.760  -4.497  -5.274  -4.934  0.000  0.000  0.000  0.000 
    IR  5665  5665 6  5665     5     1     1    22    40  -2.408  -0.496  -5.920  -4.087  -5.193          0.000  0.000  0.000  0.000 
                                             [ MATP 1470 ]   3594   3602 c g - -
    MP  5666  5665 6  5670     4     2     2    20    38  -6.518  -3.492  -0.198  -5.139                 -2.355 -2.250 -2.487  1.204 -2.229 -3.292  1.969 -2.647 -2.208  1.633 -3.055 -0.399  1.509 -2.453  0.165 -1.411 
    ML  5667  5665 6  5670     4     1     1    20    38  -3.784  -3.967  -0.496  -2.696                  0.410 -0.362 -0.234  0.061 
    MR  5668  5665 6  5670     4     1     1    19    38  -4.809  -3.838  -1.706  -0.766                  0.368 -0.385 -0.191  0.094 
     D  5669  5665 6  5670     4     0     0    18    36  -5.200  -4.882  -1.123  -1.060                 
    IL  5670  5670 5  5670     4     1     1    21    39  -1.686  -2.369  -1.117  -4.855                  0.000  0.000  0.000  0.000 
    IR  5671  5671 6  5671     3     1     1    20    38  -1.556  -0.711  -4.344                          0.000  0.000  0.000  0.000 
                                             [ MATL 1471 ]   3595      - g - - -
    ML  5672  5671 6  5674     3     1     1    16    35  -7.718  -0.024  -6.372                          0.081 -0.617  0.324  0.054 
     D  5673  5671 6  5674     3     0     0    16    34  -6.266  -1.503  -0.657                         
    IL  5674  5674 3  5674     3     1     1    20    38  -1.442  -0.798  -4.142                          0.000  0.000  0.000  0.000 
                                             [ MATL 1472 ]   3596      - u - - -
    ML  5675  5674 3  5677     3     1     1    15    33  -7.730  -0.030  -5.977                          0.254 -0.015 -0.716  0.273 
     D  5676  5674 3  5677     3     0     0    15    33  -6.174  -1.687  -0.566                         
    IL  5677  5677 3  5677     3     1     1    19    37  -1.442  -0.798  -4.142                          0.000  0.000  0.000  0.000 
                                             [ MATL 1473 ]   3597      - a - - -
    ML  5678  5677 3  5680     3     1     1    13    32  -7.724  -0.024  -6.378                          0.582 -0.573 -0.298  0.025 
     D  5679  5677 3  5680     3     0     0    13    32  -6.218  -1.731  -0.545                         
    IL  5680  5680 3  5680     3     1     1    18    36  -1.442  -0.798  -4.142                          0.000  0.000  0.000  0.000 
                                             [ MATL 1474 ]   3598      - a - - -
    ML  5681  5680 3  5683     2     1     1     1     1       *   0.000                                  0.697 -0.605 -0.392 -0.059 
     D  5682  5680 3  5683     2     0     0     0     0       *   0.000                                 
    IL  5683  5683 3  5683     2     1     1    13    28  -1.823  -0.479                                  0.000  0.000  0.000  0.000 
                                             [ END  1475 ]      -      - - - - -
     E  5684  5683 3    -1     0     0     0     0     0                                                 
                                             [ BEGR 1476 ]      -      - - - - -
     S  5685  5598 1  5686     5     0     0    19    37  -6.891  -0.045  -6.706  -6.919  -7.810         
    IL  5686  5686 2  5686     5     1     1    20    39  -2.408  -0.496  -4.087  -5.920  -5.193          0.000  0.000  0.000  0.000 
                                             [ MATP 1477 ]   3629   3634 c g - -
    MP  5687  5686 2  5691     4     2     2    19    37  -6.694  -6.298  -0.070  -5.315                 -2.876 -2.663 -2.938  0.912 -2.437 -3.699  2.305 -2.938 -2.971  1.706 -3.067 -0.655  1.497 -3.071  0.013 -1.905 
    ML  5688  5686 2  5691     4     1     1    19    38  -3.758  -3.940  -0.507  -2.670                  0.368 -0.385 -0.191  0.094 
    MR  5689  5686 2  5691     4     1     1    19    38  -4.809  -3.838  -1.706  -0.766                  0.368 -0.385 -0.191  0.094 
     D  5690  5686 2  5691     4     0     0    18    37  -4.568  -4.250  -2.265  -0.520                 
    IL  5691  5691 5  5691     4     1     1    21    39  -1.686  -2.369  -1.117  -4.855                  0.000  0.000  0.000  0.000 
    IR  5692  5692 6  5692     3     1     1    20    38  -1.453  -0.790  -4.153                          0.000  0.000  0.000  0.000 
                                             [ MATL 1478 ]   3630      - G - - -
    ML  5693  5692 6  5695     3     1     1    15    33  -7.730  -0.024  -6.384                         -0.390 -1.448  1.175 -0.707 
     D  5694  5692 6  5695     3     0     0    15    33  -6.174  -1.687  -0.566                         
    IL  5695  5695 3  5695     3     1     1    19    37  -1.442  -0.798  -4.142                          0.000  0.000  0.000  0.000 
                                             [ MATL 1479 ]   3631      - C - - -
    ML  5696  5695 3  5698     3     1     1    13    32  -7.730  -0.024  -6.384                         -0.750  1.246 -1.642 -0.489 
     D  5697  5695 3  5698     3     0     0    13    32  -6.174  -1.687  -0.566                         
    IL  5698  5698 3  5698     3     1     1    18    36  -1.442  -0.798  -4.142                          0.000  0.000  0.000  0.000 
                                             [ MATL 1480 ]   3632      - A - - -
    ML  5699  5698 3  5701     2     1     1     1     1       *   0.000                                  1.596 -1.906 -1.584 -1.406 
     D  5700  5698 3  5701     2     0     0     0     0       *   0.000                                 
    IL  5701  5701 3  5701     2     1     1    13    28  -1.823  -0.479                                  0.000  0.000  0.000  0.000 
                                             [ END  1481 ]      -      - - - - -
     E  5702  5701 3    -1     0     0     0     0     0                                                 
                                             [ BEGR 1482 ]      -      - - - - -
     S  5703  5516 1  5704     3   109   162   620  1112  -7.730  -0.024  -6.384                         
    IL  5704  5704 2  5704     3   109   163   621  1113  -1.442  -0.798  -4.142                          0.000  0.000  0.000  0.000 
                                             [ MATL 1483 ]   3635      - a - - -
    ML  5705  5704 2  5707     3   109   162   620  1112  -7.730  -0.030  -5.996                          0.658 -0.677 -0.687  0.233 
     D  5706  5704 2  5707     3   103   157   617  1109  -6.174  -1.687  -0.566                         
    IL  5707  5707 3  5707     3   108   162   620  1113  -1.442  -0.798  -4.142                          0.000  0.000  0.000  0.000 
                                             [ MATL 1484 ]   3636      - g - - -
    ML  5708  5707 3  5710     3   108   161   619  1111  -7.724  -0.024  -6.378                          0.317 -1.096  0.650 -0.479 
     D  5709  5707 3  5710     3   102   156   616  1108  -6.215  -1.599  -0.607                         
    IL  5710  5710 3  5710     3   107   161   619  1112  -1.442  -0.798  -4.142                          0.000  0.000  0.000  0.000 
                                             [ MATL 1485 ]   3637      - A - - -
    ML  5711  5710 3  5713     3   108   161   618  1110  -7.730  -0.024  -6.384                          1.464 -1.551 -1.265 -1.050 
     D  5712  5710 3  5713     3   101   155   615  1107  -6.174  -1.687  -0.566                         
    IL  5713  5713 3  5713     3   107   160   618  1111  -1.442  -0.798  -4.142                          0.000  0.000  0.000  0.000 
                                             [ MATL 1486 ]   3638      - a - - -
    ML  5714  5713 3  5716     3   107   160   617  1109  -6.860  -0.030  -6.384                          0.880 -0.359 -0.843 -0.282 
     D  5715  5713 3  5716     3   100   154   614  1106  -6.174  -1.687  -0.566                         
    IL  5716  5716 3  5716     3   106   159   617  1110  -1.453  -0.790  -4.153                          0.000  0.000  0.000  0.000 
                                             [ MATL 1487 ]   3640      - u - - -
    ML  5717  5716 3  5719     3   106   159   616  1108  -7.730  -0.024  -6.384                          0.217 -0.200 -0.346  0.239 
     D  5718  5716 3  5719     3   100   153   613  1105  -6.174  -1.687  -0.566                         
    IL  5719  5719 3  5719     3   105   158   616  1109  -1.442  -0.798  -4.142                          0.000  0.000  0.000  0.000 
                                             [ MATL 1488 ]   3641      - a - - -
    ML  5720  5719 3  5722     3   106   158   615  1107  -7.730  -0.024  -6.384                          0.762 -0.496 -0.865  0.065 
     D  5721  5719 3  5722     3    99   151   612  1104  -6.174  -1.687  -0.566                         
    IL  5722  5722 3  5722     3   104   157   616  1108  -1.442  -0.798  -4.142                          0.000  0.000  0.000  0.000 
                                             [ MATL 1489 ]   3642      - G - - -
    ML  5723  5722 3  5725     5   105   158   614  1106  -6.891  -0.045  -6.706  -6.919  -7.810         -0.779 -1.911  1.461 -1.330 
     D  5724  5722 3  5725     5    98   150   611  1103  -4.959  -0.803  -4.221  -2.596  -2.508         
    IL  5725  5725 3  5725     5   102   155   614  1106  -2.408  -0.496  -4.087  -5.920  -5.193          0.000  0.000  0.000  0.000 
                                             [ MATP 1490 ]   3643   4182 G C - -
    MP  5726  5725 3  5730     6   106   157   613  1105  -9.016  -8.955  -0.023  -7.731  -8.011  -8.406 -3.566 -2.534 -3.578  1.046 -3.822 -4.167  0.689 -3.867 -3.588  3.123 -3.995 -0.063  0.400 -3.554 -1.353 -2.511 
    ML  5727  5725 3  5730     6    99   152   610  1103  -6.250  -6.596  -1.310  -1.005  -6.446  -3.975  0.368 -0.385 -0.191  0.094 
    MR  5728  5725 3  5730     6    99   151   610  1102  -6.988  -5.717  -1.625  -5.695  -0.829  -3.908  0.368 -0.385 -0.191  0.094 
     D  5729  5725 3  5730     6    94   145   605  1097  -9.049  -7.747  -3.544  -4.226  -4.244  -0.319 
    IL  5730  5730 5  5730     6   101   154   612  1104  -2.579  -2.842  -0.760  -4.497  -5.274  -4.934  0.000  0.000  0.000  0.000 
    IR  5731  5731 6  5731     5   102   154   612  1104  -2.408  -0.496  -5.920  -4.087  -5.193          0.000  0.000  0.000  0.000 
                                             [ MATP 1491 ]   3644   4181 c g - -
    MP  5732  5731 6  5736     6   104   156   611  1103  -9.016  -8.955  -0.023  -7.731  -8.011  -8.406 -3.008 -2.643 -3.053  0.980 -2.611 -3.816  2.156 -3.070 -3.094  1.974 -3.572 -0.426  1.461 -3.168 -0.281 -1.989 
    ML  5733  5731 6  5736     6    99   151   609  1101  -6.250  -6.596  -1.310  -1.005  -6.446  -3.975  0.368 -0.385 -0.191  0.094 
    MR  5734  5731 6  5736     6    98   150   608  1100  -6.988  -5.717  -1.625  -5.695  -0.829  -3.908  0.368 -0.385 -0.191  0.094 
     D  5735  5731 6  5736     6    93   145   603  1095  -9.049  -7.747  -3.544  -4.226  -4.244  -0.319 
    IL  5736  5736 5  5736     6   101   153   610  1102  -2.579  -2.842  -0.760  -4.497  -5.274  -4.934  0.000  0.000  0.000  0.000 
    IR  5737  5737 6  5737     5   101   153   610  1102  -2.408  -0.496  -5.920  -4.087  -5.193          0.000  0.000  0.000  0.000 
                                             [ MATP 1492 ]   3645   4180 c g - -
    MP  5738  5737 6  5742     6   103   154   609  1101  -9.016  -8.955  -0.023  -7.731  -8.011  -8.406 -3.013 -2.669 -3.054  1.078 -2.583 -3.811  2.168 -3.057 -3.095  1.911 -3.571 -0.565  1.484 -3.176 -0.259 -1.991 
    ML  5739  5737 6  5742     6    98   150   607  1099  -6.250  -6.596  -1.310  -1.005  -6.446  -3.975  0.368 -0.385 -0.191  0.094 
    MR  5740  5737 6  5742     6    98   149   606  1099  -6.988  -5.717  -1.625  -5.695  -0.829  -3.908  0.368 -0.385 -0.191  0.094 
     D  5741  5737 6  5742     6    93   144   602  1094  -9.049  -7.747  -3.544  -4.226  -4.244  -0.319 
    IL  5742  5742 5  5742     6   100   152   608  1100  -2.579  -2.842  -0.760  -4.497  -5.274  -4.934  0.000  0.000  0.000  0.000 
    IR  5743  5743 6  5743     5   100   152   608  1100  -2.408  -0.496  -5.920  -4.087  -5.193          0.000  0.000  0.000  0.000 
                                             [ MATP 1493 ]   3646   4179 c g - -
    MP  5744  5743 6  5748     6   101   152   607  1099  -9.016  -8.955  -0.023  -7.731  -8.011  -8.406 -3.171 -2.811 -3.168  0.821 -2.582 -3.873  2.358 -3.104 -3.212  1.964 -3.658 -0.694  1.302 -3.309 -0.177 -2.092 
    ML  5745  5743 6  5748     6    97   149   605  1097  -6.250  -6.596  -1.310  -1.005  -6.446  -3.975  0.368 -0.385 -0.191  0.094 
    MR  5746  5743 6  5748     6    97   148   605  1097  -6.988  -5.717  -1.625  -5.695  -0.829  -3.908  0.368 -0.385 -0.191  0.094 
     D  5747  5743 6  5748     6    92   144   600  1093  -9.049  -7.747  -3.544  -4.226  -4.244  -0.319 
    IL  5748  5748 5  5748     6    99   150   606  1098  -2.579  -2.842  -0.760  -4.497  -5.274  -4.934  0.000  0.000  0.000  0.000 
    IR  5749  5749 6  5749     5    99   150   606  1098  -2.408  -0.496  -5.920  -4.087  -5.193          0.000  0.000  0.000  0.000 
                                             [ MATP 1494 ]   3647   4178 g c - -
    MP  5750  5749 6  5754     6    99   150   605  1098  -9.016  -8.955  -0.023  -7.731  -8.011  -8.406 -2.267 -2.037 -2.405  1.604 -2.313 -3.205  1.576 -2.660 -2.472  1.732 -2.989 -0.025  1.263 -2.509 -0.111 -0.402 
    ML  5751  5749 6  5754     6    96   147   603  1095  -6.250  -6.596  -1.310  -1.005  -6.446  -3.975  0.368 -0.385 -0.191  0.094 
    MR  5752  5749 6  5754     6    96   147   603  1095  -6.988  -5.717  -1.625  -5.695  -0.829  -3.908  0.368 -0.385 -0.191  0.094 
     D  5753  5749 6  5754     6    92   143   599  1091  -9.049  -7.747  -3.544  -4.226  -4.244  -0.319 
    IL  5754  5754 5  5754     6    98   149   604  1097  -2.579  -2.842  -0.760  -4.497  -5.274  -4.934  0.000  0.000  0.000  0.000 
    IR  5755  5755 6  5755     5    98   149   604  1096  -2.408  -0.496  -5.920  -4.087  -5.193          0.000  0.000  0.000  0.000 
                                             [ MATP 1495 ]   3648   4177 g c - -
    MP  5756  5755 6  5760     6    98   148   603  1096  -9.016  -8.955  -0.023  -7.731  -8.011  -8.406 -2.747 -2.286 -2.814  1.675 -2.663 -3.584  1.424 -3.062 -2.926  2.200 -3.399  0.171  1.075 -2.878 -0.325 -1.847 
    ML  5757  5755 6  5760     6    95   146   602  1094  -6.250  -6.596  -1.310  -1.005  -6.446  -3.975  0.368 -0.385 -0.191  0.094 
    MR  5758  5755 6  5760     6    95   146   602  1094  -6.988  -5.717  -1.625  -5.695  -0.829  -3.908  0.368 -0.385 -0.191  0.094 
     D  5759  5755 6  5760     6    91   142   599  1091  -9.049  -7.747  -3.544  -4.226  -4.244  -0.319 
    IL  5760  5760 5  5760     6    96   147   603  1095  -2.579  -2.842  -0.760  -4.497  -5.274  -4.934  0.000  0.000  0.000  0.000 
    IR  5761  5761 6  5761     5    96   147   602  1095  -2.408  -0.496  -5.920  -4.087  -5.193          0.000  0.000  0.000  0.000 
                                             [ MATP 1496 ]   3649   4176 g c - -
    MP  5762  5761 6  5766     4    96   146   601  1094  -6.632  -7.136  -0.100  -4.331                 -2.834 -2.194 -2.896  1.280 -3.022 -3.651  1.218 -2.876 -2.661  2.500 -3.451  0.787  0.839 -2.949 -0.745 -1.916 
    ML  5763  5761 6  5766     4    93   144   600  1092  -2.408  -4.532  -1.293  -1.473                  0.368 -0.385 -0.191  0.094 
    MR  5764  5761 6  5766     4    94   145   600  1092  -4.102 -12.528  -0.390  -2.485                  0.368 -0.385 -0.191  0.094 
     D  5765  5761 6  5766     4    91   142   598  1090 -12.737 -14.007  -2.036  -0.404                 
    IL  5766  5766 5  5766     4    94   145   600  1093  -2.817  -4.319  -0.613  -2.698                  0.000  0.000  0.000  0.000 
    IR  5767  5767 6  5767     3    95   146   601  1093  -1.936  -0.549  -4.175                          0.000  0.000  0.000  0.000 
                                             [ MATR 1497 ]      -   4174 - A - -
    MR  5768  5767 6  5770     5    94   145   600  1092  -6.891  -0.045  -6.706  -6.919  -7.810          1.596 -1.906 -1.584 -1.406 
     D  5769  5767 6  5770     5    91   142   597  1090  -5.352  -0.707  -2.978  -4.409  -2.404         
    IR  5770  5770 3  5770     5    93   144   599  1092  -2.408  -0.496  -5.920  -4.087  -5.193          0.000  0.000  0.000  0.000 
                                             [ MATP 1498 ]   3650   4173 C G - -
    MP  5771  5770 3  5775     6    93   144   599  1091  -9.016  -8.955  -0.023  -7.731  -8.011  -8.406 -3.139 -3.361 -3.486  0.307 -2.631 -4.134  3.103 -3.274 -3.504  0.732 -3.919 -1.308  1.181 -3.709 -0.328 -2.398 
    ML  5772  5770 3  5775     6    91   142   597  1089  -6.250  -6.596  -1.310  -1.005  -6.446  -3.975  0.368 -0.385 -0.191  0.094 
    MR  5773  5770 3  5775     6    90   141   596  1088  -6.988  -5.717  -1.625  -5.695  -0.829  -3.908  0.368 -0.385 -0.191  0.094 
     D  5774  5770 3  5775     6    88   138   594  1086  -9.049  -7.747  -3.544  -4.226  -4.244  -0.319 
    IL  5775  5775 5  5775     6    92   143   598  1090  -2.579  -2.842  -0.760  -4.497  -5.274  -4.934  0.000  0.000  0.000  0.000 
    IR  5776  5776 6  5776     5    92   142   598  1090  -2.408  -0.496  -5.920  -4.087  -5.193          0.000  0.000  0.000  0.000 
                                             [ MATP 1499 ]   3651   4172 G C - -
    MP  5777  5776 6  5781     4    91   142   597  1089  -6.694  -6.901  -0.064  -5.315                 -4.058 -2.759 -4.115  0.825 -4.432 -4.452  0.080 -4.354 -3.881  3.410 -4.275 -0.429 -0.281 -4.009 -1.924 -3.005 
    ML  5778  5776 6  5781     4    90   140   596  1088  -3.758  -3.940  -0.507  -2.670                  0.368 -0.385 -0.191  0.094 
    MR  5779  5776 6  5781     4    89   139   595  1087  -4.809  -3.838  -1.706  -0.766                  0.368 -0.385 -0.191  0.094 
     D  5780  5776 6  5781     4    87   138   593  1085  -4.568  -4.250  -2.265  -0.520                 
    IL  5781  5781 5  5781     4    91   141   596  1088  -1.686  -2.369  -1.117  -4.855                  0.000  0.000  0.000  0.000 
    IR  5782  5782 6  5782     3    90   141   596  1088  -1.442  -0.798  -4.142                          0.000  0.000  0.000  0.000 
                                             [ MATL 1500 ]   3652      - A - - -
    ML  5783  5782 6  5785     3    89   140   595  1087  -7.730  -0.024  -6.384                          1.548 -1.795 -1.395 -1.295 
     D  5784  5782 6  5785     3    87   137   593  1085  -6.174  -1.687  -0.566                         
    IL  5785  5785 3  5785     3    89   140   595  1087  -1.442  -0.798  -4.142                          0.000  0.000  0.000  0.000 
                                             [ MATL 1501 ]   3653      - C - - -
    ML  5786  5785 3  5788     3    88   139   594  1086  -8.137  -0.022  -6.454                         -1.191  1.435 -1.990 -0.719 
     D  5787  5785 3  5788     3    86   137   592  1084  -5.620  -0.734  -1.403                         
    IL  5788  5788 3  5788     3    88   139   594  1086  -1.925  -0.554  -4.164                          0.000  0.000  0.000  0.000 
                                             [ MATR 1502 ]      -   4171 - A - -
    MR  5789  5788 3  5791     3    87   138   593  1085  -8.137  -0.022  -6.454                          1.596 -1.906 -1.584 -1.406 
     D  5790  5788 3  5791     3    85   136   591  1083  -6.390  -1.568  -0.620                         
    IR  5791  5791 3  5791     3    87   138   593  1085  -1.925  -0.554  -4.164                          0.000  0.000  0.000  0.000 
                                             [ MATR 1503 ]      -   4170 - A - -
    MR  5792  5791 3  5794     3    86   137   592  1084  -8.137  -0.022  -6.454                          1.477 -1.537 -1.308 -1.096 
     D  5793  5791 3  5794     3    85   135   590  1082  -6.390  -1.568  -0.620                         
    IR  5794  5794 3  5794     3    87   137   592  1084  -1.925  -0.554  -4.164                          0.000  0.000  0.000  0.000 
                                             [ MATR 1504 ]      -   4169 - U - -
    MR  5795  5794 3  5797     2    85   136   591  1083  -8.070  -0.005                                 -0.624 -0.745 -1.318  1.235 
     D  5796  5794 3  5797     2    84   135   590  1082  -4.432  -0.068                                 
    IR  5797  5797 3  5797     2    86   136   591  1083  -1.823  -0.479                                  0.000  0.000  0.000  0.000 
                                             [ BIF  1505 ]      -      - - - - -
     B  5798  5797 3  5799  5965    84   135   590  1082                                                 
                                             [ BEGL 1506 ]      -      - - - - -
     S  5799  5798 1  5800     1     0    12    70    90   0.000                                         
                                             [ BIF  1507 ]      -      - - - - -
     B  5800  5799 1  5801  5848     0    12    70    90                                                 
                                             [ BEGL 1508 ]      -      - - - - -
     S  5801  5800 1  5802     4     0     0    29    48  -0.049  -6.711  -6.118  -6.758                 
                                             [ MATP 1509 ]   3654   3668 U A - -
    MP  5802  5801 1  5806     6     2     2    29    48  -9.016  -8.955  -0.023  -7.731  -8.011  -8.406 -3.536 -3.359 -3.505  0.270 -2.721 -4.192  1.573 -3.323 -3.517  0.594 -3.960 -1.306  3.017 -3.733 -0.422 -1.940 
    ML  5803  5801 1  5806     6     1     1    28    47  -6.250  -6.596  -1.310  -1.005  -6.446  -3.975  0.368 -0.385 -0.191  0.094 
    MR  5804  5801 1  5806     6     1     1    28    47  -6.988  -5.717  -1.625  -5.695  -0.829  -3.908  0.368 -0.385 -0.191  0.094 
     D  5805  5801 1  5806     6     0     0    26    45  -9.049  -7.747  -3.544  -4.226  -4.244  -0.319 
    IL  5806  5806 5  5806     6     1     1    29    48  -2.579  -2.842  -0.760  -4.497  -5.274  -4.934  0.000  0.000  0.000  0.000 
    IR  5807  5807 6  5807     5     1     1    29    48  -2.408  -0.496  -5.920  -4.087  -5.193          0.000  0.000  0.000  0.000 
                                             [ MATP 1510 ]   3655   3667 G C - -
    MP  5808  5807 6  5812     6     2     2    27    46  -9.016  -8.955  -0.023  -7.731  -8.011  -8.406 -4.288 -2.881 -4.357  0.492 -4.594 -4.508 -0.067 -4.559 -4.016  3.507 -4.388 -0.568 -0.467 -4.167 -2.083 -3.241 
    ML  5809  5807 6  5812     6     1     1    27    46  -6.250  -6.596  -1.310  -1.005  -6.446  -3.975  0.368 -0.385 -0.191  0.094 
    MR  5810  5807 6  5812     6     1     1    27    46  -6.988  -5.717  -1.625  -5.695  -0.829  -3.908  0.368 -0.385 -0.191  0.094 
     D  5811  5807 6  5812     6     0     0    25    44  -9.049  -7.747  -3.544  -4.226  -4.244  -0.319 
    IL  5812  5812 5  5812     6     1     1    27    46  -2.579  -2.842  -0.760  -4.497  -5.274  -4.934  0.000  0.000  0.000  0.000 
    IR  5813  5813 6  5813     5     1     1    27    46  -2.408  -0.496  -5.920  -4.087  -5.193          0.000  0.000  0.000  0.000 
                                             [ MATP 1511 ]   3656   3666 u a - -
    MP  5814  5813 6  5818     4     2     2    25    44  -6.694  -6.901  -0.064  -5.315                 -3.499 -3.313 -3.451  0.336 -2.629 -4.120  1.682 -3.245 -3.465  0.739 -3.897 -1.247  2.918 -3.684 -0.289 -2.200 
    ML  5815  5813 6  5818     4     1     1    26    45  -3.758  -3.940  -0.507  -2.670                  0.368 -0.385 -0.191  0.094 
    MR  5816  5813 6  5818     4     1     1    26    45  -4.809  -3.838  -1.706  -0.766                  0.368 -0.385 -0.191  0.094 
     D  5817  5813 6  5818     4     0     0    25    44  -4.568  -4.250  -2.265  -0.520                 
    IL  5818  5818 5  5818     4     1     1    27    47  -1.686  -2.369  -1.117  -4.855                  0.000  0.000  0.000  0.000 
    IR  5819  5819 6  5819     3     1     1    26    45  -1.442  -0.798  -4.142                          0.000  0.000  0.000  0.000 
                                             [ MATL 1512 ]   3657      - U - - -
    ML  5820  5819 6  5822     3     1     1    23    41  -7.730  -0.024  -6.384                         -0.869 -1.027 -1.608  1.397 
     D  5821  5819 6  5822     3     0     0    21    40  -6.174  -1.687  -0.566                         
    IL  5822  5822 3  5822     3     1     1    25    44  -1.442  -0.798  -4.142                          0.000  0.000  0.000  0.000 
                                             [ MATL 1513 ]   3658      - U - - -
    ML  5823  5822 3  5825     3     1     1    21    40  -7.730  -0.024  -6.384                         -1.067 -1.140 -1.775  1.473 
     D  5824  5822 3  5825     3     0     0    20    39  -6.174  -1.687  -0.566                         
    IL  5825  5825 3  5825     3     1     1    24    43  -1.442  -0.798  -4.142                          0.000  0.000  0.000  0.000 
                                             [ MATL 1514 ]   3659      - A - - -
    ML  5826  5825 3  5828     3     1     1    20    39  -7.730  -0.024  -6.384                          1.596 -1.906 -1.584 -1.406 
     D  5827  5825 3  5828     3     0     0    19    38  -6.174  -1.687  -0.566                         
    IL  5828  5828 3  5828     3     1     1    23    42  -1.442  -0.798  -4.142                          0.000  0.000  0.000  0.000 
                                             [ MATL 1515 ]   3660      - c - - -
    ML  5829  5828 3  5831     3     1     1    19    38  -7.730  -0.024  -6.384                          0.058  0.245 -0.717  0.221 
     D  5830  5828 3  5831     3     0     0    18    37  -6.174  -1.687  -0.566                         
    IL  5831  5831 3  5831     3     1     1    22    41  -1.442  -0.798  -4.142                          0.000  0.000  0.000  0.000 
                                             [ MATL 1516 ]   3661      - c - - -
    ML  5832  5831 3  5834     3     1     1    18    36  -7.730  -0.024  -6.384                         -0.588  0.736 -1.361  0.355 
     D  5833  5831 3  5834     3     0     0    17    36  -6.174  -1.687  -0.566                         
    IL  5834  5834 3  5834     3     1     1    21    40  -1.442  -0.798  -4.142                          0.000  0.000  0.000  0.000 
                                             [ MATL 1517 ]   3662      - A - - -
    ML  5835  5834 3  5837     3     1     1    16    35  -7.730  -0.024  -6.384                          1.557 -1.791 -1.511 -1.257 
     D  5836  5834 3  5837     3     0     0    16    34  -6.174  -1.687  -0.566                         
    IL  5837  5837 3  5837     3     1     1    20    38  -1.442  -0.798  -4.142                          0.000  0.000  0.000  0.000 
                                             [ MATL 1518 ]   3663      - A - - -
    ML  5838  5837 3  5840     3     1     1    15    33  -7.730  -0.024  -6.384                          1.502 -1.628 -1.329 -1.163 
     D  5839  5837 3  5840     3     0     0    15    33  -6.174  -1.687  -0.566                         
    IL  5840  5840 3  5840     3     1     1    19    37  -1.442  -0.798  -4.142                          0.000  0.000  0.000  0.000 
                                             [ MATL 1519 ]   3664      - A - - -
    ML  5841  5840 3  5843     3     1     1    13    32  -7.730  -0.024  -6.384                          1.596 -1.906 -1.584 -1.406 
     D  5842  5840 3  5843     3     0     0    13    32  -6.174  -1.687  -0.566                         
    IL  5843  5843 3  5843     3     1     1    18    36  -1.442  -0.798  -4.142                          0.000  0.000  0.000  0.000 
                                             [ MATL 1520 ]   3665      - A - - -
    ML  5844  5843 3  5846     2     1     1     1     1       *   0.000                                  1.568 -1.841 -1.470 -1.342 
     D  5845  5843 3  5846     2     0     0     0     0       *   0.000                                 
    IL  5846  5846 3  5846     2     1     1    13    28  -1.823  -0.479                                  0.000  0.000  0.000  0.000 
                                             [ END  1521 ]      -      - - - - -
     E  5847  5846 3    -1     0     0     0     0     0                                                 
                                             [ BEGR 1522 ]      -      - - - - -
     S  5848  5800 1  5849     3     0     1    54    74  -7.730  -0.024  -6.384                         
    IL  5849  5849 2  5849     3     1     1    57    77  -1.442  -0.798  -4.142                          0.000  0.000  0.000  0.000 
                                             [ MATL 1523 ]   3669      - C - - -
    ML  5850  5849 2  5852     3     1     1    54    74  -7.730  -0.024  -6.384                         -0.904  1.221 -1.698 -0.275 
     D  5851  5849 2  5852     3     0     0    53    72  -6.174  -1.687  -0.566                         
    IL  5852  5852 3  5852     3     1     1    56    76  -1.442  -0.798  -4.142                          0.000  0.000  0.000  0.000 
                                             [ MATL 1524 ]   3670      - A - - -
    ML  5853  5852 3  5855     5     1     1    53    72  -6.891  -0.045  -6.706  -6.919  -7.810          1.596 -1.906 -1.584 -1.406 
     D  5854  5852 3  5855     5     0     0    52    71  -4.959  -0.803  -4.221  -2.596  -2.508         
    IL  5855  5855 3  5855     5     1     1    53    73  -2.408  -0.496  -4.087  -5.920  -5.193          0.000  0.000  0.000  0.000 
                                             [ MATP 1525 ]   3671   3713 g u - -
    MP  5856  5855 3  5860     6     2     2    52    71  -9.016  -8.955  -0.023  -7.731  -8.011  -8.406 -3.084 -2.106 -3.228  1.359 -3.598 -4.251  0.660 -3.365 -3.067  1.802 -3.542  2.416  0.339 -3.540 -1.256 -1.451 
    ML  5857  5855 3  5860     6     1     1    50    70  -6.250  -6.596  -1.310  -1.005  -6.446  -3.975  0.368 -0.385 -0.191  0.094 
    MR  5858  5855 3  5860     6     1     1    50    70  -6.988  -5.717  -1.625  -5.695  -0.829  -3.908  0.368 -0.385 -0.191  0.094 
     D  5859  5855 3  5860     6     0     0    48    67  -9.049  -7.747  -3.544  -4.226  -4.244  -0.319 
    IL  5860  5860 5  5860     6     1     1    52    71  -2.579  -2.842  -0.760  -4.497  -5.274  -4.934  0.000  0.000  0.000  0.000 
    IR  5861  5861 6  5861     5     1     1    51    71  -2.408  -0.496  -5.920  -4.087  -5.193          0.000  0.000  0.000  0.000 
                                             [ MATP 1526 ]   3672   3712 g c - -
    MP  5862  5861 6  5866     6     2     2    50    69  -9.016  -8.955  -0.023  -7.731  -8.011  -8.406 -3.449 -2.630 -3.436  0.940 -3.282 -4.051  1.475 -3.577 -3.481  2.879 -3.889 -0.382  0.682 -3.469 -0.878 -2.370 
    ML  5863  5861 6  5866     6     1     1    48    68  -6.250  -6.596  -1.310  -1.005  -6.446  -3.975  0.368 -0.385 -0.191  0.094 
    MR  5864  5861 6  5866     6     1     1    48    68  -6.988  -5.717  -1.625  -5.695  -0.829  -3.908  0.368 -0.385 -0.191  0.094 
     D  5865  5861 6  5866     6     0     0    46    65  -9.049  -7.747  -3.544  -4.226  -4.244  -0.319 
    IL  5866  5866 5  5866     6     1     1    50    69  -2.579  -2.842  -0.760  -4.497  -5.274  -4.934  0.000  0.000  0.000  0.000 
    IR  5867  5867 6  5867     5     1     1    49    69  -2.408  -0.496  -5.920  -4.087  -5.193          0.000  0.000  0.000  0.000 
                                             [ MATP 1527 ]   3673   3711 c g - -
    MP  5868  5867 6  5872     6     2     2    48    67  -9.016  -8.955  -0.023  -7.731  -8.011  -8.406 -2.534 -2.346 -2.649  1.381 -2.385 -3.452  1.709 -2.793 -2.695  1.614 -3.209  0.126  1.524 -2.764  0.509 -1.693 
    ML  5869  5867 6  5872     6     1     1    46    66  -6.250  -6.596  -1.310  -1.005  -6.446  -3.975  0.368 -0.385 -0.191  0.094 
    MR  5870  5867 6  5872     6     1     1    46    66  -6.988  -5.717  -1.625  -5.695  -0.829  -3.908  0.368 -0.385 -0.191  0.094 
     D  5871  5867 6  5872     6     0     0    44    63  -9.049  -7.747  -3.544  -4.226  -4.244  -0.319 
    IL  5872  5872 5  5872     6     1     1    48    67  -2.579  -2.842  -0.760  -4.497  -5.274  -4.934  0.000  0.000  0.000  0.000 
    IR  5873  5873 6  5873     5     1     1    47    67  -2.408  -0.496  -5.920  -4.087  -5.193          0.000  0.000  0.000  0.000 
                                             [ MATP 1528 ]   3674   3710 c g - -
    MP  5874  5873 6  5878     6     2     2    46    65  -9.016  -8.955  -0.023  -7.731  -8.011  -8.406 -3.316 -3.112 -3.289  0.675 -2.477 -3.969  2.801 -3.090 -3.297  1.063 -3.736 -0.978  1.470 -3.492 -0.151 -2.185 
    ML  5875  5873 6  5878     6     1     1    44    64  -6.250  -6.596  -1.310  -1.005  -6.446  -3.975  0.368 -0.385 -0.191  0.094 
    MR  5876  5873 6  5878     6     1     1    44    64  -6.988  -5.717  -1.625  -5.695  -0.829  -3.908  0.368 -0.385 -0.191  0.094 
     D  5877  5873 6  5878     6     0     0    42    61  -9.049  -7.747  -3.544  -4.226  -4.244  -0.319 
    IL  5878  5878 5  5878     6     1     1    46    65  -2.579  -2.842  -0.760  -4.497  -5.274  -4.934  0.000  0.000  0.000  0.000 
    IR  5879  5879 6  5879     5     1     1    45    65  -2.408  -0.496  -5.920  -4.087  -5.193          0.000  0.000  0.000  0.000 
                                             [ MATP 1529 ]   3675   3709 u g - -
    MP  5880  5879 6  5884     6     2     2    44    63  -9.016  -8.955  -0.023  -7.731  -8.011  -8.406 -3.357 -3.305 -3.258  0.287 -2.309 -3.832  2.122 -2.995 -3.296  0.656 -3.687 -1.387  1.423 -3.508  2.203 -2.210 
    ML  5881  5879 6  5884     6     1     1    42    62  -6.250  -6.596  -1.310  -1.005  -6.446  -3.975  0.368 -0.385 -0.191  0.094 
    MR  5882  5879 6  5884     6     1     1    42    62  -6.988  -5.717  -1.625  -5.695  -0.829  -3.908  0.368 -0.385 -0.191  0.094 
     D  5883  5879 6  5884     6     0     0    40    59  -9.049  -7.747  -3.544  -4.226  -4.244  -0.319 
    IL  5884  5884 5  5884     6     1     1    44    63  -2.579  -2.842  -0.760  -4.497  -5.274  -4.934  0.000  0.000  0.000  0.000 
    IR  5885  5885 6  5885     5     1     1    43    63  -2.408  -0.496  -5.920  -4.087  -5.193          0.000  0.000  0.000  0.000 
                                             [ MATP 1530 ]   3676   3708 c g - -
    MP  5886  5885 6  5890     6     2     2    42    61  -9.016  -8.955  -0.023  -7.731  -8.011  -8.406 -3.187 -2.895 -3.197  1.009 -2.534 -3.932  2.618 -3.076 -3.202  1.423 -3.664 -0.774  1.316 -3.380 -0.205 -2.100 
    ML  5887  5885 6  5890     6     1     1    40    60  -6.250  -6.596  -1.310  -1.005  -6.446  -3.975  0.368 -0.385 -0.191  0.094 
    MR  5888  5885 6  5890     6     1     1    40    60  -6.988  -5.717  -1.625  -5.695  -0.829  -3.908  0.368 -0.385 -0.191  0.094 
     D  5889  5885 6  5890     6     0     0    38    58  -9.049  -7.747  -3.544  -4.226  -4.244  -0.319 
    IL  5890  5890 5  5890     6     1     1    42    61  -2.579  -2.842  -0.760  -4.497  -5.274  -4.934  0.000  0.000  0.000  0.000 
    IR  5891  5891 6  5891     5     1     1    41    61  -2.408  -0.496  -5.920  -4.087  -5.193          0.000  0.000  0.000  0.000 
                                             [ MATP 1531 ]   3677   3707 u a - -
    MP  5892  5891 6  5896     6     2     2    40    59  -9.016  -8.955  -0.023  -7.731  -8.011  -8.406 -3.546 -3.380 -3.451  0.286 -2.523 -4.063  1.854 -3.182 -3.469  0.675 -3.872 -1.324  2.860 -3.706 -0.213 -2.348 
    ML  5893  5891 6  5896     6     1     1    39    58  -6.250  -6.596  -1.310  -1.005  -6.446  -3.975  0.368 -0.385 -0.191  0.094 
    MR  5894  5891 6  5896     6     1     1    38    58  -6.988  -5.717  -1.625  -5.695  -0.829  -3.908  0.368 -0.385 -0.191  0.094 
     D  5895  5891 6  5896     6     0     0    36    56  -9.049  -7.747  -3.544  -4.226  -4.244  -0.319 
    IL  5896  5896 5  5896     6     1     1    40    59  -2.579  -2.842  -0.760  -4.497  -5.274  -4.934  0.000  0.000  0.000  0.000 
    IR  5897  5897 6  5897     5     1     1    39    59  -2.408  -0.496  -5.920  -4.087  -5.193          0.000  0.000  0.000  0.000 
                                             [ MATP 1532 ]   3678   3706 g u - -
    MP  5898  5897 6  5902     4     2     2    38    57  -6.632  -7.878  -0.095  -4.331                 -3.332 -2.225 -3.472  1.290 -3.954 -4.697  0.380 -3.539 -3.221  1.737 -3.729  2.704  0.018 -3.953 -1.558 -2.241 
    ML  5899  5897 6  5902     4     1     1    37    57  -2.408  -4.532  -1.293  -1.473                  0.368 -0.385 -0.191  0.094 
    MR  5900  5897 6  5902     4     1     1    37    56  -4.102 -12.528  -0.390  -2.485                  0.368 -0.385 -0.191  0.094 
     D  5901  5897 6  5902     4     0     0    35    54 -12.737 -14.007  -2.036  -0.404                 
    IL  5902  5902 5  5902     4     1     1    37    57  -2.817  -4.319  -0.613  -2.698                  0.000  0.000  0.000  0.000 
    IR  5903  5903 6  5903     3     1     1    38    57  -1.925  -0.554  -4.164                          0.000  0.000  0.000  0.000 
                                             [ MATR 1533 ]      -   3705 - A - -
    MR  5904  5903 6  5906     3     1     1    36    55  -8.137  -0.022  -6.454                          1.596 -1.906 -1.584 -1.406 
     D  5905  5903 6  5906     3     0     0    34    54  -6.390  -1.568  -0.620                         
    IR  5906  5906 3  5906     3     1     1    37    56  -1.925  -0.554  -4.164                          0.000  0.000  0.000  0.000 
                                             [ MATR 1534 ]      -   3704 - U - -
    MR  5907  5906 3  5909     5     1     1    35    54  -6.891  -0.045  -6.706  -6.919  -7.810         -1.016 -1.065 -1.726  1.446 
     D  5908  5906 3  5909     5     0     0    34    53  -5.352  -0.707  -2.978  -4.409  -2.404         
    IR  5909  5909 3  5909     5     1     1    35    55  -2.408  -0.496  -5.920  -4.087  -5.193          0.000  0.000  0.000  0.000 
                                             [ MATP 1535 ]   3679   3703 C G - -
    MP  5910  5909 3  5914     4     2     2    34    53  -4.857  -6.901  -0.102  -5.315                 -4.067 -3.986 -3.845 -0.267 -2.481 -4.317  3.384 -3.450 -3.892  0.028 -4.202 -1.983  0.886 -4.159 -0.384 -2.750 
    ML  5911  5909 3  5914     4     1     1    34    53  -3.758  -3.940  -0.507  -2.670                  0.368 -0.385 -0.191  0.094 
    MR  5912  5909 3  5914     4     1     1    33    53  -4.809  -3.838  -1.706  -0.766                  0.368 -0.385 -0.191  0.094 
     D  5913  5909 3  5914     4     0     0    32    52  -4.568  -4.250  -2.265  -0.520                 
    IL  5914  5914 5  5914     4     1     1    35    54  -1.812  -2.495  -0.983  -4.980                  0.000  0.000  0.000  0.000 
    IR  5915  5915 6  5915     3     1     1    34    54  -1.442  -0.798  -4.142                          0.000  0.000  0.000  0.000 
                                             [ MATL 1536 ]   3681      - u - - -
    ML  5916  5915 6  5918     3     1     1    31    50  -7.730  -0.024  -6.384                          0.174 -0.594 -0.014  0.286 
     D  5917  5915 6  5918     3     0     0    30    49  -6.174  -1.687  -0.566                         
    IL  5918  5918 3  5918     3     1     1    33    53  -1.442  -0.798  -4.142                          0.000  0.000  0.000  0.000 
                                             [ MATL 1537 ]   3682      - A - - -
    ML  5919  5918 3  5921     3     1     1    30    49  -8.137  -0.022  -6.454                          1.596 -1.906 -1.584 -1.406 
     D  5920  5918 3  5921     3     0     0    29    48  -5.620  -0.734  -1.403                         
    IL  5921  5921 3  5921     3     1     1    31    50  -1.925  -0.554  -4.164                          0.000  0.000  0.000  0.000 
                                             [ MATR 1538 ]      -   3702 - u - -
    MR  5922  5921 3  5924     3     1     1    29    48  -8.137  -0.022  -6.454                          0.180  0.070 -0.685  0.258 
     D  5923  5921 3  5924     3     0     0    27    46  -6.390  -1.568  -0.620                         
    IR  5924  5924 3  5924     3     1     1    30    49  -1.925  -0.554  -4.164                          0.000  0.000  0.000  0.000 
                                             [ MATR 1539 ]      -   3701 - A - -
    MR  5925  5924 3  5927     5     1     1    28    47  -6.891  -0.045  -6.706  -6.919  -7.810          1.369 -1.192 -1.226 -0.859 
     D  5926  5924 3  5927     5     0     0    27    46  -5.352  -0.707  -2.978  -4.409  -2.404         
    IR  5927  5927 3  5927     5     1     1    28    47  -2.408  -0.496  -5.920  -4.087  -5.193          0.000  0.000  0.000  0.000 
                                             [ MATP 1540 ]   3683   3700 a g - -
    MP  5928  5927 3  5932     6     2     2    27    46  -9.016  -8.955  -0.023  -7.731  -8.011  -8.406 -1.941 -2.212  1.713  1.139 -2.403 -3.400  1.379 -2.720 -2.554  1.385 -3.086 -0.267  1.019 -2.722 -0.368 -1.625 
    ML  5929  5927 3  5932     6     1     1    25    45  -6.250  -6.596  -1.310  -1.005  -6.446  -3.975  0.368 -0.385 -0.191  0.094 
    MR  5930  5927 3  5932     6     1     1    25    44  -6.988  -5.717  -1.625  -5.695  -0.829  -3.908  0.368 -0.385 -0.191  0.094 
     D  5931  5927 3  5932     6     0     0    23    42  -9.049  -7.747  -3.544  -4.226  -4.244  -0.319 
    IL  5932  5932 5  5932     6     1     1    27    46  -2.579  -2.842  -0.760  -4.497  -5.274  -4.934  0.000  0.000  0.000  0.000 
    IR  5933  5933 6  5933     5     1     1    26    45  -2.408  -0.496  -5.920  -4.087  -5.193          0.000  0.000  0.000  0.000 
                                             [ MATP 1541 ]   3684   3699 g c - -
    MP  5934  5933 6  5938     6     2     2    25    44  -9.016  -8.955  -0.023  -7.731  -8.011  -8.406 -3.122 -2.453 -3.146  1.372 -3.066 -3.889  1.567 -3.337 -3.234  2.545 -3.682 -0.214  0.934 -3.207 -0.698 -2.103 
    ML  5935  5933 6  5938     6     1     1    24    43  -6.250  -6.596  -1.310  -1.005  -6.446  -3.975  0.368 -0.385 -0.191  0.094 
    MR  5936  5933 6  5938     6     1     1    23    43  -6.988  -5.717  -1.625  -5.695  -0.829  -3.908  0.368 -0.385 -0.191  0.094 
     D  5937  5933 6  5938     6     0     0    21    40  -9.049  -7.747  -3.544  -4.226  -4.244  -0.319 
    IL  5938  5938 5  5938     6     1     1    25    44  -2.579  -2.842  -0.760  -4.497  -5.274  -4.934  0.000  0.000  0.000  0.000 
    IR  5939  5939 6  5939     5     1     1    24    43  -2.408  -0.496  -5.920  -4.087  -5.193          0.000  0.000  0.000  0.000 
                                             [ MATP 1542 ]   3685   3698 u a - -
    MP  5940  5939 6  5944     6     2     2    23    42  -9.016  -8.955  -0.023  -7.731  -8.011  -8.406 -2.946 -2.725 -2.999  1.113 -2.457 -3.773  2.010 -2.966 -3.022  1.496 -3.513 -0.676  2.034 -3.149 -0.160 -1.945 
    ML  5941  5939 6  5944     6     1     1    22    41  -6.250  -6.596  -1.310  -1.005  -6.446  -3.975  0.368 -0.385 -0.191  0.094 
    MR  5942  5939 6  5944     6     1     1    22    41  -6.988  -5.717  -1.625  -5.695  -0.829  -3.908  0.368 -0.385 -0.191  0.094 
     D  5943  5939 6  5944     6     0     0    20    39  -9.049  -7.747  -3.544  -4.226  -4.244  -0.319 
    IL  5944  5944 5  5944     6     1     1    23    42  -2.579  -2.842  -0.760  -4.497  -5.274  -4.934  0.000  0.000  0.000  0.000 
    IR  5945  5945 6  5945     5     1     1    22    41  -2.408  -0.496  -5.920  -4.087  -5.193          0.000  0.000  0.000  0.000 
                                             [ MATP 1543 ]   3686   3697 c g - -
    MP  5946  5945 6  5950     4     2     2    21    40  -6.694  -6.327  -0.070  -5.315                 -3.190 -3.071 -3.193  0.631 -2.422 -3.882  2.832 -2.578 -3.204  0.912 -3.657 -1.080  1.407 -3.384  0.025 -1.933 
    ML  5947  5945 6  5950     4     1     1    21    41  -3.758  -3.940  -0.507  -2.670                  0.368 -0.385 -0.191  0.094 
    MR  5948  5945 6  5950     4     1     1    21    40  -4.809  -3.838  -1.706  -0.766                  0.368 -0.385 -0.191  0.094 
     D  5949  5945 6  5950     4     0     0    20    39  -4.568  -4.250  -2.265  -0.520                 
    IL  5950  5950 5  5950     4     1     1    23    42  -1.686  -2.369  -1.117  -4.855                  0.000  0.000  0.000  0.000 
    IR  5951  5951 6  5951     3     1     1    22    41  -1.434  -0.801  -4.163                          0.000  0.000  0.000  0.000 
                                             [ MATL 1544 ]   3687      - G - - -
    ML  5952  5951 6  5954     3     1     1    18    37  -7.730  -0.024  -6.384                         -0.396 -1.467  1.232 -0.917 
     D  5953  5951 6  5954     3     0     0    17    36  -6.174  -1.687  -0.566                         
    IL  5954  5954 3  5954     3     1     1    21    40  -1.442  -0.798  -4.142                          0.000  0.000  0.000  0.000 
                                             [ MATL 1545 ]   3688      - u - - -
    ML  5955  5954 3  5957     3     1     1    17    35  -4.400  -0.088  -6.384                          0.151 -0.027 -0.719  0.379 
     D  5956  5954 3  5957     3     0     0    15    33  -6.174  -1.687  -0.566                         
    IL  5957  5957 3  5957     3     1     1    19    37  -1.440  -0.782  -4.323                          0.000  0.000  0.000  0.000 
                                             [ MATL 1546 ]   3692      - A - - -
    ML  5958  5957 3  5960     3     1     1    14    32  -6.472  -0.043  -5.773                          1.476 -1.652 -1.158 -1.144 
     D  5959  5957 3  5960     3     0     0    13    31  -6.174  -1.687  -0.566                         
    IL  5960  5960 3  5960     3     1     1    17    36  -1.460  -0.784  -4.160                          0.000  0.000  0.000  0.000 
                                             [ MATL 1547 ]   3694      - A - - -
    ML  5961  5960 3  5963     2     1     1     1     1       *   0.000                                  1.567 -1.800 -1.520 -1.316 
     D  5962  5960 3  5963     2     0     0     0     0       *   0.000                                 
    IL  5963  5963 3  5963     2     1     1    13    28  -1.823  -0.479                                  0.000  0.000  0.000  0.000 
                                             [ END  1548 ]      -      - - - - -
     E  5964  5963 3    -1     0     0     0     0     0                                                 
                                             [ BEGR 1549 ]      -      - - - - -
     S  5965  5798 1  5966     3    43    88   538  1030  -7.730  -0.024  -6.384                         
    IL  5966  5966 2  5966     3    43    89   539  1031  -1.442  -0.798  -4.142                          0.000  0.000  0.000  0.000 
                                             [ MATL 1550 ]   3714      - G - - -
    ML  5967  5966 2  5969     3    43    88   538  1030  -7.730  -0.024  -6.384                         -1.081 -2.215  1.576 -1.600 
     D  5968  5966 2  5969     3    37    83   535  1027  -6.174  -1.687  -0.566                         
    IL  5969  5969 3  5969     3    42    88   538  1030  -1.442  -0.798  -4.142                          0.000  0.000  0.000  0.000 
                                             [ MATL 1551 ]   3715      - A - - -
    ML  5970  5969 3  5972     5    42    87   537  1029  -6.891  -0.045  -6.706  -6.919  -7.810          1.596 -1.906 -1.584 -1.406 
     D  5971  5969 3  5972     5    36    82   534  1026  -4.959  -0.803  -4.221  -2.596  -2.508         
    IL  5972  5972 3  5972     5    40    86   537  1029  -2.408  -0.496  -4.087  -5.920  -5.193          0.000  0.000  0.000  0.000 
                                             [ MATP 1552 ]   3716   4168 c g - -
    MP  5973  5972 3  5977     6    42    87   536  1028  -9.016  -8.955  -0.023  -7.731  -8.011  -8.406 -3.027 -2.841 -2.990  0.533 -2.382 -3.898  2.992 -3.133 -2.856  0.817 -3.423 -1.082  1.188 -3.276 -0.397 -2.126 
    ML  5974  5972 3  5977     6    38    83   533  1026  -6.250  -6.596  -1.310  -1.005  -6.446  -3.975  0.368 -0.385 -0.191  0.094 
    MR  5975  5972 3  5977     6    37    82   533  1025  -6.988  -5.717  -1.625  -5.695  -0.829  -3.908  0.368 -0.385 -0.191  0.094 
     D  5976  5972 3  5977     6    33    78   529  1021  -9.049  -7.747  -3.544  -4.226  -4.244  -0.319 
    IL  5977  5977 5  5977     6    39    85   535  1027  -2.579  -2.842  -0.760  -4.497  -5.274  -4.934  0.000  0.000  0.000  0.000 
    IR  5978  5978 6  5978     5    40    85   535  1027  -2.408  -0.496  -5.920  -4.087  -5.193          0.000  0.000  0.000  0.000 
                                             [ MATP 1553 ]   3717   4167 G C - -
    MP  5979  5978 6  5983     6    41    85   534  1026  -9.016  -8.955  -0.023  -7.731  -8.011  -8.406 -3.490 -2.473 -3.521  1.491 -3.835 -4.220  0.590 -3.798 -3.509  3.024 -3.944 -0.075  0.315 -3.566 -1.384 -2.440 
    ML  5980  5978 6  5983     6    37    82   532  1024  -6.250  -6.596  -1.310  -1.005  -6.446  -3.975  0.368 -0.385 -0.191  0.094 
    MR  5981  5978 6  5983     6    36    81   531  1023  -6.988  -5.717  -1.625  -5.695  -0.829  -3.908  0.368 -0.385 -0.191  0.094 
     D  5982  5978 6  5983     6    33    78   528  1020  -9.049  -7.747  -3.544  -4.226  -4.244  -0.319 
    IL  5983  5983 5  5983     6    38    83   533  1025  -2.579  -2.842  -0.760  -4.497  -5.274  -4.934  0.000  0.000  0.000  0.000 
    IR  5984  5984 6  5984     5    38    83   533  1025  -2.408  -0.496  -5.920  -4.087  -5.193          0.000  0.000  0.000  0.000 
                                             [ MATP 1554 ]   3718   4166 C G - -
    MP  5985  5984 6  5989     6    39    83   532  1024  -9.016  -8.955  -0.023  -7.731  -8.011  -8.406 -4.031 -3.900 -3.802 -0.181 -2.638 -4.277  3.342 -3.397 -3.840  0.138 -4.152 -1.854  0.971 -4.127 -0.334 -2.697 
    ML  5986  5984 6  5989     6    36    81   530  1022  -6.250  -6.596  -1.310  -1.005  -6.446  -3.975  0.368 -0.385 -0.191  0.094 
    MR  5987  5984 6  5989     6    35    80   530  1022  -6.988  -5.717  -1.625  -5.695  -0.829  -3.908  0.368 -0.385 -0.191  0.094 
     D  5988  5984 6  5989     6    33    77   527  1019  -9.049  -7.747  -3.544  -4.226  -4.244  -0.319 
    IL  5989  5989 5  5989     6    37    81   531  1023  -2.579  -2.842  -0.760  -4.497  -5.274  -4.934  0.000  0.000  0.000  0.000 
    IR  5990  5990 6  5990     5    37    81   531  1023  -2.408  -0.496  -5.920  -4.087  -5.193          0.000  0.000  0.000  0.000 
                                             [ MATP 1555 ]   3719   4165 C G - -
    MP  5991  5990 6  5995     4    37    81   530  1022  -6.694  -6.901  -0.064  -5.315                 -3.573 -3.340 -3.483  0.353 -2.566 -4.099  3.020 -3.218 -3.496  1.046 -3.893 -1.235  1.168 -3.726 -0.242 -2.373 
    ML  5992  5990 6  5995     4    35    79   529  1021  -3.758  -3.940  -0.507  -2.670                  0.368 -0.385 -0.191  0.094 
    MR  5993  5990 6  5995     4    34    78   528  1020  -4.809  -3.838  -1.706  -0.766                  0.368 -0.385 -0.191  0.094 
     D  5994  5990 6  5995     4    32    77   527  1019  -4.568  -4.250  -2.265  -0.520                 
    IL  5995  5995 5  5995     4    36    80   530  1022  -1.686  -2.369  -1.117  -4.855                  0.000  0.000  0.000  0.000 
    IR  5996  5996 6  5996     3    36    80   529  1021  -1.442  -0.798  -4.142                          0.000  0.000  0.000  0.000 
                                             [ MATL 1556 ]   3720      - U - - -
    ML  5997  5996 6  5999     3    35    79   528  1020  -8.137  -0.022  -6.454                         -1.067 -1.140 -1.775  1.473 
     D  5998  5996 6  5999     3    32    76   526  1018  -5.620  -0.734  -1.403                         
    IL  5999  5999 3  5999     3    35    79   528  1020  -1.925  -0.554  -4.164                          0.000  0.000  0.000  0.000 
                                             [ MATR 1557 ]      -   4164 - u - -
    MR  6000  5999 3  6002     3    34    78   527  1019  -8.137  -0.022  -6.454                          0.093 -0.727 -1.047  0.884 
     D  6001  5999 3  6002     3    30    74   524  1016  -6.390  -1.568  -0.620                         
    IR  6002  6002 3  6002     3    34    78   527  1019  -1.925  -0.554  -4.164                          0.000  0.000  0.000  0.000 
                                             [ MATR 1558 ]      -   4163 - A - -
    MR  6003  6002 3  6005     3    33    77   526  1018  -8.137  -0.022  -6.454                          1.596 -1.906 -1.584 -1.406 
     D  6004  6002 3  6005     3    30    74   523  1015  -6.390  -1.568  -0.620                         
    IR  6005  6005 3  6005     3    33    77   526  1018  -1.925  -0.554  -4.164                          0.000  0.000  0.000  0.000 
                                             [ MATR 1559 ]      -   4162 - A - -
    MR  6006  6005 3  6008     3    32    76   525  1017  -8.137  -0.022  -6.454                          1.596 -1.906 -1.584 -1.406 
     D  6007  6005 3  6008     3    29    73   522  1014  -6.390  -1.568  -0.620                         
    IR  6008  6008 3  6008     3    32    76   525  1017  -1.925  -0.554  -4.164                          0.000  0.000  0.000  0.000 
                                             [ MATR 1560 ]      -   4161 - G - -
    MR  6009  6008 3  6011     3    31    75   524  1016  -8.137  -0.022  -6.454                         -1.081 -2.215  1.576 -1.600 
     D  6010  6008 3  6011     3    28    72   521  1014  -6.390  -1.568  -0.620                         
    IR  6011  6011 3  6011     3    31    75   524  1016  -1.925  -0.554  -4.164                          0.000  0.000  0.000  0.000 
                                             [ MATR 1561 ]      -   4160 - C - -
    MR  6012  6011 3  6014     3    31    74   523  1015  -8.137  -0.022  -6.454                         -0.838  1.153 -1.629 -0.164 
     D  6013  6011 3  6014     3    28    71   521  1013  -6.390  -1.568  -0.620                         
    IR  6014  6014 3  6014     3    30    74   523  1015  -1.925  -0.554  -4.164                          0.000  0.000  0.000  0.000 
                                             [ MATR 1562 ]      -   4159 - A - -
    MR  6015  6014 3  6017     3    30    73   522  1014  -8.137  -0.022  -6.454                          1.539 -1.744 -1.482 -1.196 
     D  6016  6014 3  6017     3    27    71   520  1012  -6.390  -1.568  -0.620                         
    IR  6017  6017 3  6017     3    30    73   522  1014  -1.925  -0.554  -4.164                          0.000  0.000  0.000  0.000 
                                             [ MATR 1563 ]      -   4158 - C - -
    MR  6018  6017 3  6020     3    29    72   521  1013  -8.137  -0.022  -6.454                         -1.191  1.435 -1.990 -0.719 
     D  6019  6017 3  6020     3    26    70   519  1011  -6.390  -1.568  -0.620                         
    IR  6020  6020 3  6020     3    29    72   521  1013  -1.925  -0.554  -4.164                          0.000  0.000  0.000  0.000 
                                             [ MATR 1564 ]      -   4157 - G - -
    MR  6021  6020 3  6023     3    28    71   520  1012  -8.137  -0.022  -6.454                         -1.081 -2.215  1.576 -1.600 
     D  6022  6020 3  6023     3    26    70   518  1011  -6.390  -1.568  -0.620                         
    IR  6023  6023 3  6023     3    28    71   520  1012  -1.925  -0.554  -4.164                          0.000  0.000  0.000  0.000 
                                             [ MATR 1565 ]      -   4156 - u - -
    MR  6024  6023 3  6026     2    27    70   519  1011  -8.070  -0.005                                 -0.559 -0.003 -1.297  0.938 
     D  6025  6023 3  6026     2    26    69   518  1010  -4.432  -0.068                                 
    IR  6026  6026 3  6026     2    27    71   519  1012  -1.823  -0.479                                  0.000  0.000  0.000  0.000 
                                             [ BIF  1566 ]      -      - - - - -
     B  6027  6026 3  6028  6243    26    69   518  1010                                                 
                                             [ BEGL 1567 ]      -      - - - - -
     S  6028  6027 1  6029     4     0    20   462   954  -0.049  -6.711  -6.118  -6.758                 
                                             [ MATP 1568 ]   3721   4097 G C - -
    MP  6029  6028 1  6033     6     2    21   462   954  -9.016  -8.955  -0.023  -7.731  -8.011  -8.406 -4.288 -2.881 -4.357  0.492 -4.594 -4.508 -0.067 -4.559 -4.016  3.507 -4.388 -0.568 -0.467 -4.167 -2.083 -3.241 
    ML  6030  6028 1  6033     6     1    17   460   952  -6.250  -6.596  -1.310  -1.005  -6.446  -3.975  0.368 -0.385 -0.191  0.094 
    MR  6031  6028 1  6033     6     1    16   460   952  -6.988  -5.717  -1.625  -5.695  -0.829  -3.908  0.368 -0.385 -0.191  0.094 
     D  6032  6028 1  6033     6     0    12   456   948  -9.049  -7.747  -3.544  -4.226  -4.244  -0.319 
    IL  6033  6033 5  6033     6     1    18   461   953  -2.579  -2.842  -0.760  -4.497  -5.274  -4.934  0.000  0.000  0.000  0.000 
    IR  6034  6034 6  6034     5     1    18   461   953  -2.408  -0.496  -5.920  -4.087  -5.193          0.000  0.000  0.000  0.000 
                                             [ MATP 1569 ]   3722   4096 C G - -
    MP  6035  6034 6  6039     6     2    19   460   952  -9.016  -8.955  -0.023  -7.731  -8.011  -8.406 -3.638 -3.427 -3.525  0.498 -2.556 -4.121  3.098 -3.228 -3.537  0.669 -3.923 -1.327  1.125 -3.792 -0.238 -2.414 
    ML  6036  6034 6  6039     6     1    16   459   951  -6.250  -6.596  -1.310  -1.005  -6.446  -3.975  0.368 -0.385 -0.191  0.094 
    MR  6037  6034 6  6039     6     1    14   458   950  -6.988  -5.717  -1.625  -5.695  -0.829  -3.908  0.368 -0.385 -0.191  0.094 
     D  6038  6034 6  6039     6     0    11   455   948  -9.049  -7.747  -3.544  -4.226  -4.244  -0.319 
    IL  6039  6039 5  6039     6     1    17   459   952  -2.579  -2.842  -0.760  -4.497  -5.274  -4.934  0.000  0.000  0.000  0.000 
    IR  6040  6040 6  6040     5     1    17   459   951  -2.408  -0.496  -5.920  -4.087  -5.193          0.000  0.000  0.000  0.000 
                                             [ MATP 1570 ]   3723   4095 C G - -
    MP  6041  6040 6  6045     4     2    17   458   950  -6.694  -6.901  -0.064  -5.315                 -4.009 -3.905 -3.784 -0.186 -2.617 -4.255  3.336 -3.380 -3.825  0.124 -4.138 -1.884  0.951 -4.100 -0.189 -2.682 
    ML  6042  6040 6  6045     4     1    15   457   949  -3.758  -3.940  -0.507  -2.670                  0.368 -0.385 -0.191  0.094 
    MR  6043  6040 6  6045     4     1    12   456   948  -4.809  -3.838  -1.706  -0.766                  0.368 -0.385 -0.191  0.094 
     D  6044  6040 6  6045     4     0    11   455   947  -4.568  -4.250  -2.265  -0.520                 
    IL  6045  6045 5  6045     4     1    16   458   950  -1.686  -2.369  -1.117  -4.855                  0.000  0.000  0.000  0.000 
    IR  6046  6046 6  6046     3     1    16   458   950  -1.442  -0.798  -4.142                          0.000  0.000  0.000  0.000 
                                             [ MATL 1571 ]   3724      - C - - -
    ML  6047  6046 6  6049     3     1    16   456   948  -7.730  -0.024  -6.384                         -1.191  1.435 -1.990 -0.719 
     D  6048  6046 6  6049     3     0    10   454   946  -6.174  -1.687  -0.566                         
    IL  6049  6049 3  6049     3     1    15   457   949  -1.442  -0.798  -4.142                          0.000  0.000  0.000  0.000 
                                             [ MATL 1572 ]   3725      - G - - -
    ML  6050  6049 3  6052     5     1    15   455   948  -6.891  -0.045  -6.706  -6.919  -7.810         -0.000 -1.470  1.064 -0.864 
     D  6051  6049 3  6052     5     0    10   453   945  -4.959  -0.803  -4.221  -2.596  -2.508         
    IL  6052  6052 3  6052     5     1    13   455   947  -2.408  -0.496  -4.087  -5.920  -5.193          0.000  0.000  0.000  0.000 
                                             [ MATP 1573 ]   3726   4094 G C - -
    MP  6053  6052 3  6057     6     2    14   454   947  -9.016  -8.955  -0.023  -7.731  -8.011  -8.406 -3.976 -2.716 -4.027  0.943 -4.357 -4.429  0.146 -4.274 -3.830  3.367 -4.231 -0.382 -0.208 -3.950 -1.855 -2.920 
    ML  6054  6052 3  6057     6     1    10   452   945  -6.250  -6.596  -1.310  -1.005  -6.446  -3.975  0.368 -0.385 -0.191  0.094 
    MR  6055  6052 3  6057     6     1    10   452   945  -6.988  -5.717  -1.625  -5.695  -0.829  -3.908  0.368 -0.385 -0.191  0.094 
     D  6056  6052 3  6057     6     0     6   449   941  -9.049  -7.747  -3.544  -4.226  -4.244  -0.319 
    IL  6057  6057 5  6057     6     1    12   454   946  -2.579  -2.842  -0.760  -4.497  -5.274  -4.934  0.000  0.000  0.000  0.000 
    IR  6058  6058 6  6058     5     1    12   453   946  -2.408  -0.496  -5.920  -4.087  -5.193          0.000  0.000  0.000  0.000 
                                             [ MATP 1574 ]   3727   4093 U A - -
    MP  6059  6058 6  6063     4     2    13   452   945  -6.632  -7.878  -0.095  -4.331                 -3.738 -3.541 -3.623  0.127 -2.669 -4.226  1.647 -3.330 -3.633  0.464 -4.028 -1.453  3.055 -3.903 -0.356 -2.498 
    ML  6060  6058 6  6063     4     1     8   451   943  -2.408  -4.532  -1.293  -1.473                  0.368 -0.385 -0.191  0.094 
    MR  6061  6058 6  6063     4     1    10   451   943  -4.102 -12.528  -0.390  -2.485                  0.368 -0.385 -0.191  0.094 
     D  6062  6058 6  6063     4     0     6   449   941 -12.737 -14.007  -2.036  -0.404                 
    IL  6063  6063 5  6063     4     1    10   451   943  -2.817  -4.319  -0.613  -2.698                  0.000  0.000  0.000  0.000 
    IR  6064  6064 6  6064     3     1    11   452   944  -1.925  -0.554  -4.164                          0.000  0.000  0.000  0.000 
                                             [ MATR 1575 ]      -   4092 - A - -
    MR  6065  6064 6  6067     3     1    12   451   943  -8.137  -0.022  -6.454                          1.596 -1.906 -1.584 -1.406 
     D  6066  6064 6  6067     3     0     5   448   940  -6.390  -1.568  -0.620                         
    IR  6067  6067 3  6067     3     1    11   451   943  -1.925  -0.554  -4.164                          0.000  0.000  0.000  0.000 
                                             [ MATR 1576 ]      -   4091 - A - -
    MR  6068  6067 3  6070     5     1    12   450   942  -6.891  -0.045  -6.706  -6.919  -7.810          1.005 -1.159 -0.165 -0.614 
     D  6069  6067 3  6070     5     0     4   447   939  -5.352  -0.707  -2.978  -4.409  -2.404         
    IR  6070  6070 3  6070     5     1     9   449   942  -2.408  -0.496  -5.920  -4.087  -5.193          0.000  0.000  0.000  0.000 
                                             [ MATP 1577 ]   3728   4090 g u - -
    MP  6071  6070 3  6075     6     2    13   449   941  -9.016  -8.955  -0.023  -7.731  -8.011  -8.406 -3.328 -2.222 -3.468  1.293 -3.960 -4.687  0.375 -3.541 -3.220  1.769 -3.728  2.687  0.020 -3.941 -1.563 -2.239 
    ML  6072  6070 3  6075     6     1     6   446   938  -6.250  -6.596  -1.310  -1.005  -6.446  -3.975  0.368 -0.385 -0.191  0.094 
    MR  6073  6070 3  6075     6     1     6   446   938  -6.988  -5.717  -1.625  -5.695  -0.829  -3.908  0.368 -0.385 -0.191  0.094 
     D  6074  6070 3  6075     6     0     2   441   933  -9.049  -7.747  -3.544  -4.226  -4.244  -0.319 
    IL  6075  6075 5  6075     6     1     8   448   940  -2.579  -2.842  -0.760  -4.497  -5.274  -4.934  0.000  0.000  0.000  0.000 
    IR  6076  6076 6  6076     5     1     8   447   940  -2.408  -0.496  -5.920  -4.087  -5.193          0.000  0.000  0.000  0.000 
                                             [ MATP 1578 ]   3729   4089 C G - -
    MP  6077  6076 6  6081     6     2    11   447   939  -9.016  -8.955  -0.023  -7.731  -8.011  -8.406 -3.985 -3.860 -3.763 -0.141 -2.605 -4.243  3.313 -3.361 -3.800  0.177 -4.117 -1.819  1.045 -4.081 -0.299 -2.657 
    ML  6078  6076 6  6081     6     1     6   444   936  -6.250  -6.596  -1.310  -1.005  -6.446  -3.975  0.368 -0.385 -0.191  0.094 
    MR  6079  6076 6  6081     6     1     5   444   936  -6.988  -5.717  -1.625  -5.695  -0.829  -3.908  0.368 -0.385 -0.191  0.094 
     D  6080  6076 6  6081     6     0     2   440   932  -9.049  -7.747  -3.544  -4.226  -4.244  -0.319 
    IL  6081  6081 5  6081     6     1     7   446   938  -2.579  -2.842  -0.760  -4.497  -5.274  -4.934  0.000  0.000  0.000  0.000 
    IR  6082  6082 6  6082     5     1     8   446   938  -2.408  -0.496  -5.920  -4.087  -5.193          0.000  0.000  0.000  0.000 
                                             [ MATP 1579 ]   3730   4088 c g - -
    MP  6083  6082 6  6087     6     2    10   445   937  -9.016  -8.955  -0.023  -7.731  -8.011  -8.406 -3.307 -3.173 -3.256  0.508 -2.377 -3.901  2.535 -3.022 -3.271  0.960 -3.699 -1.142  2.081 -3.472 -0.060 -2.162 
    ML  6084  6082 6  6087     6     1     5   443   935  -6.250  -6.596  -1.310  -1.005  -6.446  -3.975  0.368 -0.385 -0.191  0.094 
    MR  6085  6082 6  6087     6     1     5   442   934  -6.988  -5.717  -1.625  -5.695  -0.829  -3.908  0.368 -0.385 -0.191  0.094 
     D  6086  6082 6  6087     6     0     1   439   931  -9.049  -7.747  -3.544  -4.226  -4.244  -0.319 
    IL  6087  6087 5  6087     6     1     7   444   936  -2.579  -2.842  -0.760  -4.497  -5.274  -4.934  0.000  0.000  0.000  0.000 
    IR  6088  6088 6  6088     5     1     7   444   936  -2.408  -0.496  -5.920  -4.087  -5.193          0.000  0.000  0.000  0.000 
                                             [ MATP 1580 ]   3731   4087 g c - -
    MP  6089  6088 6  6093     6     2     8   443   935  -9.016  -8.955  -0.023  -7.731  -8.011  -8.406 -3.344 -2.493 -3.343  1.141 -3.390 -4.011  1.079 -3.581 -3.425  2.884 -3.843 -0.201  0.880 -3.361 -0.968 -2.290 
    ML  6090  6088 6  6093     6     1     5   441   933  -6.250  -6.596  -1.310  -1.005  -6.446  -3.975  0.368 -0.385 -0.191  0.094 
    MR  6091  6088 6  6093     6     1     3   440   932  -6.988  -5.717  -1.625  -5.695  -0.829  -3.908  0.368 -0.385 -0.191  0.094 
     D  6092  6088 6  6093     6     0     1   438   930  -9.049  -7.747  -3.544  -4.226  -4.244  -0.319 
    IL  6093  6093 5  6093     6     1     6   442   934  -2.579  -2.842  -0.760  -4.497  -5.274  -4.934  0.000  0.000  0.000  0.000 
    IR  6094  6094 6  6094     5     1     6   442   934  -2.408  -0.496  -5.920  -4.087  -5.193          0.000  0.000  0.000  0.000 
                                             [ MATP 1581 ]   3732   4086 G C - -
    MP  6095  6094 6  6099     4     2     7   441   933  -6.694  -6.901  -0.064  -5.315                 -3.638 -1.718 -3.662  0.877 -4.038 -4.105  0.346 -4.050 -3.663  3.271 -4.043 -0.263  0.050 -3.328 -1.595 -2.650 
    ML  6096  6094 6  6099     4     1     4   440   932  -3.758  -3.940  -0.507  -2.670                  0.368 -0.385 -0.191  0.094 
    MR  6097  6094 6  6099     4     1     2   439   931  -4.809  -3.838  -1.706  -0.766                  0.368 -0.385 -0.191  0.094 
     D  6098  6094 6  6099     4     0     1   437   929  -4.568  -4.250  -2.265  -0.520                 
    IL  6099  6099 5  6099     4     1     5   441   933  -1.686  -2.369  -1.117  -4.855                  0.000  0.000  0.000  0.000 
    IR  6100  6100 6  6100     3     1     5   440   932  -1.442  -0.798  -4.142                          0.000  0.000  0.000  0.000 
                                             [ MATL 1582 ]   3733      - A - - -
    ML  6101  6100 6  6103     3     1     6   439   931  -7.730  -0.024  -6.384                          1.430 -1.494 -1.322 -0.860 
     D  6102  6100 6  6103     3     0     0   436   928  -6.174  -1.687  -0.566                         
    IL  6103  6103 3  6103     3     1     4   439   931  -1.442  -0.798  -4.142                          0.000  0.000  0.000  0.000 
                                             [ MATL 1583 ]   3734      - A - - -
    ML  6104  6103 3  6106     5     1     5   438   930  -6.891  -0.045  -6.706  -6.919  -7.810          1.570 -1.807 -1.530 -1.327 
     D  6105  6103 3  6106     5     0     0   435   928  -4.959  -0.803  -4.221  -2.596  -2.508         
    IL  6106  6106 3  6106     5     1     3   438   930  -2.408  -0.496  -4.087  -5.920  -5.193          0.000  0.000  0.000  0.000 
                                             [ MATP 1584 ]   3735   4085 G C - -
    MP  6107  6106 3  6111     6     2     6   437   929  -9.016  -8.955  -0.023  -7.731  -8.011  -8.406 -4.191 -2.828 -4.255  0.636 -4.537 -4.487 -0.014 -4.476 -3.960  3.470 -4.342 -0.507 -0.393 -4.100 -2.025 -3.141 
    ML  6108  6106 3  6111     6     1     2   435   927  -6.250  -6.596  -1.310  -1.005  -6.446  -3.975  0.368 -0.385 -0.191  0.094 
    MR  6109  6106 3  6111     6     1     2   434   926  -6.988  -5.717  -1.625  -5.695  -0.829  -3.908  0.368 -0.385 -0.191  0.094 
     D  6110  6106 3  6111     6     0     0   431   923  -9.049  -7.747  -3.544  -4.226  -4.244  -0.319 
    IL  6111  6111 5  6111     6     1     3   436   928  -2.579  -2.842  -0.760  -4.497  -5.274  -4.934  0.000  0.000  0.000  0.000 
    IR  6112  6112 6  6112     5     1     3   436   928  -2.408  -0.496  -5.920  -4.087  -5.193          0.000  0.000  0.000  0.000 
                                             [ MATP 1585 ]   3736   4084 G C - -
    MP  6113  6112 6  6117     6     2     5   435   927  -9.016  -8.955  -0.023  -7.731  -8.011  -8.406 -4.038 -2.748 -4.093  0.854 -4.414 -4.447  0.096 -4.335 -3.869  3.400 -4.264 -0.418 -0.263 -3.994 -1.908 -2.984 
    ML  6114  6112 6  6117     6     1     2   433   925  -6.250  -6.596  -1.310  -1.005  -6.446  -3.975  0.368 -0.385 -0.191  0.094 
    MR  6115  6112 6  6117     6     1     2   433   925  -6.988  -5.717  -1.625  -5.695  -0.829  -3.908  0.368 -0.385 -0.191  0.094 
     D  6116  6112 6  6117     6     0     0   430   922  -9.049  -7.747  -3.544  -4.226  -4.244  -0.319 
    IL  6117  6117 5  6117     6     1     2   434   926  -2.579  -2.842  -0.760  -4.497  -5.274  -4.934  0.000  0.000  0.000  0.000 
    IR  6118  6118 6  6118     5     1     2   434   926  -2.408  -0.496  -5.920  -4.087  -5.193          0.000  0.000  0.000  0.000 
                                             [ MATP 1586 ]   3737   4083 u g - -
    MP  6119  6118 6  6123     4     2     3   433   925  -6.694  -6.901  -0.064  -5.315                 -3.352 -3.291 -3.249  0.269 -2.312 -3.826  1.926 -2.355 -3.286  0.523 -3.675 -1.370  1.223 -3.517  2.481 -2.213 
    ML  6120  6118 6  6123     4     1     1   432   924  -3.758  -3.940  -0.507  -2.670                  0.368 -0.385 -0.191  0.094 
    MR  6121  6118 6  6123     4     1     1   431   923  -4.809  -3.838  -1.706  -0.766                  0.368 -0.385 -0.191  0.094 
     D  6122  6118 6  6123     4     0     0   429   922  -4.568  -4.250  -2.265  -0.520                 
    IL  6123  6123 5  6123     4     1     2   433   925  -1.686  -2.369  -1.117  -4.855                  0.000  0.000  0.000  0.000 
    IR  6124  6124 6  6124     3     1     1   432   924  -1.442  -0.798  -4.142                          0.000  0.000  0.000  0.000 
                                             [ MATL 1587 ]   3738      - U - - -
    ML  6125  6124 6  6127     3     1     2   431   923  -7.085  -0.028  -6.384                         -0.487 -0.453 -1.171  1.078 
     D  6126  6124 6  6127     3     0     0   429   921  -6.174  -1.687  -0.566                         
    IL  6127  6127 3  6127     3     1     1   431   924  -1.449  -0.792  -4.149                          0.000  0.000  0.000  0.000 
                                             [ MATL 1588 ]   3740      - A - - -
    ML  6128  6127 3  6130     3     1     2   430   922  -7.730  -0.024  -6.384                          1.596 -1.906 -1.584 -1.406 
     D  6129  6127 3  6130     3     0     0   428   920  -6.174  -1.687  -0.566                         
    IL  6130  6130 3  6130     3     1     1   430   923  -1.442  -0.798  -4.142                          0.000  0.000  0.000  0.000 
                                             [ MATL 1589 ]   3741      - A - - -
    ML  6131  6130 3  6133     3     1     1   429   921  -8.137  -0.022  -6.454                          1.447 -1.402 -1.321 -1.013 
     D  6132  6130 3  6133     3     0     0   427   919  -5.620  -0.734  -1.403                         
    IL  6133  6133 3  6133     3     1     1   429   921  -1.925  -0.554  -4.164                          0.000  0.000  0.000  0.000 
                                             [ MATR 1590 ]      -   4082 - A - -
    MR  6134  6133 3  6136     3     1     1   428   920  -8.137  -0.022  -6.454                          1.596 -1.906 -1.584 -1.406 
     D  6135  6133 3  6136     3     0     0   426   918  -6.390  -1.568  -0.620                         
    IR  6136  6136 3  6136     3     1     1   428   920  -1.925  -0.554  -4.164                          0.000  0.000  0.000  0.000 
                                             [ MATR 1591 ]      -   4081 - A - -
    MR  6137  6136 3  6139     3     1     1   427   919  -8.137  -0.022  -6.454                          1.596 -1.906 -1.584 -1.406 
     D  6138  6136 3  6139     3     0     0   425   917  -6.390  -1.568  -0.620                         
    IR  6139  6139 3  6139     3     1     1   427   919  -1.925  -0.554  -4.164                          0.000  0.000  0.000  0.000 
                                             [ MATR 1592 ]      -   4080 - g - -
    MR  6140  6139 3  6142     5     1     1   426   918  -6.891  -0.045  -6.706  -6.919  -7.810         -0.104 -0.758  0.515  0.070 
     D  6141  6139 3  6142     5     0     0   424   916  -5.352  -0.707  -2.978  -4.409  -2.404         
    IR  6142  6142 3  6142     5     1     1   426   918  -2.408  -0.496  -5.920  -4.087  -5.193          0.000  0.000  0.000  0.000 
                                             [ MATP 1593 ]   3742   4079 g c - -
    MP  6143  6142 3  6147     6     2     2   425   917  -9.016  -8.955  -0.023  -7.731  -8.011  -8.406 -2.279 -1.922 -2.540  1.460 -2.674 -2.803  1.172 -2.897 -2.649  2.324 -3.103  0.623  0.927 -2.419 -0.576 -1.572 
    ML  6144  6142 3  6147     6     1     1   423   916  -6.250  -6.596  -1.310  -1.005  -6.446  -3.975  0.368 -0.385 -0.191  0.094 
    MR  6145  6142 3  6147     6     1     1   423   915  -6.988  -5.717  -1.625  -5.695  -0.829  -3.908  0.368 -0.385 -0.191  0.094 
     D  6146  6142 3  6147     6     0     0   420   913  -9.049  -7.747  -3.544  -4.226  -4.244  -0.319 
    IL  6147  6147 5  6147     6     1     1   424   916  -2.579  -2.842  -0.760  -4.497  -5.274  -4.934  0.000  0.000  0.000  0.000 
    IR  6148  6148 6  6148     5     1     1   424   916  -2.408  -0.496  -5.920  -4.087  -5.193          0.000  0.000  0.000  0.000 
                                             [ MATP 1594 ]   3743   4078 g c - -
    MP  6149  6148 6  6153     4     2     2   423   915  -6.694  -6.901  -0.064  -5.315                 -2.771 -2.237 -2.824  1.628 -2.883 -3.583  1.285 -3.129 -2.966  2.418 -3.223 -0.101  1.002 -2.731 -0.606 -1.661 
    ML  6150  6148 6  6153     4     1     1   422   914  -3.758  -3.940  -0.507  -2.670                  0.368 -0.385 -0.191  0.094 
    MR  6151  6148 6  6153     4     1     1   421   913  -4.809  -3.838  -1.706  -0.766                  0.368 -0.385 -0.191  0.094 
     D  6152  6148 6  6153     4     0     0   420   912  -4.568  -4.250  -2.265  -0.520                 
    IL  6153  6153 5  6153     4     1     1   423   915  -1.686  -2.369  -1.117  -4.855                  0.000  0.000  0.000  0.000 
    IR  6154  6154 6  6154     3     1     1   423   915  -1.442  -0.798  -4.142                          0.000  0.000  0.000  0.000 
                                             [ MATL 1595 ]   3744      - g - - -
    ML  6155  6154 6  6157     3     1     1   421   913  -8.137  -0.022  -6.454                         -0.161 -1.063  0.923 -0.453 
     D  6156  6154 6  6157     3     0     0   419   911  -5.620  -0.734  -1.403                         
    IL  6157  6157 3  6157     3     1     1   421   913  -1.925  -0.554  -4.164                          0.000  0.000  0.000  0.000 
                                             [ MATR 1596 ]      -   4077 - A - -
    MR  6158  6157 3  6160     5     1     1   420   912  -6.891  -0.045  -6.706  -6.919  -7.810          1.257 -1.239 -0.783 -0.723 
     D  6159  6157 3  6160     5     0     0   417   909  -5.352  -0.707  -2.978  -4.409  -2.404         
    IR  6160  6160 3  6160     5     1     1   420   912  -2.408  -0.496  -5.920  -4.087  -5.193          0.000  0.000  0.000  0.000 
                                             [ MATP 1597 ]   3745   4076 c g - -
    MP  6161  6160 3  6165     6     2     2   419   911  -9.016  -8.955  -0.023  -7.731  -8.011  -8.406 -1.286 -1.768 -1.295  1.210 -1.798 -2.670  1.518 -2.155  0.393  1.269 -2.454 -0.278  1.351 -1.965  0.038 -1.065 
    ML  6162  6160 3  6165     6     1     1   416   909  -6.250  -6.596  -1.310  -1.005  -6.446  -3.975  0.368 -0.385 -0.191  0.094 
    MR  6163  6160 3  6165     6     1     1   416   908  -6.988  -5.717  -1.625  -5.695  -0.829  -3.908  0.368 -0.385 -0.191  0.094 
     D  6164  6160 3  6165     6     0     0   410   902  -9.049  -7.747  -3.544  -4.226  -4.244  -0.319 
    IL  6165  6165 5  6165     6     1     1   418   910  -2.579  -2.842  -0.760  -4.497  -5.274  -4.934  0.000  0.000  0.000  0.000 
    IR  6166  6166 6  6166     5     1     1   418   910  -2.408  -0.496  -5.920  -4.087  -5.193          0.000  0.000  0.000  0.000 
                                             [ MATP 1598 ]   3746   4075 c g - -
    MP  6167  6166 6  6171     6     2     2   417   909  -9.016  -8.955  -0.023  -7.731  -8.011  -8.406 -1.528 -1.844  0.355  1.210 -1.775 -2.762  1.528 -2.241 -1.994  1.437 -2.474 -0.209  1.334 -2.052 -0.018 -1.016 
    ML  6168  6166 6  6171     6     1     1   415   907  -6.250  -6.596  -1.310  -1.005  -6.446  -3.975  0.368 -0.385 -0.191  0.094 
    MR  6169  6166 6  6171     6     1     1   414   906  -6.988  -5.717  -1.625  -5.695  -0.829  -3.908  0.368 -0.385 -0.191  0.094 
     D  6170  6166 6  6171     6     0     0   408   900  -9.049  -7.747  -3.544  -4.226  -4.244  -0.319 
    IL  6171  6171 5  6171     6     1     1   416   908  -2.579  -2.842  -0.760  -4.497  -5.274  -4.934  0.000  0.000  0.000  0.000 
    IR  6172  6172 6  6172     5     1     1   416   908  -2.408  -0.496  -5.920  -4.087  -5.193          0.000  0.000  0.000  0.000 
                                             [ MATP 1599 ]   3747   4074 g c - -
    MP  6173  6172 6  6177     6     2     2   415   907  -9.016  -8.955  -0.023  -7.731  -8.011  -8.406 -1.509 -1.847 -2.064  1.281 -2.014 -2.661  1.417 -2.445 -2.188  1.887 -2.705  0.545  1.201 -2.215 -0.161 -0.991 
    ML  6174  6172 6  6177     6     1     1   413   905  -6.250  -6.596  -1.310  -1.005  -6.446  -3.975  0.368 -0.385 -0.191  0.094 
    MR  6175  6172 6  6177     6     1     1   412   904  -6.988  -5.717  -1.625  -5.695  -0.829  -3.908  0.368 -0.385 -0.191  0.094 
     D  6176  6172 6  6177     6     0     0   407   899  -9.049  -7.747  -3.544  -4.226  -4.244  -0.319 
    IL  6177  6177 5  6177     6     1     1   414   906  -2.579  -2.842  -0.760  -4.497  -5.274  -4.934  0.000  0.000  0.000  0.000 
    IR  6178  6178 6  6178     5     1     1   414   906  -2.408  -0.496  -5.920  -4.087  -5.193          0.000  0.000  0.000  0.000 
                                             [ MATP 1600 ]   3748   4073 g c - -
    MP  6179  6178 6  6183     6     2     2   413   905  -9.016  -8.955  -0.023  -7.731  -8.011  -8.406 -2.826 -2.270 -2.872  1.538 -2.906 -3.625  1.369 -3.160 -3.014  2.423 -3.469 -0.030  1.008 -2.790 -0.573 -1.658 
    ML  6180  6178 6  6183     6     1     1   411   903  -6.250  -6.596  -1.310  -1.005  -6.446  -3.975  0.368 -0.385 -0.191  0.094 
    MR  6181  6178 6  6183     6     1     1   410   902  -6.988  -5.717  -1.625  -5.695  -0.829  -3.908  0.368 -0.385 -0.191  0.094 
     D  6182  6178 6  6183     6     0     0   405   897  -9.049  -7.747  -3.544  -4.226  -4.244  -0.319 
    IL  6183  6183 5  6183     6     1     1   412   904  -2.579  -2.842  -0.760  -4.497  -5.274  -4.934  0.000  0.000  0.000  0.000 
    IR  6184  6184 6  6184     5     1     1   412   904  -2.408  -0.496  -5.920  -4.087  -5.193          0.000  0.000  0.000  0.000 
                                             [ MATP 1601 ]   3749   4072 g c - -
    MP  6185  6184 6  6189     6     2     2   411   904  -9.016  -8.955  -0.023  -7.731  -8.011  -8.406 -2.559 -2.077 -2.667  1.267 -2.604 -3.417  1.466 -2.910 -2.741  2.052 -3.215  0.720  1.319 -2.736 -0.335 -1.375 
    ML  6186  6184 6  6189     6     1     1   409   901  -6.250  -6.596  -1.310  -1.005  -6.446  -3.975  0.368 -0.385 -0.191  0.094 
    MR  6187  6184 6  6189     6     1     1   408   900  -6.988  -5.717  -1.625  -5.695  -0.829  -3.908  0.368 -0.385 -0.191  0.094 
     D  6188  6184 6  6189     6     0     0   404   896  -9.049  -7.747  -3.544  -4.226  -4.244  -0.319 
    IL  6189  6189 5  6189     6     1     1   410   902  -2.579  -2.842  -0.760  -4.497  -5.274  -4.934  0.000  0.000  0.000  0.000 
    IR  6190  6190 6  6190     5     1     1   410   902  -2.408  -0.496  -5.920  -4.087  -5.193          0.000  0.000  0.000  0.000 
                                             [ MATP 1602 ]   3750   4071 G C - -
    MP  6191  6190 6  6195     6     2     2   409   902  -9.016  -8.955  -0.023  -7.731  -8.011  -8.406 -4.056 -2.784 -4.093  0.689 -4.298 -4.405  0.271 -4.316 -3.889  3.403 -4.269 -0.473 -0.190 -3.973 -1.804 -2.994 
    ML  6192  6190 6  6195     6     1     1   408   900  -6.250  -6.596  -1.310  -1.005  -6.446  -3.975  0.368 -0.385 -0.191  0.094 
    MR  6193  6190 6  6195     6     1     1   406   898  -6.988  -5.717  -1.625  -5.695  -0.829  -3.908  0.368 -0.385 -0.191  0.094 
     D  6194  6190 6  6195     6     0     0   403   895  -9.049  -7.747  -3.544  -4.226  -4.244  -0.319 
    IL  6195  6195 5  6195     6     1     1   408   901  -2.579  -2.842  -0.760  -4.497  -5.274  -4.934  0.000  0.000  0.000  0.000 
    IR  6196  6196 6  6196     5     1     1   408   900  -2.408  -0.496  -5.920  -4.087  -5.193          0.000  0.000  0.000  0.000 
                                             [ MATP 1603 ]   3751   4070 u g - -
    MP  6197  6196 6  6201     4     2     2   407   900  -6.694  -6.901  -0.320  -2.465                 -3.633 -3.532 -3.438  0.086 -2.351 -3.941  1.922 -3.075 -3.475  0.363 -3.816 -1.547  1.143 -3.760  2.643 -2.370 
    ML  6198  6196 6  6201     4     1     1   407   899  -3.758  -3.940  -0.507  -2.670                  0.368 -0.385 -0.191  0.094 
    MR  6199  6196 6  6201     4     1     1   404   896  -4.809  -3.838  -1.706  -0.766                  0.368 -0.385 -0.191  0.094 
     D  6200  6196 6  6201     4     0     0   402   894  -4.568  -4.250  -2.265  -0.520                 
    IL  6201  6201 5  6201     4     1     1   408   900  -1.686  -2.369  -1.117  -4.855                  0.000  0.000  0.000  0.000 
    IR  6202  6202 6  6202     3     1     1   408   900  -1.442  -0.798  -4.142                          0.000  0.000  0.000  0.000 
                                             [ MATL 1604 ]   3752      - u - - -
    ML  6203  6202 6  6205     3     1     1   407   899  -7.507  -0.036  -5.731                         -0.274 -0.359 -0.819  0.869 
     D  6204  6202 6  6205     3     0     0   399   892  -7.260  -2.773  -0.239                         
    IL  6205  6205 3  6205     3     1     1   407   899  -1.442  -0.798  -4.142                          0.000  0.000  0.000  0.000 
                                             [ MATL 1605 ]   3753      - A - - -
    ML  6206  6205 3  6208     3     1     1   406   898  -7.926  -0.025  -6.244                          1.256 -1.136 -1.021 -0.591 
     D  6207  6205 3  6208     3     0     0   398   890  -6.388  -1.427  -0.699                         
    IL  6208  6208 3  6208     3     1     1   405   898  -1.925  -0.554  -4.164                          0.000  0.000  0.000  0.000 
                                             [ MATR 1606 ]      -   4069 - A - -
    MR  6209  6208 3  6211     3     1     1   405   897  -7.936  -0.044  -5.280                          1.205 -1.021 -0.905 -0.582 
     D  6210  6208 3  6211     3     0     0   393   885  -7.338  -2.515  -0.288                         
    IR  6211  6211 3  6211     3     1     1   405   897  -1.925  -0.554  -4.164                          0.000  0.000  0.000  0.000 
                                             [ MATR 1607 ]      -   4068 - A - -
    MR  6212  6211 3  6214     3     1     1   404   896  -7.918  -0.025  -6.236                          1.285 -1.249 -0.950 -0.677 
     D  6213  6211 3  6214     3     0     0   390   882  -7.395  -2.573  -0.276                         
    IR  6214  6214 3  6214     3     1     1   404   896  -1.925  -0.554  -4.164                          0.000  0.000  0.000  0.000 
                                             [ MATR 1608 ]      -   4067 - g - -
    MR  6215  6214 3  6217     5     1     1   403   895  -6.690  -0.052  -6.506  -6.718  -7.609         -0.056 -1.109  0.921 -0.553 
     D  6216  6214 3  6217     5     0     0   386   878  -5.998  -1.353  -3.624  -5.055  -1.054         
    IR  6217  6217 3  6217     5     1     1   402   894  -2.408  -0.496  -5.920  -4.087  -5.193          0.000  0.000  0.000  0.000 
                                             [ MATP 1609 ]   3754   4066 g c - -
    MP  6218  6217 3  6222     6     2     2   403   895  -8.931  -8.871  -0.027  -7.647  -7.927  -7.586 -2.622 -2.260 -2.702  1.254 -2.370 -3.477  1.556 -2.915 -2.796  2.262 -2.796 -0.187  1.345 -2.781 -0.348 -1.744 
    ML  6219  6217 3  6222     6     1     1   387   879  -6.250  -6.596  -1.310  -1.005  -6.446  -3.975  0.368 -0.385 -0.191  0.094 
    MR  6220  6217 3  6222     6     1     1   380   872  -6.988  -5.717  -1.625  -5.695  -0.829  -3.908  0.368 -0.385 -0.191  0.094 
     D  6221  6217 3  6222     6     0     0   347   839  -9.975  -8.673  -4.470  -5.152  -5.170  -0.159 
    IL  6222  6222 5  6222     6     1     1   399   891  -2.579  -2.842  -0.760  -4.497  -5.274  -4.934  0.000  0.000  0.000  0.000 
    IR  6223  6223 6  6223     5     1     1   399   891  -2.408  -0.496  -5.920  -4.087  -5.193          0.000  0.000  0.000  0.000 
                                             [ MATP 1610 ]   3755   4065 c g - -
    MP  6224  6223 6  6228     4     2     2   401   893  -1.973  -6.005  -0.534  -4.672                 -2.686 -2.655 -2.887  0.949 -2.190 -3.633  2.366 -2.858 -2.917  1.496 -3.399 -0.668  1.514 -3.032  0.128 -1.855 
    ML  6225  6223 6  6228     4     1     1   367   859  -3.758  -3.940  -0.507  -2.670                  0.368 -0.385 -0.191  0.094 
    MR  6226  6223 6  6228     4     1     1   348   840  -4.809  -3.838  -1.706  -0.766                  0.368 -0.385 -0.191  0.094 
     D  6227  6223 6  6228     4     0     0   334   826  -5.472  -5.153  -0.815  -1.392                 
    IL  6228  6228 5  6228     4     1     1   436   928  -0.054  -6.066  -5.579 -10.135                  0.000  0.000  0.000  0.000 
    IR  6229  6229 6  6229     3     1     1    20    39  -1.492  -0.736  -4.508                          0.000  0.000  0.000  0.000 
                                             [ MATL 1611 ]   4057      - G - - -
    ML  6230  6229 6  6232     3     1     1    16    35  -7.716  -0.025  -6.370                         -0.389 -1.411  1.164 -0.692 
     D  6231  6229 6  6232     3     0     0    16    34  -6.279  -1.792  -0.518                         
    IL  6232  6232 3  6232     3     1     1    20    38  -1.442  -0.798  -4.142                          0.000  0.000  0.000  0.000 
                                             [ MATL 1612 ]   4058      - c - - -
    ML  6233  6232 3  6235     3     1     1    15    33  -7.716  -0.025  -6.370                          0.016  0.380 -0.954  0.229 
     D  6234  6232 3  6235     3     0     0    15    33  -6.279  -1.692  -0.561                         
    IL  6235  6235 3  6235     3     1     1    19    37  -1.442  -0.798  -4.142                          0.000  0.000  0.000  0.000 
                                             [ MATL 1613 ]   4059      - a - - -
    ML  6236  6235 3  6238     3     1     1    13    32  -7.720  -0.024  -6.374                          0.786 -0.653 -0.345 -0.231 
     D  6237  6235 3  6238     3     0     0    13    32  -6.249  -1.762  -0.531                         
    IL  6238  6238 3  6238     3     1     1    18    36  -1.442  -0.798  -4.142                          0.000  0.000  0.000  0.000 
                                             [ MATL 1614 ]   4060      - A - - -
    ML  6239  6238 3  6241     2     1     1     1     1       *   0.000                                  1.046 -1.053 -0.441 -0.480 
     D  6240  6238 3  6241     2     0     0     0     0       *   0.000                                 
    IL  6241  6241 3  6241     2     1     1    13    28  -1.823  -0.479                                  0.000  0.000  0.000  0.000 
                                             [ END  1615 ]      -      - - - - -
     E  6242  6241 3    -1     0     0     0     0     0                                                 
                                             [ BEGR 1616 ]      -      - - - - -
     S  6243  6027 1  6244     2     0    15    74    94  -8.070  -0.005                                 
    IL  6244  6244 2  6244     2     1    16    76    96  -1.823  -0.479                                  0.000  0.000  0.000  0.000 
                                             [ BIF  1617 ]      -      - - - - -
     B  6245  6244 2  6348  6246     0    15    74    94                                                 
                                             [ BEGR 1641 ]      -      - - - - -
     S  6246  6245 1  6247     3     0     0    49    68  -7.730  -0.024  -6.384                         
    IL  6247  6247 2  6247     3     1     1    52    72  -1.442  -0.798  -4.142                          0.000  0.000  0.000  0.000 
                                             [ MATL 1642 ]   4123      - G - - -
    ML  6248  6247 2  6250     3     1     1    49    68  -7.730  -0.024  -6.384                         -1.081 -2.215  1.576 -1.600 
     D  6249  6247 2  6250     3     0     0    47    67  -6.174  -1.687  -0.566                         
    IL  6250  6250 3  6250     3     1     1    51    70  -1.442  -0.798  -4.142                          0.000  0.000  0.000  0.000 
                                             [ MATL 1643 ]   4124      - U - - -
    ML  6251  6250 3  6253     3     1     1    48    67  -7.730  -0.024  -6.384                         -1.067 -1.140 -1.775  1.473 
     D  6252  6250 3  6253     3     0     0    46    66  -6.174  -1.687  -0.566                         
    IL  6253  6253 3  6253     3     1     1    50    69  -1.442  -0.798  -4.142                          0.000  0.000  0.000  0.000 
                                             [ MATL 1644 ]   4125      - A - - -
    ML  6254  6253 3  6256     3     1     1    46    66  -7.730  -0.024  -6.384                          1.596 -1.906 -1.584 -1.406 
     D  6255  6253 3  6256     3     0     0    45    65  -6.174  -1.687  -0.566                         
    IL  6256  6256 3  6256     3     1     1    48    68  -1.442  -0.798  -4.142                          0.000  0.000  0.000  0.000 
                                             [ MATL 1645 ]   4126      - G - - -
    ML  6257  6256 3  6259     3     1     1    45    65  -7.730  -0.024  -6.384                         -1.081 -2.215  1.576 -1.600 
     D  6258  6256 3  6259     3     0     0    44    64  -6.174  -1.687  -0.566                         
    IL  6259  6259 3  6259     3     1     1    47    67  -1.442  -0.798  -4.142                          0.000  0.000  0.000  0.000 
                                             [ MATL 1646 ]   4127      - C - - -
    ML  6260  6259 3  6262     5     1     1    44    64  -6.891  -0.045  -6.706  -6.919  -7.810         -1.191  1.435 -1.990 -0.719 
     D  6261  6259 3  6262     5     0     0    43    63  -4.959  -0.803  -4.221  -2.596  -2.508         
    IL  6262  6262 3  6262     5     1     1    45    64  -2.408  -0.496  -4.087  -5.920  -5.193          0.000  0.000  0.000  0.000 
                                             [ MATP 1647 ]   4128   4155 G C - -
    MP  6263  6262 3  6267     4     2     2    43    63  -6.694  -6.901  -0.064  -5.315                 -3.934 -2.738 -3.977  0.672 -4.212 -4.300  0.232 -4.254 -3.825  3.391 -3.343 -0.468 -0.128 -3.838 -1.751 -2.918 
    ML  6264  6262 3  6267     4     1     1    44    63  -3.758  -3.940  -0.507  -2.670                  0.368 -0.385 -0.191  0.094 
    MR  6265  6262 3  6267     4     1     1    43    63  -4.809  -3.838  -1.706  -0.766                  0.368 -0.385 -0.191  0.094 
     D  6266  6262 3  6267     4     0     0    42    62  -4.568  -4.250  -2.265  -0.520                 
    IL  6267  6267 5  6267     4     1     1    45    65  -1.686  -2.369  -1.117  -4.855                  0.000  0.000  0.000  0.000 
    IR  6268  6268 6  6268     3     1     1    44    64  -1.442  -0.798  -4.142                          0.000  0.000  0.000  0.000 
                                             [ MATL 1648 ]   4129      - A - - -
    ML  6269  6268 6  6271     3     1     1    41    60  -7.730  -0.024  -6.384                          1.550 -1.774 -1.500 -1.234 
     D  6270  6268 6  6271     3     0     0    39    59  -6.174  -1.687  -0.566                         
    IL  6271  6271 3  6271     3     1     1    43    63  -1.442  -0.798  -4.142                          0.000  0.000  0.000  0.000 
                                             [ MATL 1649 ]   4130      - A - - -
    ML  6272  6271 3  6274     3     1     1    40    59  -7.730  -0.024  -6.384                          1.596 -1.906 -1.584 -1.406 
     D  6273  6271 3  6274     3     0     0    38    58  -6.174  -1.687  -0.566                         
    IL  6274  6274 3  6274     3     1     1    42    61  -1.442  -0.798  -4.142                          0.000  0.000  0.000  0.000 
                                             [ MATL 1650 ]   4131      - A - - -
    ML  6275  6274 3  6277     3     1     1    39    58  -7.730  -0.024  -6.384                          1.496 -1.690 -1.222 -1.184 
     D  6276  6274 3  6277     3     0     0    37    57  -6.174  -1.687  -0.566                         
    IL  6277  6277 3  6277     3     1     1    41    60  -1.442  -0.798  -4.142                          0.000  0.000  0.000  0.000 
                                             [ MATL 1651 ]   4132      - U - - -
    ML  6278  6277 3  6280     3     1     1    38    57  -7.730  -0.024  -6.384                         -1.067 -1.140 -1.775  1.473 
     D  6279  6277 3  6280     3     0     0    36    56  -6.174  -1.687  -0.566                         
    IL  6280  6280 3  6280     3     1     1    40    59  -1.442  -0.798  -4.142                          0.000  0.000  0.000  0.000 
                                             [ MATL 1652 ]   4133      - U - - -
    ML  6281  6280 3  6283     3     1     1    36    55  -7.730  -0.024  -6.384                         -0.947 -0.958 -1.660  1.406 
     D  6282  6280 3  6283     3     0     0    35    54  -6.174  -1.687  -0.566                         
    IL  6283  6283 3  6283     3     1     1    39    58  -1.442  -0.798  -4.142                          0.000  0.000  0.000  0.000 
                                             [ MATL 1653 ]   4134      - C - - -
    ML  6284  6283 3  6286     3     1     1    35    54  -7.730  -0.024  -6.384                         -1.191  1.435 -1.990 -0.719 
     D  6285  6283 3  6286     3     0     0    34    53  -6.174  -1.687  -0.566                         
    IL  6286  6286 3  6286     3     1     1    38    57  -1.442  -0.798  -4.142                          0.000  0.000  0.000  0.000 
                                             [ MATL 1654 ]   4135      - C - - -
    ML  6287  6286 3  6289     3     1     1    34    53  -7.730  -0.024  -6.384                         -1.191  1.435 -1.990 -0.719 
     D  6288  6286 3  6289     3     0     0    33    52  -6.174  -1.687  -0.566                         
    IL  6289  6289 3  6289     3     1     1    37    56  -1.442  -0.798  -4.142                          0.000  0.000  0.000  0.000 
                                             [ MATL 1655 ]   4136      - U - - -
    ML  6290  6289 3  6292     3     1     1    33    52  -7.730  -0.024  -6.384                         -1.067 -1.140 -1.775  1.473 
     D  6291  6289 3  6292     3     0     0    32    51  -6.174  -1.687  -0.566                         
    IL  6292  6292 3  6292     3     1     1    36    55  -1.442  -0.798  -4.142                          0.000  0.000  0.000  0.000 
                                             [ MATL 1656 ]   4137      - U - - -
    ML  6293  6292 3  6295     5     1     1    32    51  -6.891  -0.045  -6.706  -6.919  -7.810         -0.881 -0.979 -1.610  1.391 
     D  6294  6292 3  6295     5     0     0    31    49  -4.959  -0.803  -4.221  -2.596  -2.508         
    IL  6295  6295 3  6295     5     1     1    32    51  -2.408  -0.496  -4.087  -5.920  -5.193          0.000  0.000  0.000  0.000 
                                             [ MATP 1657 ]   4138   4154 G C - -
    MP  6296  6295 3  6300     6     2     2    31    50  -9.016  -8.955  -0.023  -7.731  -8.011  -8.406 -4.288 -2.881 -4.357  0.492 -4.594 -4.508 -0.067 -4.559 -4.016  3.507 -4.388 -0.568 -0.467 -4.167 -2.083 -3.241 
    ML  6297  6295 3  6300     6     1     1    29    48  -6.250  -6.596  -1.310  -1.005  -6.446  -3.975  0.368 -0.385 -0.191  0.094 
    MR  6298  6295 3  6300     6     1     1    29    48  -6.988  -5.717  -1.625  -5.695  -0.829  -3.908  0.368 -0.385 -0.191  0.094 
     D  6299  6295 3  6300     6     0     0    27    46  -9.049  -7.747  -3.544  -4.226  -4.244  -0.319 
    IL  6300  6300 5  6300     6     1     1    31    50  -2.579  -2.842  -0.760  -4.497  -5.274  -4.934  0.000  0.000  0.000  0.000 
    IR  6301  6301 6  6301     5     1     1    30    49  -2.408  -0.496  -5.920  -4.087  -5.193          0.000  0.000  0.000  0.000 
                                             [ MATP 1658 ]   4139   4153 u a - -
    MP  6302  6301 6  6306     6     2     2    29    48  -9.016  -8.955  -0.023  -7.731  -8.011  -8.406 -3.513 -3.346 -3.467  0.293 -2.644 -4.134  1.677 -3.263 -3.482  0.620 -3.915 -1.299  2.957 -3.699 -0.342 -2.004 
    ML  6303  6301 6  6306     6     1     1    27    46  -6.250  -6.596  -1.310  -1.005  -6.446  -3.975  0.368 -0.385 -0.191  0.094 
    MR  6304  6301 6  6306     6     1     1    27    46  -6.988  -5.717  -1.625  -5.695  -0.829  -3.908  0.368 -0.385 -0.191  0.094 
     D  6305  6301 6  6306     6     0     0    25    44  -9.049  -7.747  -3.544  -4.226  -4.244  -0.319 
    IL  6306  6306 5  6306     6     1     1    29    48  -2.579  -2.842  -0.760  -4.497  -5.274  -4.934  0.000  0.000  0.000  0.000 
    IR  6307  6307 6  6307     5     1     1    28    47  -2.408  -0.496  -5.920  -4.087  -5.193          0.000  0.000  0.000  0.000 
                                             [ MATP 1659 ]   4140   4152 C G - -
    MP  6308  6307 6  6312     6     2     2    27    46  -9.016  -8.955  -0.023  -7.731  -8.011  -8.406 -4.034 -3.880 -3.818 -0.163 -2.676 -4.307  3.350 -3.426 -3.852  0.207 -4.170 -1.814  0.898 -4.141 -0.373 -2.711 
    ML  6309  6307 6  6312     6     1     1    26    44  -6.250  -6.596  -1.310  -1.005  -6.446  -3.975  0.368 -0.385 -0.191  0.094 
    MR  6310  6307 6  6312     6     1     1    25    44  -6.988  -5.717  -1.625  -5.695  -0.829  -3.908  0.368 -0.385 -0.191  0.094 
     D  6311  6307 6  6312     6     0     0    23    42  -9.049  -7.747  -3.544  -4.226  -4.244  -0.319 
    IL  6312  6312 5  6312     6     1     1    27    46  -2.579  -2.842  -0.760  -4.497  -5.274  -4.934  0.000  0.000  0.000  0.000 
    IR  6313  6313 6  6313     5     1     1    26    45  -2.408  -0.496  -5.920  -4.087  -5.193          0.000  0.000  0.000  0.000 
                                             [ MATP 1660 ]   4141   4151 G C - -
    MP  6314  6313 6  6318     6     2     2    25    44  -9.016  -8.955  -0.023  -7.731  -8.011  -8.406 -4.118 -2.782 -4.182  0.725 -4.524 -4.471  0.001 -4.427 -3.919  3.443 -4.308 -0.421 -0.352 -4.048 -2.006 -3.071 
    ML  6315  6313 6  6318     6     1     1    24    43  -6.250  -6.596  -1.310  -1.005  -6.446  -3.975  0.368 -0.385 -0.191  0.094 
    MR  6316  6313 6  6318     6     1     1    24    42  -6.988  -5.717  -1.625  -5.695  -0.829  -3.908  0.368 -0.385 -0.191  0.094 
     D  6317  6313 6  6318     6     0     0    22    40  -9.049  -7.747  -3.544  -4.226  -4.244  -0.319 
    IL  6318  6318 5  6318     6     1     1    25    44  -2.579  -2.842  -0.760  -4.497  -5.274  -4.934  0.000  0.000  0.000  0.000 
    IR  6319  6319 6  6319     5     1     1    24    43  -2.408  -0.496  -5.920  -4.087  -5.193          0.000  0.000  0.000  0.000 
                                             [ MATP 1661 ]   4142   4150 G C - -
    MP  6320  6319 6  6324     6     2     2    23    42  -9.016  -8.955  -0.023  -7.731  -8.011  -8.406 -4.224 -2.846 -4.290  0.587 -4.560 -4.494 -0.035 -4.506 -3.980  3.483 -4.358 -0.528 -0.420 -4.123 -2.047 -3.176 
    ML  6321  6319 6  6324     6     1     1    22    41  -6.250  -6.596  -1.310  -1.005  -6.446  -3.975  0.368 -0.385 -0.191  0.094 
    MR  6322  6319 6  6324     6     1     1    22    41  -6.988  -5.717  -1.625  -5.695  -0.829  -3.908  0.368 -0.385 -0.191  0.094 
     D  6323  6319 6  6324     6     0     0    21    39  -9.049  -7.747  -3.544  -4.226  -4.244  -0.319 
    IL  6324  6324 5  6324     6     1     1    23    42  -2.579  -2.842  -0.760  -4.497  -5.274  -4.934  0.000  0.000  0.000  0.000 
    IR  6325  6325 6  6325     5     1     1    22    41  -2.408  -0.496  -5.920  -4.087  -5.193          0.000  0.000  0.000  0.000 
                                             [ MATP 1662 ]   4143   4149 g u - -
    MP  6326  6325 6  6330     4     2     2    21    40  -6.694  -6.901  -0.064  -5.315                 -2.975 -2.219 -3.077  1.160 -2.776 -3.791  1.254 -3.184 -3.027  1.815 -3.440  2.012  0.848 -3.208 -0.580 -2.006 
    ML  6327  6325 6  6330     4     1     1    22    41  -3.758  -3.940  -0.507  -2.670                  0.368 -0.385 -0.191  0.094 
    MR  6328  6325 6  6330     4     1     1    21    40  -4.809  -3.838  -1.706  -0.766                  0.368 -0.385 -0.191  0.094 
     D  6329  6325 6  6330     4     0     0    20    39  -4.568  -4.250  -2.265  -0.520                 
    IL  6330  6330 5  6330     4     1     1    23    42  -1.686  -2.369  -1.117  -4.855                  0.000  0.000  0.000  0.000 
    IR  6331  6331 6  6331     3     1     1    22    41  -1.442  -0.798  -4.142                          0.000  0.000  0.000  0.000 
                                             [ MATL 1663 ]   4144      - U - - -
    ML  6332  6331 6  6334     3     1     1    18    36  -7.730  -0.024  -6.384                         -1.067 -1.140 -1.775  1.473 
     D  6333  6331 6  6334     3     0     0    17    36  -6.174  -1.687  -0.566                         
    IL  6334  6334 3  6334     3     1     1    21    40  -1.442  -0.798  -4.142                          0.000  0.000  0.000  0.000 
                                             [ MATL 1664 ]   4145      - A - - -
    ML  6335  6334 3  6337     3     1     1    16    35  -7.730  -0.024  -6.384                          1.596 -1.906 -1.584 -1.406 
     D  6336  6334 3  6337     3     0     0    16    34  -6.174  -1.687  -0.566                         
    IL  6337  6337 3  6337     3     1     1    20    38  -1.442  -0.798  -4.142                          0.000  0.000  0.000  0.000 
                                             [ MATL 1665 ]   4146      - A - - -
    ML  6338  6337 3  6340     3     1     1    15    33  -7.730  -0.024  -6.384                          1.596 -1.906 -1.584 -1.406 
     D  6339  6337 3  6340     3     0     0    15    33  -6.174  -1.687  -0.566                         
    IL  6340  6340 3  6340     3     1     1    19    37  -1.442  -0.798  -4.142                          0.000  0.000  0.000  0.000 
                                             [ MATL 1666 ]   4147      - G - - -
    ML  6341  6340 3  6343     3     1     1    13    32  -7.730  -0.024  -6.384                         -0.512 -1.603  1.309 -1.022 
     D  6342  6340 3  6343     3     0     0    13    32  -6.174  -1.687  -0.566                         
    IL  6343  6343 3  6343     3     1     1    18    36  -1.442  -0.798  -4.142                          0.000  0.000  0.000  0.000 
                                             [ MATL 1667 ]   4148      - U - - -
    ML  6344  6343 3  6346     2     1     1     1     1       *   0.000                                 -1.067 -1.140 -1.775  1.473 
     D  6345  6343 3  6346     2     0     0     0     0       *   0.000                                 
    IL  6346  6346 3  6346     2     1     1    13    28  -1.823  -0.479                                  0.000  0.000  0.000  0.000 
                                             [ END  1668 ]      -      - - - - -
     E  6347  6346 3    -1     0     0     0     0     0                                                 
                                             [ BEGL 1618 ]      -      - - - - -
     S  6348  6245 1  6349     1     0     0    39    58   0.000                                         
                                             [ BIF  1619 ]      -      - - - - -
     B  6349  6348 1  6350  6409     0     0    39    58                                                 
                                             [ BEGL 1620 ]      -      - - - - -
     S  6350  6349 1  6351     4     0     0    33    52  -0.049  -6.711  -6.118  -6.758                 
                                             [ MATP 1621 ]   4098   4116 G C - -
    MP  6351  6350 1  6355     6     2     2    33    52  -9.016  -8.955  -0.023  -7.731  -8.011  -8.406 -4.163 -2.825 -4.216  0.617 -4.454 -4.460  0.090 -4.433 -3.947  3.455 -4.326 -0.510 -0.330 -4.066 -1.949 -3.108 
    ML  6352  6350 1  6355     6     1     1    32    51  -6.250  -6.596  -1.310  -1.005  -6.446  -3.975  0.368 -0.385 -0.191  0.094 
    MR  6353  6350 1  6355     6     1     1    32    51  -6.988  -5.717  -1.625  -5.695  -0.829  -3.908  0.368 -0.385 -0.191  0.094 
     D  6354  6350 1  6355     6     0     0    29    48  -9.049  -7.747  -3.544  -4.226  -4.244  -0.319 
    IL  6355  6355 5  6355     6     1     1    33    52  -2.579  -2.842  -0.760  -4.497  -5.274  -4.934  0.000  0.000  0.000  0.000 
    IR  6356  6356 6  6356     5     1     1    33    52  -2.408  -0.496  -5.920  -4.087  -5.193          0.000  0.000  0.000  0.000 
                                             [ MATP 1622 ]   4099   4115 g u - -
    MP  6357  6356 6  6361     6     2     2    31    50  -9.016  -8.955  -0.023  -7.731  -8.011  -8.406 -3.332 -2.225 -3.472  1.290 -3.954 -4.697  0.380 -3.539 -3.221  1.737 -3.729  2.704  0.018 -3.953 -1.558 -2.241 
    ML  6358  6356 6  6361     6     1     1    30    49  -6.250  -6.596  -1.310  -1.005  -6.446  -3.975  0.368 -0.385 -0.191  0.094 
    MR  6359  6356 6  6361     6     1     1    30    49  -6.988  -5.717  -1.625  -5.695  -0.829  -3.908  0.368 -0.385 -0.191  0.094 
     D  6360  6356 6  6361     6     0     0    27    46  -9.049  -7.747  -3.544  -4.226  -4.244  -0.319 
    IL  6361  6361 5  6361     6     1     1    31    50  -2.579  -2.842  -0.760  -4.497  -5.274  -4.934  0.000  0.000  0.000  0.000 
    IR  6362  6362 6  6362     5     1     1    31    50  -2.408  -0.496  -5.920  -4.087  -5.193          0.000  0.000  0.000  0.000 
                                             [ MATP 1623 ]   4100   4114 C G - -
    MP  6363  6362 6  6367     6     2     2    29    48  -9.016  -8.955  -0.023  -7.731  -8.011  -8.406 -3.967 -3.844 -3.748 -0.125 -2.593 -4.229  3.300 -3.348 -3.784  0.193 -4.104 -1.805  1.074 -4.064 -0.286 -2.642 
    ML  6364  6362 6  6367     6     1     1    28    47  -6.250  -6.596  -1.310  -1.005  -6.446  -3.975  0.368 -0.385 -0.191  0.094 
    MR  6365  6362 6  6367     6     1     1    28    47  -6.988  -5.717  -1.625  -5.695  -0.829  -3.908  0.368 -0.385 -0.191  0.094 
     D  6366  6362 6  6367     6     0     0    25    44  -9.049  -7.747  -3.544  -4.226  -4.244  -0.319 
    IL  6367  6367 5  6367     6     1     1    29    48  -2.579  -2.842  -0.760  -4.497  -5.274  -4.934  0.000  0.000  0.000  0.000 
    IR  6368  6368 6  6368     5     1     1    29    48  -2.408  -0.496  -5.920  -4.087  -5.193          0.000  0.000  0.000  0.000 
                                             [ MATP 1624 ]   4101   4113 C G - -
    MP  6369  6368 6  6373     6     2     2    27    46  -9.016  -8.955  -0.023  -7.731  -8.011  -8.406 -3.622 -3.420 -3.516  0.338 -2.556 -4.113  3.076 -3.228 -3.532  0.818 -3.920 -1.332  1.189 -3.770 -0.236 -2.406 
    ML  6370  6368 6  6373     6     1     1    26    45  -6.250  -6.596  -1.310  -1.005  -6.446  -3.975  0.368 -0.385 -0.191  0.094 
    MR  6371  6368 6  6373     6     1     1    26    45  -6.988  -5.717  -1.625  -5.695  -0.829  -3.908  0.368 -0.385 -0.191  0.094 
     D  6372  6368 6  6373     6     0     0    24    43  -9.049  -7.747  -3.544  -4.226  -4.244  -0.319 
    IL  6373  6373 5  6373     6     1     1    27    46  -2.579  -2.842  -0.760  -4.497  -5.274  -4.934  0.000  0.000  0.000  0.000 
    IR  6374  6374 6  6374     5     1     1    27    46  -2.408  -0.496  -5.920  -4.087  -5.193          0.000  0.000  0.000  0.000 
                                             [ MATP 1625 ]   4102   4112 G C - -
    MP  6375  6374 6  6379     6     2     2    25    44  -9.016  -8.955  -0.023  -7.731  -8.011  -8.406 -4.199 -2.849 -4.251  0.546 -4.451 -4.462  0.100 -4.456 -3.969  3.468 -4.342 -0.540 -0.343 -4.088 -1.950 -3.143 
    ML  6376  6374 6  6379     6     1     1    25    44  -6.250  -6.596  -1.310  -1.005  -6.446  -3.975  0.368 -0.385 -0.191  0.094 
    MR  6377  6374 6  6379     6     1     1    24    43  -6.988  -5.717  -1.625  -5.695  -0.829  -3.908  0.368 -0.385 -0.191  0.094 
     D  6378  6374 6  6379     6     0     0    23    42  -9.049  -7.747  -3.544  -4.226  -4.244  -0.319 
    IL  6379  6379 5  6379     6     1     1    25    44  -2.579  -2.842  -0.760  -4.497  -5.274  -4.934  0.000  0.000  0.000  0.000 
    IR  6380  6380 6  6380     5     1     1    25    44  -2.408  -0.496  -5.920  -4.087  -5.193          0.000  0.000  0.000  0.000 
                                             [ MATP 1626 ]   4103   4111 U A - -
    MP  6381  6380 6  6385     4     2     2    23    42  -6.694  -6.901  -0.064  -5.315                 -3.738 -3.541 -3.623  0.127 -2.669 -4.226  1.647 -3.330 -3.633  0.464 -4.028 -1.453  3.055 -3.903 -0.356 -2.498 
    ML  6382  6380 6  6385     4     1     1    24    43  -3.758  -3.940  -0.507  -2.670                  0.368 -0.385 -0.191  0.094 
    MR  6383  6380 6  6385     4     1     1    23    42  -4.809  -3.838  -1.706  -0.766                  0.368 -0.385 -0.191  0.094 
     D  6384  6380 6  6385     4     0     0    22    41  -4.568  -4.250  -2.265  -0.520                 
    IL  6385  6385 5  6385     4     1     1    25    44  -1.686  -2.369  -1.117  -4.855                  0.000  0.000  0.000  0.000 
    IR  6386  6386 6  6386     3     1     1    24    43  -1.442  -0.798  -4.142                          0.000  0.000  0.000  0.000 
                                             [ MATL 1627 ]   4104      - A - - -
    ML  6387  6386 6  6389     3     1     1    20    39  -7.730  -0.024  -6.384                          1.596 -1.906 -1.584 -1.406 
     D  6388  6386 6  6389     3     0     0    19    38  -6.174  -1.687  -0.566                         
    IL  6389  6389 3  6389     3     1     1    23    42  -1.442  -0.798  -4.142                          0.000  0.000  0.000  0.000 
                                             [ MATL 1628 ]   4105      - A - - -
    ML  6390  6389 3  6392     3     1     1    19    38  -7.730  -0.024  -6.384                          1.596 -1.906 -1.584 -1.406 
     D  6391  6389 3  6392     3     0     0    18    37  -6.174  -1.687  -0.566                         
    IL  6392  6392 3  6392     3     1     1    22    41  -1.442  -0.798  -4.142                          0.000  0.000  0.000  0.000 
                                             [ MATL 1629 ]   4106      - C - - -
    ML  6393  6392 3  6395     3     1     1    18    36  -7.730  -0.024  -6.384                         -1.191  1.435 -1.990 -0.719 
     D  6394  6392 3  6395     3     0     0    17    36  -6.174  -1.687  -0.566                         
    IL  6395  6395 3  6395     3     1     1    21    40  -1.442  -0.798  -4.142                          0.000  0.000  0.000  0.000 
                                             [ MATL 1630 ]   4107      - U - - -
    ML  6396  6395 3  6398     3     1     1    16    35  -7.730  -0.024  -6.384                         -1.067 -1.140 -1.775  1.473 
     D  6397  6395 3  6398     3     0     0    16    34  -6.174  -1.687  -0.566                         
    IL  6398  6398 3  6398     3     1     1    20    38  -1.442  -0.798  -4.142                          0.000  0.000  0.000  0.000 
                                             [ MATL 1631 ]   4108      - A - - -
    ML  6399  6398 3  6401     3     1     1    15    33  -7.730  -0.024  -6.384                          1.531 -1.667 -1.454 -1.216 
     D  6400  6398 3  6401     3     0     0    15    33  -6.174  -1.687  -0.566                         
    IL  6401  6401 3  6401     3     1     1    19    37  -1.442  -0.798  -4.142                          0.000  0.000  0.000  0.000 
                                             [ MATL 1632 ]   4109      - U - - -
    ML  6402  6401 3  6404     3     1     1    13    32  -7.730  -0.024  -6.384                         -1.067 -1.140 -1.775  1.473 
     D  6403  6401 3  6404     3     0     0    13    32  -6.174  -1.687  -0.566                         
    IL  6404  6404 3  6404     3     1     1    18    36  -1.442  -0.798  -4.142                          0.000  0.000  0.000  0.000 
                                             [ MATL 1633 ]   4110      - A - - -
    ML  6405  6404 3  6407     2     1     1     1     1       *   0.000                                  1.427 -1.573 -1.017 -1.058 
     D  6406  6404 3  6407     2     0     0     0     0       *   0.000                                 
    IL  6407  6407 3  6407     2     1     1    13    28  -1.823  -0.479                                  0.000  0.000  0.000  0.000 
                                             [ END  1634 ]      -      - - - - -
     E  6408  6407 3    -1     0     0     0     0     0                                                 
                                             [ BEGR 1635 ]      -      - - - - -
     S  6409  6349 1  6410     5     0     0    19    37  -6.891  -0.045  -6.706  -6.919  -7.810         
    IL  6410  6410 2  6410     5     1     1    20    39  -2.408  -0.496  -4.087  -5.920  -5.193          0.000  0.000  0.000  0.000 
                                             [ MATP 1636 ]   4117   4122 C G - -
    MP  6411  6410 2  6415     4     2     2    19    37  -6.694  -6.270  -0.071  -5.315                 -4.090 -3.949 -3.854 -0.229 -2.682 -4.324  3.378 -3.445 -3.891  0.091 -4.198 -1.892  0.873 -4.187 -0.382 -2.748 
    ML  6412  6410 2  6415     4     1     1    19    38  -3.758  -3.940  -0.507  -2.670                  0.368 -0.385 -0.191  0.094 
    MR  6413  6410 2  6415     4     1     1    19    38  -4.809  -3.838  -1.706  -0.766                  0.368 -0.385 -0.191  0.094 
     D  6414  6410 2  6415     4     0     0    18    37  -4.568  -4.250  -2.265  -0.520                 
    IL  6415  6415 5  6415     4     1     1    21    39  -1.686  -2.369  -1.117  -4.855                  0.000  0.000  0.000  0.000 
    IR  6416  6416 6  6416     3     1     1    20    38  -1.454  -0.789  -4.154                          0.000  0.000  0.000  0.000 
                                             [ MATL 1637 ]   4118      - U - - -
    ML  6417  6416 6  6419     3     1     1    15    33  -7.730  -0.024  -6.384                         -1.067 -1.140 -1.775  1.473 
     D  6418  6416 6  6419     3     0     0    15    33  -6.174  -1.687  -0.566                         
    IL  6419  6419 3  6419     3     1     1    19    37  -1.442  -0.798  -4.142                          0.000  0.000  0.000  0.000 
                                             [ MATL 1638 ]   4119      - A - - -
    ML  6420  6419 3  6422     3     1     1    13    32  -7.730  -0.024  -6.384                          1.596 -1.906 -1.584 -1.406 
     D  6421  6419 3  6422     3     0     0    13    32  -6.174  -1.687  -0.566                         
    IL  6422  6422 3  6422     3     1     1    18    36  -1.442  -0.798  -4.142                          0.000  0.000  0.000  0.000 
                                             [ MATL 1639 ]   4120      - A - - -
    ML  6423  6422 3  6425     2     1     1     1     1       *   0.000                                  1.527 -1.712 -1.461 -1.154 
```
