## Supplementary material for "All-at-once RNA folding with 3D motif prediction framed by evolutionary information": iss34-bld-frg-slf-ins.pl

```
#! /usr/bin/perl

# github issue 34 - when building a model with truncated parsetrees, those 
#                   that end with self-transiting inserts can lead to 
#                   insert states with problematically high self-transition
#                   probabilities. One place this is a problem is in the 
#                   QDB calculation where the expected length of these
#                   inserts is so high that W can be set to > 1000 * clen
#                   (which causes cmbuild to fail becaue it is a fixed threshold
#                   on how big W is allowed to get).
#
#                   iss34.sto is the RF01133 alignment from Rfam 14.8's Rfam.seed.
# 
# EPN, Mon Mar  6 14:16:33 2023
#

$usage = "perl iss34-bld-frg-slf-ins.pl <cmbuild> <path to iss34.sto>\n";
if ($#ARGV != 1) { die "Wrong argument number.\n$usage"; }

$cmbuild = shift;
$alifile = shift;
$ok      = 1;

if ($ok) { 
  $output = `$cmbuild --fragthresh 1.0 iss34.cm $alifile > /dev/null`;
  if ($? != 0) { $ok = 0; }
}
# if cmbuild finishes successfully, then we pass this test, no need to parse anything

foreach $tmpfile ("iss34.cm") { 
  unlink $tmpfile if -e $tmpfile;
}

if ($ok) { print "ok\n";     exit 0; }
else     { print "FAILED\n"; exit 1; }
```
