## Supplementary material for "All-at-once RNA folding with 3D motif prediction framed by evolutionary information": itest2-duplicate-names.pl

```
#! /usr/bin/perl

# Check that we can deal with profiles and sequences that contain
# duplicate names, both as queries and targets. 
#
# Usage:    ./itest2-duplicate-names.pl <builddir> <srcdir> <tmpfile prefix>
# Example:  ./itest2-duplicate-names.pl ..         ..       tmpfoo
#
# SRE, Sun Dec 13 14:41:31 2009 [Yokohama, Japan]

BEGIN {
    $builddir = shift;
    $srcdir   = shift;
    $tmppfx   = shift;
}
use lib "$srcdir/testsuite";  # The BEGIN is necessary to make this work: sets $srcdir at compile-time
use i1;


# Verify that we have all the executables we need for the test.
if (! -x "$builddir/src/cmbuild")     { die "FAIL: didn't find cmbuild binary in $builddir/src\n";  }
if (! -x "$builddir/src/cmcalibrate") { die "FAIL: didn't find cmcalibrate binary in $builddir/src\n";  }
if (! -x "$builddir/src/cmpress")     { die "FAIL: didn't find cmpress binary in $builddir/src\n";  }
if (! -x "$builddir/src/cmsearch")    { die "FAIL: didn't find cmsearch binary in $builddir/src\n"; }
if (! -x "$builddir/src/cmscan")      { die "FAIL: didn't find cmscan binary in $builddir/src\n";   }

# Create our test files
if (! open(ALI1, ">$tmppfx.sto")) { print "FAIL: couldn't open $tmppfx.sto for write";  exit 1; }
if (! open(SEQ1, ">$tmppfx.fa"))  { print "FAIL: couldn't open $tmppfx.fa for write";   exit 1; }

print ALI1 <<"EOF";
# STOCKHOLM 1.0
#=GF ID profile
#=GF AC XX01234.5
#=GF DE A test description
seq1          ACGUACGUACGUACGUACGUACGU
seq2          ACGUACGUACGUACGUACGUACGU
seq3          ACGUACGUACGUACGUACGUACGU
#=GC SS_cons  <<<<________________>>>>
//
# STOCKHOLM 1.0
#=GF ID profile
#=GF AC XX01234.5
#=GF DE A test description
seq1          UGCAUGCAUGCAUGCAUGCAUGCAUGCAUGCA
seq2          UGCAUGCAUGCAUGCAUGCAUGCAUGCAUGCA
seq3          UGCAUGCAUGCAUGCAUGCAUGCAUGCAUGCA
#=GC SS_cons  <<<<<<<<________________>>>>>>>>
//
EOF

print SEQ1 << "EOF";
>seq
ACGUACGUACGUACGUACGUACGU
>seq
UGCAUGCAUGCAUGCAUGCAUGCAUGCAUGCA
EOF

close ALI1;
close SEQ1;

if(-e "$tmppfx.cm.i1m") { unlink "$tmppfx.cm.i1m"; }
if(-e "$tmppfx.cm.i1p") { unlink "$tmppfx.cm.i1p"; }
if(-e "$tmppfx.cm.i1f") { unlink "$tmppfx.cm.i1f"; }
if(-e "$tmppfx.cm.i1i") { unlink "$tmppfx.cm.i1i"; }
if(-e "$tmppfx.cm.ssi") { unlink "$tmppfx.cm.ssi"; }


# cmbuild and cmcalibrate will succeed; they don't care about dup names.
# cmpress will fail; it uses an SSI index, which does care about dup names.
@output = `$builddir/src/cmbuild -F $tmppfx.cm $tmppfx.sto 2>&1`;   if ($? != 0) { die "FAIL: cmbuild failed\n"; }
@output = `$builddir/src/cmcalibrate -L 0.05 $tmppfx.cm    2>&1`;   if ($? != 0) { die "FAIL: cmcalibrate failed\n"; }
@output = `$builddir/src/cmpress -F $tmppfx.cm             2>&1`;   if ($? == 0) { die "FAIL: cmpress should have detected dup names and failed, but it didn't\n"; }

# cmsearch should show four results
$output = `$builddir/src/cmsearch --tblout $tmppfx.tbl $tmppfx.cm $tmppfx.fa 2>&1`;
if ($? != 0) { die "FAIL: cmsearch failed\n"; }

&i1::ParseTblFormat1("$tmppfx.tbl");
if ($i1::ntbl != 4) { die "FAIL: on expected number of hits, cmsearch\n"; } 

# you can't run cmscan, because it depends on cmpress success


print "ok\n";
unlink "$tmppfx.sto";
unlink "$tmppfx.fa";
unlink "$tmppfx.tbl";
unlink <$tmppfx.cm*>;
exit 0;
```
