## Supplementary material for "All-at-once RNA folding with 3D motif prediction framed by evolutionary information": itest10-build-frags.pl

```
#! /usr/bin/perl

# Test the fragment definition options of cmbuild
#
# Usage:    ./itest10-build-frags.pl <builddir> <srcdir> <tmpfile prefix>
# Example:  ./itest10-build-frags.pl ..         ..       tmpfoo
#
# EPN, Thu Mar  9 12:53:25 2023

BEGIN {
    $builddir = shift;
    $srcdir   = shift;
    $tmppfx   = shift;
}

# Verify that we have all the executables we need for the test.
if (! -x "$builddir/src/cmbuild")     { die "FAIL: didn't find cmbuild binary in $builddir/src\n";  }
if (! -x "$builddir/src/cmstat")      { die "FAIL: didn't find cmstat  binary in $builddir/src\n";  }

# Create our test files
if (! open(ALI1, ">$tmppfx.1.sto")) { print "FAIL: couldn't open $tmppfx.1.sto for write";  exit 1; }
if (! open(ALI2, ">$tmppfx.2.sto")) { print "FAIL: couldn't open $tmppfx.2.sto for write";  exit 1; }

print ALI1 <<"EOF";
# STOCKHOLM 1.0

seq1               ACGUACGUAC
seq2               .CGUACGUA.
seq3               ..GUACGU..
seq4               ...UACGU..
seq5               ....ACGU..
#=GC SS_cons       :::<__>:::
#=GC RF            xxxxxxxxxx
//
EOF

print ALI2 <<"EOF";
# STOCKHOLM 1.0

seq1               ACGUACGUAC
seq2               ~CGUACGUA~
seq3               ..GUACGU..
seq4               ~~~UACGU~~
seq5               ....ACGU..
#=GC SS_cons       :::<__>:::
#=GC RF            xxxxxxxxxx
//
EOF

close ALI1;
close ALI2;

if(-e "$tmppfx.cm")     { unlink "$tmppfx.cm"; }
if(-e "$tmppfx.cm.i1m") { unlink "$tmppfx.cm.i1m"; }
if(-e "$tmppfx.cm.i1p") { unlink "$tmppfx.cm.i1p"; }
if(-e "$tmppfx.cm.i1f") { unlink "$tmppfx.cm.i1f"; }
if(-e "$tmppfx.cm.i1i") { unlink "$tmppfx.cm.i1i"; }
if(-e "$tmppfx.cm.ssi") { unlink "$tmppfx.cm.ssi"; }

# span: 
# seq1: 1.0
# seq2: 0.8
# seq3: 0.6
# seq4: 0.5
# seq5: 0.4

# These tests only check consensus length of resulting model. We don't check that the correct seqs get set as fragments or not.

my $clen;
######################
# --fragthresh testing 
# fragthresh 1, seq3, seq4, seq5 frags, clen 10
`$builddir/src/cmbuild --wnone -F --fragthresh 1 $tmppfx.cm $tmppfx.1.sto 2>&1`;          if ($? != 0) { die "FAIL: cmbuild failed\n"; }
`$builddir/src/cmstat $tmppfx.cm > $tmppfx.1.cmstat 2>&1`;                                if ($? != 0) { die "FAIL: cmstat  failed\n"; }
$clen = get_clen("$tmppfx.1.cmstat"); if($clen != 10) { die "cmbuild --fragthresh 1 failed"; }

# fragthresh 0.75, seq3, seq4, seq5 frags, clen 10
`$builddir/src/cmbuild --wnone -F --fragthresh 0.75 $tmppfx.cm $tmppfx.1.sto 2>&1`;       if ($? != 0) { die "FAIL: cmbuild failed\n"; }
`$builddir/src/cmstat $tmppfx.cm > $tmppfx.2.cmstat 2>&1`;                                if ($? != 0) { die "FAIL: cmstat  failed\n"; }
$clen = get_clen("$tmppfx.2.cmstat"); if($clen != 10) { die "cmbuild --fragthresh 0.75 failed"; }

# fragthresh 0.55, seq4, seq5 frags, clen 8
`$builddir/src/cmbuild --wnone -F --fragthresh 0.55 $tmppfx.cm $tmppfx.1.sto 2>&1`;       if ($? != 0) { die "FAIL: cmbuild failed\n"; }
`$builddir/src/cmstat $tmppfx.cm > $tmppfx.3.cmstat 2>&1`;                                if ($? != 0) { die "FAIL: cmstat  failed\n"; }
$clen = get_clen("$tmppfx.3.cmstat"); if($clen != 8) { die "cmbuild --fragthresh 0.55 failed"; }

# fragthresh 0.35, no frags, clen 6
`$builddir/src/cmbuild --wnone -F --fragthresh 0.35 $tmppfx.cm $tmppfx.1.sto 2>&1`;       if ($? != 0) { die "FAIL: cmbuild failed\n"; }
`$builddir/src/cmstat $tmppfx.cm > $tmppfx.4.cmstat 2>&1`;                                if ($? != 0) { die "FAIL: cmstat  failed\n"; }
$clen = get_clen("$tmppfx.4.cmstat"); if($clen != 6) { die "cmbuild --fragthresh 0.35 failed"; }

# fragthresh 0, no frags, clen 6
`$builddir/src/cmbuild --wnone -F --fragthresh 0 $tmppfx.cm $tmppfx.1.sto 2>&1`;          if ($? != 0) { die "FAIL: cmbuild failed\n"; }
`$builddir/src/cmstat $tmppfx.cm > $tmppfx.5.cmstat 2>&1`;                                if ($? != 0) { die "FAIL: cmstat  failed\n"; }
$clen = get_clen("$tmppfx.5.cmstat"); if($clen != 6) { die "cmbuild --fragthresh 0 failed"; }

######################
# --fragnrfpos testing
# fragnrfpos 0, seq2, seq3, seq4, seq5 frags, clen 10 (--hand)
`$builddir/src/cmbuild --wnone -F --hand --fragnrfpos 0 $tmppfx.cm $tmppfx.1.sto 2>&1`;   if ($? != 0) { die "FAIL: cmbuild failed\n"; }
`$builddir/src/cmstat $tmppfx.cm > $tmppfx.6.cmstat 2>&1`;                                if ($? != 0) { die "FAIL: cmstat  failed\n"; }
$clen = get_clen("$tmppfx.6.cmstat"); if($clen != 10) { die "cmbuild --fragnrfpos 0 failed"; }

# fragnrfpos 4, no frags, clen 10 (--hand)
`$builddir/src/cmbuild --wnone -F --hand --fragnrfpos 4 $tmppfx.cm $tmppfx.1.sto 2>&1`;   if ($? != 0) { die "FAIL: cmbuild failed\n"; }
`$builddir/src/cmstat $tmppfx.cm > $tmppfx.7.cmstat 2>&1`;                                if ($? != 0) { die "FAIL: cmstat  failed\n"; }
$clen = get_clen("$tmppfx.7.cmstat"); if($clen != 10) { die "cmbuild --fragnrfpos 4 failed"; }

# fragnrfpos 10, no frags, clen 10 (--hand)
`$builddir/src/cmbuild --wnone -F --hand --fragnrfpos 10 $tmppfx.cm $tmppfx.1.sto 2>&1`;  if ($? != 0) { die "FAIL: cmbuild failed\n"; }
`$builddir/src/cmstat $tmppfx.cm > $tmppfx.8.cmstat 2>&1`;                                if ($? != 0) { die "FAIL: cmstat  failed\n"; }
$clen = get_clen("$tmppfx.8.cmstat"); if($clen != 10) { die "cmbuild --fragnrfpos 10 failed"; }

######################
# --fraggiven testing
# $tmppfx.1.sto (ALI1) no frags, clen 6 
`$builddir/src/cmbuild --wnone -F --fraggiven $tmppfx.cm $tmppfx.1.sto 2>&1`;             if ($? != 0) { die "FAIL: cmbuild failed\n"; }
`$builddir/src/cmstat $tmppfx.cm > $tmppfx.9.cmstat 2>&1`;                                if ($? != 0) { die "FAIL: cmstat  failed\n"; }
$clen = get_clen("$tmppfx.9.cmstat"); if($clen != 6) { die "cmbuild --fraggiven (1) failed"; }

# $tmppfx.1.sto (ALI1) seq2 and seq 4 frags, clen 8
`$builddir/src/cmbuild --wnone -F --fraggiven $tmppfx.cm $tmppfx.2.sto 2>&1`;             if ($? != 0) { die "FAIL: cmbuild failed\n"; }
`$builddir/src/cmstat $tmppfx.cm > $tmppfx.10.cmstat 2>&1`;                               if ($? != 0) { die "FAIL: cmstat  failed\n"; }
$clen = get_clen("$tmppfx.10.cmstat"); if($clen != 8) { die "cmbuild --fraggiven (2) failed"; }

print "ok\n";
unlink "$tmppfx.cm";
unlink "$tmppfx.1.sto";
unlink "$tmppfx.2.sto";
unlink "$tmppfx.1.cmstat";
unlink "$tmppfx.2.cmstat";
unlink "$tmppfx.3.cmstat";
unlink "$tmppfx.4.cmstat";
unlink "$tmppfx.5.cmstat";
unlink "$tmppfx.6.cmstat";
unlink "$tmppfx.7.cmstat";
unlink "$tmppfx.8.cmstat";
unlink "$tmppfx.9.cmstat";
unlink "$tmppfx.10.cmstat";
exit 0;

sub get_clen 
{
    my ($cmstat_file) = @_;
    open(CMSTAT, $cmstat_file) || die "FAIL: unable to open cmstat output file $cmstat_file";
    while(my $line = <CMSTAT>) { 
      chomp $line;
      if($line !~ m/^\#/) { 
        $line =~ s/^\s+//;
        $line =~ s/\s+$//;
        my @el_A = split(/\s+/, $line);
        ##                                                                                              rel entropy
        ##                                                                                             ------------
        ## idx   name                  accession      nseq  eff_nseq   clen      W   bps  bifs  model     cm    hmm
        ## ----  --------------------  ---------  --------  --------  -----  -----  ----  ----  -----  -----  -----
        #     1  tmp1                  -                 3      3.00      9     22     1     0     cm  1.126  1.086
        $clen = $el_A[5];
      }
    }
    close(CMSTAT);
    return $clen;
}
```
