## Supplementary material for "All-at-once RNA folding with 3D motif prediction framed by evolutionary information": itest11-search-frags.pl

```
#! /usr/bin/perl

# Test cmsearch -A with fragments, and cmbuild --fraggiven using that -A output alignment.
#
# Usage:    ./itest11-search-frags.pl <builddir> <srcdir> <tmpfile prefix>
# Example:  ./itest11-search-frags.pl ..         ..       tmpfoo
#
# EPN, Thu Mar 16 13:59:24 2023

BEGIN {
    $builddir = shift;
    $srcdir   = shift;
    $tmppfx   = shift;
}

# Verify that we have all the executables we need for the test.
if (! -x "$builddir/src/cmsearch")       { die "FAIL: didn't find cmsearch binary in $builddir/src\n";  }
if (! -x "$builddir/src/cmbuild")        { die "FAIL: didn't find cmbuild binary in $builddir/src\n";  }
if (! -r "$srcdir/testsuite/Vault.c.cm") { die "FAIL: didn't find $srcdir/testsuite/Vault.c.cm\n"; }

# Create our test files
if (! open(SEQ1, ">$tmppfx.fa")) { print "FAIL: couldn't open $tmppfx.fa for writing";  exit 1; }

print SEQ1 <<"EOF";
>Vault-cmconsensus
GgGccGGCUUUAGCucAGcGGUUACuUCgacuauuauaauuuuauuuuuuuauauuuuuc
uuuuggGGUucGAaaCCCgCggGCGCUgUCCggCccUUUU
>Vault-cmconsensus-5p
GgGccGGCUUUAGCucAGcGGUUACuUCgacuauuauaauuuuauuuuuuuauauuuuuc
>Vault-cmconsensus-3p
uuuuggGGUucGAaaCCCgCggGCGCUgUCCggCccUUUU
>Vault-cmconsensus-5p-and-3p
AGcGGUUACuUCgacuauuauaauuuuauuuuuuuauauuuuuc
>Vault-cmconsensus-5p-2
GGccGGCUUUAGCucAGcGGUUACuUCgacuauuauaauuuuauuuuuuuauauuuuuc
>Vault-cmconsensus-3p-2
uuuuggGGUucGAaaCCCgCggGCGCUgUCCggCccUUU
>Vault-cmconsensus-5pspecial
uuuuaaaaaaUUUAGCucAGcGGUUACuUCgacuauuauaauuuuauuuuuuuauauuuuuc
>Vault-cmconsensus-3pspecial
uuuuggGGUucGAaaCCCgCggGCGCUgUCCggCcaaaaaaaaaaaaaaaaaaa
EOF

close SEQ1;

# define aligned seqs we expect in -A output
my %ali_H = ();
$ali_H{"Vault-cmconsensus/1-100"}           = "GGGCCGGCUUUAGCUCAGCGGUUACUUCGACUAUUAUAAUUUUAUUUUUUUAUAUUUUUCUUUUGGGGUUCGAAACCCGCGGGCGCUGUCCGGCCCUUUU";
$ali_H{"Vault-cmconsensus-5p/1-60"}         = "GGGCCGGCUUUAGCUCAGCGGUUACUUCGACUAUUAUAAUUUUAUUUUUUUAUAUUUUUC~~~~~~~~~~~~~~~~~~~~~~~~~~~~~~~~~~~~~~~~";
$ali_H{"Vault-cmconsensus-3p/1-40"}         = "~~~~~~~~~~~~~~~~~~~~~~~~~~~~~~~~~~~~~~~~~~~~~~~~~~~~~~~~~~~~UUUUGGGGUUCGAAACCCGCGGGCGCUGUCCGGCCCUUUU";
$ali_H{"Vault-cmconsensus-5p-2/1-59"}       = "~GGCCGGCUUUAGCUCAGCGGUUACUUCGACUAUUAUAAUUUUAUUUUUUUAUAUUUUUC~~~~~~~~~~~~~~~~~~~~~~~~~~~~~~~~~~~~~~~~";
$ali_H{"Vault-cmconsensus-3p-2/1-39"}       = "~~~~~~~~~~~~~~~~~~~~~~~~~~~~~~~~~~~~~~~~~~~~~~~~~~~~~~~~~~~~UUUUGGGGUUCGAAACCCGCGGGCGCUGUCCGGCCCUUU~";
$ali_H{"Vault-cmconsensus-5pspecial/11-62"} = "--------UUUAGCUCAGCGGUUACUUCGACUAUUAUAAUUUUAUUUUUUUAUAUUUUUC~~~~~~~~~~~~~~~~~~~~~~~~~~~~~~~~~~~~~~~~";
$ali_H{"Vault-cmconsensus-3pspecial/1-35"}  = "~~~~~~~~~~~~~~~~~~~~~~~~~~~~~~~~~~~~~~~~~~~~~~~~~~~~~~~~~~~~UUUUGGGGUUCGAAACCCGCGGGCGCUGUCCGGCC-----";
$ali_H{"Vault-cmconsensus-5p-and-3p/1-44"}  = "~~~~~~~~~~~~~~~~AGCGGUUACUUCGACUAUUAUAAUUUUAUUUUUUUAUAUUUUUC~~~~~~~~~~~~~~~~~~~~~~~~~~~~~~~~~~~~~~~~";

# define --tfile lines that start with is_std that we expect 
my %is_std_H = ();
$is_std_H{"Vault-cmconsensus/1-100"}           = "TRUE";
$is_std_H{"Vault-cmconsensus-5p/1-60"}         = "FALSE";
$is_std_H{"Vault-cmconsensus-3p/1-40"}         = "FALSE";
$is_std_H{"Vault-cmconsensus-5p-2/1-59"}       = "FALSE";
$is_std_H{"Vault-cmconsensus-3p-2/1-39"}       = "FALSE";
$is_std_H{"Vault-cmconsensus-5pspecial/11-62"} = "FALSE";
$is_std_H{"Vault-cmconsensus-3pspecial/1-35"}  = "FALSE";
$is_std_H{"Vault-cmconsensus-5p-and-3p/1-44"}  = "FALSE";

# define --tfile lines that start with pass_idx that we expect 
my %pass_idx_H = ();
$pass_idx_H{"Vault-cmconsensus/1-100"}           = "1";
$pass_idx_H{"Vault-cmconsensus-5p/1-60"}         = "3";
$pass_idx_H{"Vault-cmconsensus-3p/1-40"}         = "2";
$pass_idx_H{"Vault-cmconsensus-5p-2/1-59"}       = "4";
$pass_idx_H{"Vault-cmconsensus-3p-2/1-39"}       = "4";
$pass_idx_H{"Vault-cmconsensus-5pspecial/11-62"} = "3";
$pass_idx_H{"Vault-cmconsensus-3pspecial/1-35"}  = "2";
$pass_idx_H{"Vault-cmconsensus-5p-and-3p/1-44"}  = "4";
# from infernal.h:
#define PLI_PASS_STD_ANY         1  /* only standard alns allowed, no truncated ones, any subseq */
#define PLI_PASS_5P_ONLY_FORCE   2  /* only 5' truncated alns allowed, first (i0) residue must be included */
#define PLI_PASS_3P_ONLY_FORCE   3  /* only 3' truncated alns allowed, final (j0) residue must be included */
#define PLI_PASS_5P_AND_3P_FORCE 4  /* 5' and 3' truncated alns allowed, first & final (i0 & j0) residue must be included */

# Create the test CM file
`cat $srcdir/testsuite/Vault.c.cm > $tmppfx.cm`;  if ($?) { die "FAIL: cat\n"; }
# remove any old cmpress'd files if they exist
if(-e "$tmppfx.cm.i1m") { unlink "$tmppfx.cm.i1m"; }
if(-e "$tmppfx.cm.i1p") { unlink "$tmppfx.cm.i1p"; }
if(-e "$tmppfx.cm.i1f") { unlink "$tmppfx.cm.i1f"; }
if(-e "$tmppfx.cm.i1i") { unlink "$tmppfx.cm.i1i"; }
if(-e "$tmppfx.cm.ssi") { unlink "$tmppfx.cm.ssi"; }

######################
# run cmsearch and make sure the -A output alignment is as expected
printf("$builddir/src/cmsearch  --incT 10 -A $tmppfx.stk $tmppfx.cm $tmppfx.fa 2>&1\n");
`$builddir/src/cmsearch  --incT 10 -A $tmppfx.stk $tmppfx.cm $tmppfx.fa 2>&1`; if ($? != 0) { die "FAIL: cmsearch failed\n"; }
check_stk("$tmppfx.stk", \%ali_H);

# run cmbuild using the -A output alignment as input, and make sure the parsetree file is as expected
if(-e "$tmppfx.cm2")     { unlink "$tmppfx.cm2"; }
if(-e "$tmppfx.cm2.i1m") { unlink "$tmppfx.cm2.i1m"; }
if(-e "$tmppfx.cm2.i1p") { unlink "$tmppfx.cm2.i1p"; }
if(-e "$tmppfx.cm2.i1f") { unlink "$tmppfx.cm2.i1f"; }
if(-e "$tmppfx.cm2.i1i") { unlink "$tmppfx.cm2.i1i"; }
if(-e "$tmppfx.cm2.ssi") { unlink "$tmppfx.cm2.ssi"; }
`$builddir/src/cmbuild -F --fraggiven --tfile $tmppfx.tfile $tmppfx.cm2 $tmppfx.stk 2>&1`; if ($? != 0) { die "FAIL: cmbuild failed\n"; }
check_tfile("$tmppfx.tfile", \%is_std_H, \%pass_idx_H);

print "ok\n";
unlink <$tmppfx.cm*>;
unlink "$tmppfx.stk";
unlink "$tmppfx.fa";
unlink "$tmppfx.tfile";

exit 0;

#############################
sub check_stk 
{
  my ($stk_file, $ali_HR) = @_;
  open(STK, $stk_file) || die "FAIL: unable to open cmsearch output stk file $stk_file";
  my %passed_H = ();
  while(my $line = <STK>) { 
    chomp $line;
    if($line =~ m/^Vault/) { 
      chomp $line;
      #Vault-cmconsensus/1-100                   GGGCCGGCUUUAGCUCAGCGGUUACUUCGACUAUUAUAAUUUUAUUUUUUUAUAUUUUUCUUUUGGGGUUCGAAACCCGCGGGCGCUGUCCGGCCCUUUU
      my @el_A = split(/\s+/, $line);
      if(scalar(@el_A) != 2) { die "ERROR unable to parse alignment line in $stk_file: $line"; }
      my ($seqname, $aseq) = ($el_A[0], $el_A[1]);
      if(! defined $ali_HR->{$seqname}) { die "ERROR found unexpected sequence $seqname in alignment in $stk_file"; }
      if($ali_HR->{$seqname} ne $aseq)  { die "ERROR alignment of $seqname not as expected in $stk_file"; }
      $passed_H{$seqname} = 1;
    }
  }
  close(STK);
  foreach my $seqname (sort keys %{$ali_HR}) { 
    if(! defined $passed_H{$seqname}) { 
      die "ERROR did not find sequence $seqname in alignment in $stk_file";
    }
  }
  return;
}


#############################
sub check_tfile 
{
  my ($tfile_file, $is_std_HR, $pass_idx_HR) = @_;
  open(TFILE, $tfile_file) || die "FAIL: unable to open cmbuild --tfile output file $tfile_file";
  my $seqname = undef;
  my %is_std_passed_H = ();
  my %pass_idx_passed_H = ();
  while(my $line = <TFILE>) { 
    chomp $line;
    if($line =~ /^\>(\S+)/) { 
      #>Vault-cmconsensus/1-100
      $seqname = $1;
    }
    elsif($line =~ /^is_std\s+\=\s+(\S+)/) { 
      #is_std              = TRUE (alignment is not truncated)
      $is_std = $1;
      if(! defined $seqname)                { die "ERROR read is_std line before seqname line in $tfile_file"; }
      if(! defined $is_std_HR->{$seqname})  { die "ERROR found unexpected sequence $seqname in $tfile_file"; }
      if($is_std_HR->{$seqname} ne $is_std) { die "ERROR is_std value for $seqname not as expected in $tfile_file"; }
      $is_std_passed_H{$seqname} = 1;
    }
    elsif($line =~ /^pass_idx\s+\=\s+(\S+)/) { 
      #pass_idx            = 1
      $pass_idx = $1;
      if(! defined $seqname)                    { die "ERROR read pass_idx line before seqname line in $tfile_file"; }
      if(! defined $pass_idx_HR->{$seqname})    { die "ERROR found unexpected sequence $seqname $tfile_file"; }
      if($pass_idx_HR->{$seqname} ne $pass_idx) { die "ERROR pass_idx value for $seqname not as expected in $tfile_file"; }
      $pass_idx_passed_H{$seqname} = 1;
    }
  }
  close(TFILE);

  foreach $seqname (sort keys %{$is_std_HR}) { 
    if(! defined $is_std_passed_H{$seqname}) { 
      die "ERROR did not find is_std line for $seqname in $tfile_file";
    }
  }
  foreach $seqname (sort keys %{$pass_idx_HR}) { 
    if(! defined $pass_idx_passed_H{$seqname}) { 
      die "ERROR did not find pass_idx line for $seqname in $tfile_file";
    }
  }
  return;
}
```
