## Supplementary material for "All-at-once RNA folding with 3D motif prediction framed by evolutionary information": rnaseP-eubact.c.cm

```
INFERNAL1/a [1.1 | April 2012]
NAME     rnaseP-eubact
STATES   960
NODES    255
CLEN     307
W        408
ALPH     RNA
RF       yes
CONS     yes
MAP      yes
DATE     Tue May  1 08:07:48 2012
COM      [1] /groups/eddy/home/nawrockie/notebook/12_0423_inf_final_stress_tests/wd-infernal/src/cmbuild -F rnaseP-eubact.cm rnaseP-eubact.sto
COM      [2] /groups/eddy/home/nawrockie/notebook/12_0423_inf_final_stress_tests/wd-infernal/src/cmcalibrate --mpi rnaseP-eubact.cm
PBEGIN   0.05
PEND     0.05
WBETA    1e-07
QDBBETA1 1e-07
QDBBETA2 1e-15
N2OMEGA  1.52588e-05
N3OMEGA  1.52588e-05
ELSELF   -0.08926734
NSEQ     340
EFFN     2.054119
CKSUM    2261973531
NULL     0.000  0.000  0.000  0.000 
EFP7GF   -11.0481 0.70558
ECMLC    0.77183    -8.68336    -1.14174     1600000      404713  0.002965
ECMGC    0.26295   -55.23093   -45.17560     1600000        5628  0.071073
ECMLI    0.77418    -8.22824    -0.82103     1600000      371232  0.003232
ECMGI    0.29748   -33.17933   -24.32009     1600000        5580  0.071685
CM
                                             [ ROOT    0 ]      -      - - - - -
     S     0    -1 0     1     4     0     1   408   516  -6.998  -7.205  -0.109  -4.109                 
    IL     1     1 2     1     4   162   222   410   518  -1.686  -2.369  -1.117  -4.855                  0.000  0.000  0.000  0.000 
    IR     2     2 3     2     3   162   222   410   518  -1.442  -0.798  -4.142                          0.000  0.000  0.000  0.000 
                                             [ MATL    1 ]    104      - G - x -
    ML     3     2 3     5     3   162   221   409   516  -7.960  -0.021  -6.614                         -1.571 -2.789  1.721 -2.176 
     D     4     2 3     5     3   155   216   405   513  -6.590  -2.103  -0.402                         
    IL     5     5 3     5     3   161   221   409   517  -1.442  -0.798  -4.142                          0.000  0.000  0.000  0.000 
                                             [ MATL    2 ]    105      - A - x -
    ML     6     5 3     8     3   161   220   408   515  -7.960  -0.021  -6.614                          1.717 -2.362 -1.995 -1.904 
     D     7     5 3     8     3   155   215   404   512  -6.590  -2.103  -0.402                         
    IL     8     8 3     8     3   160   220   408   516  -1.442  -0.798  -4.142                          0.000  0.000  0.000  0.000 
                                             [ MATL    3 ]    106      - G - x -
    ML     9     8 3    11     3   160   220   407   514  -7.960  -0.021  -6.614                         -1.571 -2.789  1.721 -2.176 
     D    10     8 3    11     3   154   214   403   511  -6.590  -2.103  -0.402                         
    IL    11    11 3    11     3   159   219   407   515  -1.442  -0.798  -4.142                          0.000  0.000  0.000  0.000 
                                             [ MATL    4 ]    107      - G - x -
    ML    12    11 3    14     3   159   219   406   513  -7.960  -0.021  -6.614                         -1.571 -2.789  1.721 -2.176 
     D    13    11 3    14     3   153   213   402   510  -6.590  -2.103  -0.402                         
    IL    14    14 3    14     3   159   218   406   514  -1.442  -0.798  -4.142                          0.000  0.000  0.000  0.000 
                                             [ MATL    5 ]    108      - A - x -
    ML    15    14 3    17     3   159   218   405   512  -7.960  -0.021  -6.614                          1.717 -2.362 -1.995 -1.904 
     D    16    14 3    17     3   152   212   401   509  -6.590  -2.103  -0.402                         
    IL    17    17 3    17     3   158   217   405   513  -1.442  -0.798  -4.142                          0.000  0.000  0.000  0.000 
                                             [ MATL    6 ]    109      - A - x -
    ML    18    17 3    20     3   158   217   404   512  -7.960  -0.021  -6.614                          1.717 -2.362 -1.995 -1.904 
     D    19    17 3    20     3   152   212   401   508  -6.590  -2.103  -0.402                         
    IL    20    20 3    20     3   157   217   404   512  -1.442  -0.798  -4.142                          0.000  0.000  0.000  0.000 
                                             [ MATL    7 ]    110      - A - x -
    ML    21    20 3    23     3   157   216   403   511  -7.960  -0.021  -6.614                          1.616 -1.938 -1.612 -1.532 
     D    22    20 3    23     3   151   211   400   507  -6.590  -2.103  -0.402                         
    IL    23    23 3    23     3   156   216   403   511  -1.442  -0.798  -4.142                          0.000  0.000  0.000  0.000 
                                             [ MATL    8 ]    111      - G - x -
    ML    24    23 3    26     3   156   215   402   510  -7.960  -0.021  -6.614                         -1.571 -2.789  1.721 -2.176 
     D    25    23 3    26     3   150   210   399   506  -6.590  -2.103  -0.402                         
    IL    26    26 3    26     3   156   215   402   510  -1.442  -0.798  -4.142                          0.000  0.000  0.000  0.000 
                                             [ MATL    9 ]    112      - U - x -
    ML    27    26 3    29     3   155   214   401   509  -7.960  -0.021  -6.614                         -1.477 -1.475 -2.210  1.616 
     D    28    26 3    29     3   150   209   398   505  -6.590  -2.103  -0.402                         
    IL    29    29 3    29     3   155   214   401   509  -1.442  -0.798  -4.142                          0.000  0.000  0.000  0.000 
                                             [ MATL   10 ]    113      - C - x -
    ML    30    29 3    32     3   155   213   400   508  -7.960  -0.021  -6.614                         -1.416  1.530 -2.200 -0.941 
     D    31    29 3    32     3   149   208   397   505  -6.590  -2.065  -0.414                         
    IL    32    32 3    32     3   154   213   400   508  -1.442  -0.798  -4.142                          0.000  0.000  0.000  0.000 
                                             [ MATL   11 ]    114      - C - x -
    ML    33    32 3    35     3   154   212   399   507  -7.961  -0.021  -6.615                         -1.393  1.506 -2.159 -0.848 
     D    34    32 3    35     3   148   208   396   504  -6.581  -2.094  -0.405                         
    IL    35    35 3    35     3   153   212   399   507  -1.442  -0.798  -4.142                          0.000  0.000  0.000  0.000 
                                             [ MATL   12 ]    115      - G - x -
    ML    36    35 3    38     3   153   211   398   506  -7.961  -0.021  -6.615                         -1.480 -2.643  1.697 -2.067 
     D    37    35 3    38     3   148   207   395   503  -6.581  -2.094  -0.405                         
    IL    38    38 3    38     3   152   211   398   506  -1.442  -0.798  -4.142                          0.000  0.000  0.000  0.000 
                                             [ MATL   13 ]    116      - G - x -
    ML    39    38 3    41     3   152   211   397   505  -7.961  -0.021  -6.615                         -0.996 -2.370  1.591 -1.772 
     D    40    38 3    41     3   147   206   394   502  -6.581  -2.094  -0.405                         
    IL    41    41 3    41     3   152   211   397   505  -1.442  -0.798  -4.142                          0.000  0.000  0.000  0.000 
                                             [ MATL   14 ]    117      - G - x -
    ML    42    41 3    44     3   151   210   396   504  -8.352  -0.056  -4.834                         -0.478 -1.995  1.407 -1.401 
     D    43    41 3    44     3   147   206   394   502  -5.881  -0.995  -1.055                         
    IL    44    44 3    44     3   151   210   396   504  -1.925  -0.554  -4.164                          0.000  0.000  0.000  0.000 
                                             [ MATR   15 ]      -   1503 - A - x
    MR    45    44 3    47     3   151   209   395   503  -8.315  -0.019  -6.632                          1.642 -2.043 -1.772 -1.541 
     D    46    44 3    47     3   145   204   392   500  -6.960  -1.781  -0.512                         
    IR    47    47 3    47     3   150   209   395   503  -1.925  -0.554  -4.164                          0.000  0.000  0.000  0.000 
                                             [ MATR   16 ]      -   1502 - U - x
    MR    48    47 3    50     3   150   208   394   502  -8.331  -0.019  -6.649                         -1.149 -1.270 -1.924  1.522 
     D    49    47 3    50     3   144   203   391   499  -6.865  -2.043  -0.418                         
    IR    50    50 3    50     3   149   208   394   502  -1.925  -0.554  -4.164                          0.000  0.000  0.000  0.000 
                                             [ MATR   17 ]      -   1501 - U - x
    MR    51    50 3    53     3   149   207   393   501  -8.331  -0.019  -6.649                         -0.954 -1.012 -1.593  1.409 
     D    52    50 3    53     3   143   202   390   498  -6.865  -2.043  -0.418                         
    IR    53    53 3    53     3   148   207   393   501  -1.925  -0.554  -4.164                          0.000  0.000  0.000  0.000 
                                             [ MATR   18 ]      -   1500 - C - x
    MR    54    53 3    56     3   148   206   392   500  -8.331  -0.019  -6.649                         -1.291  1.467 -2.031 -0.782 
     D    55    53 3    56     3   143   201   389   497  -6.865  -2.036  -0.420                         
    IR    56    56 3    56     3   148   206   392   500  -1.925  -0.554  -4.164                          0.000  0.000  0.000  0.000 
                                             [ MATR   19 ]      -   1499 - G - x
    MR    57    56 3    59     3   147   205   391   499  -8.332  -0.019  -6.649                         -1.396 -2.529  1.674 -1.966 
     D    58    56 3    59     3   142   201   388   496  -6.863  -1.986  -0.436                         
    IR    59    59 3    59     3   147   205   391   499  -1.925  -0.554  -4.164                          0.000  0.000  0.000  0.000 
                                             [ MATR   20 ]      -   1498 - G - x
    MR    60    59 3    62     3   146   204   390   498  -8.334  -0.019  -6.652                         -1.282 -2.366  1.639 -1.839 
     D    61    59 3    62     3   141   200   387   495  -6.850  -2.027  -0.423                         
    IR    62    62 3    62     3   146   204   390   498  -1.925  -0.554  -4.164                          0.000  0.000  0.000  0.000 
                                             [ MATR   21 ]      -   1497 - C - x
    MR    63    62 3    65     3   145   203   389   497  -8.334  -0.019  -6.652                         -1.427  1.528 -2.181 -0.934 
     D    64    62 3    65     3   141   199   386   494  -6.850  -2.027  -0.423                         
    IR    65    65 3    65     3   145   203   389   497  -1.925  -0.554  -4.164                          0.000  0.000  0.000  0.000 
                                             [ MATR   22 ]      -   1496 - C - x
    MR    66    65 3    68     3   145   203   388   496  -8.334  -0.019  -6.652                         -1.037  1.308 -1.854 -0.394 
     D    67    65 3    68     3   140   198   385   493  -6.850  -2.027  -0.423                         
    IR    68    68 3    68     3   144   202   388   496  -1.925  -0.554  -4.164                          0.000  0.000  0.000  0.000 
                                             [ MATR   23 ]      -   1495 - c - x
    MR    69    68 3    71     3   144   202   387   495  -8.334  -0.023  -6.302                         -0.667  0.903 -1.472  0.188 
     D    70    68 3    71     3   140   198   384   492  -6.850  -2.027  -0.423                         
    IR    71    71 3    71     3   144   202   387   495  -1.925  -0.554  -4.164                          0.000  0.000  0.000  0.000 
                                             [ MATR   24 ]      -   1494 - A - x
    MR    72    71 3    74     3   143   201   386   494  -8.330  -0.019  -6.648                          1.690 -2.242 -1.877 -1.791 
     D    73    71 3    74     3   139   197   383   491  -6.873  -1.958  -0.446                         
    IR    74    74 3    74     3   143   201   386   494  -1.925  -0.554  -4.164                          0.000  0.000  0.000  0.000 
                                             [ MATR   25 ]      -   1493 - A - x
    MR    75    74 3    77     3   142   200   385   493  -8.334  -0.019  -6.652                          1.677 -2.201 -1.802 -1.751 
     D    76    74 3    77     3   138   196   382   490  -6.850  -2.008  -0.429                         
    IR    77    77 3    77     3   142   200   385   493  -1.925  -0.554  -4.164                          0.000  0.000  0.000  0.000 
                                             [ MATR   26 ]      -   1492 - G - x
    MR    78    77 3    80     3   141   199   384   492  -8.335  -0.019  -6.652                         -1.449 -2.689  1.697 -2.078 
     D    79    77 3    80     3   138   196   381   489  -6.845  -2.023  -0.424                         
    IR    80    80 3    80     3   141   199   384   492  -1.925  -0.554  -4.164                          0.000  0.000  0.000  0.000 
                                             [ MATR   27 ]      -   1491 - A - x
    MR    81    80 3    83     3   140   198   383   491  -8.335  -0.019  -6.652                          1.710 -2.329 -1.965 -1.867 
     D    82    80 3    83     3   137   195   381   489  -6.845  -2.023  -0.424                         
    IR    83    83 3    83     3   140   198   383   491  -1.925  -0.554  -4.164                          0.000  0.000  0.000  0.000 
                                             [ MATR   28 ]      -   1490 - C - x
    MR    84    83 3    86     3   139   197   382   490  -8.335  -0.019  -6.652                         -1.674  1.604 -2.496 -1.092 
     D    85    83 3    86     3   137   195   380   488  -6.845  -2.023  -0.424                         
    IR    86    86 3    86     3   139   197   382   490  -1.925  -0.554  -4.164                          0.000  0.000  0.000  0.000 
                                             [ MATR   29 ]      -   1489 - A - x
    MR    87    86 3    89     2   138   196   381   489  -1.716  -0.524                                  1.710 -2.329 -1.965 -1.867 
     D    88    86 3    89     2   137   195   380   488  -2.872  -0.212                                 
    IR    89    89 3    89     2   138   196   381   489  -1.411  -0.681                                  0.000  0.000  0.000  0.000 
                                             [ BIF    30 ]      -      - - - - -
     B    90    89 3   437    91   137   194   380   487                                                 
                                             [ BEGR  163 ]      -      - - - - -
     S    91    90 1    92     3    12    49   203   311  -8.011  -0.024  -6.322                         
    IL    92    92 2    92     3    13    50   205   313  -1.442  -0.798  -4.142                          0.000  0.000  0.000  0.000 
                                             [ MATL  164 ]    934      - C - x -
    ML    93    92 2    95     3    12    49   203   311  -8.007  -0.020  -6.661                         -0.885  1.338 -1.901 -0.593 
     D    94    92 2    95     3    10    46   201   309  -6.210  -1.723  -0.549                         
    IL    95    95 3    95     3    12    49   204   312  -1.442  -0.798  -4.142                          0.000  0.000  0.000  0.000 
                                             [ MATL  165 ]    935      - A - x -
    ML    96    95 3    98     3    11    48   203   310  -8.007  -0.020  -6.661                          1.709 -2.324 -1.993 -1.834 
     D    97    95 3    98     3    10    46   201   309  -6.210  -1.723  -0.549                         
    IL    98    98 3    98     3    11    48   203   311  -1.442  -0.798  -4.142                          0.000  0.000  0.000  0.000 
                                             [ MATL  166 ]    936      - A - x -
    ML    99    98 3   101     2    10    47   202   309  -8.408  -0.004                                  1.722 -2.399 -1.978 -1.953 
     D   100    98 3   101     2     9    46   201   308  -8.448  -0.004                                 
    IL   101   101 3   101     2    11    47   202   310  -1.823  -0.479                                  0.000  0.000  0.000  0.000 
                                             [ BIF   167 ]      -      - - - - -
     B   102   101 3   103   252     9    46   201   308                                                 
                                             [ BEGL  168 ]      -      - - - - -
     S   103   102 1   104     4     0     6   138   246  -0.049  -6.558  -6.266  -6.673                 
                                             [ MATP  169 ]    937   1252 g c x x
    MP   104   103 1   108     6     2     8   138   246  -9.123  -9.062  -0.021  -7.839  -8.119  -8.514 -3.297 -2.029 -3.286  1.243 -3.706 -3.981  0.723 -3.697 -3.458  2.845 -3.853  0.847  0.531 -3.274 -1.260 -2.275 
    ML   105   103 1   108     6     1     4   136   244  -6.279  -6.625  -1.340  -0.976  -6.475  -4.005  0.397 -0.482 -0.016 -0.031 
    MR   106   103 1   108     6     1     4   136   244  -6.988  -5.717  -1.625  -5.695  -0.829  -3.908  0.368 -0.385 -0.191  0.094 
     D   107   103 1   108     6     0     0   132   240  -9.076  -7.774  -3.571  -4.254  -4.271  -0.313 
    IL   108   108 5   108     6     1     5   137   245  -2.579  -2.842  -0.760  -4.497  -5.274  -4.934  0.000  0.000  0.000  0.000 
    IR   109   109 6   109     5     1     5   137   245  -2.408  -0.496  -5.920  -4.087  -5.193          0.000  0.000  0.000  0.000 
                                             [ MATP  170 ]    938   1251 g c x x
    MP   110   109 6   114     6     2     6   136   244  -9.123  -9.062  -0.033  -7.839  -8.119  -6.480 -3.329 -2.434 -3.353  2.153 -3.684 -4.200  0.745 -3.653 -3.425  2.605 -3.880  0.024  0.392 -3.458 -1.272 -2.292 
    ML   111   109 6   114     6     1     3   134   242  -6.279  -6.625  -1.340  -0.976  -6.475  -4.005  0.397 -0.482 -0.016 -0.031 
    MR   112   109 6   114     6     1     3   134   242  -6.988  -5.717  -1.625  -5.695  -0.829  -3.908  0.368 -0.385 -0.191  0.094 
     D   113   109 6   114     6     0     0   131   239  -9.076  -7.774  -3.571  -4.254  -4.271  -0.313 
    IL   114   114 5   114     6     1     4   136   243  -2.579  -2.842  -0.760  -4.497  -5.274  -4.934  0.000  0.000  0.000  0.000 
    IR   115   115 6   115     5     1     4   135   243  -2.408  -0.496  -5.920  -4.087  -5.193          0.000  0.000  0.000  0.000 
                                             [ MATP  171 ]    939   1250 c g x x
    MP   116   115 6   120     6     2     5   134   242  -9.111  -6.950  -0.060  -7.827  -8.106  -5.443 -3.533 -3.428 -3.468  0.488 -2.507 -4.103  2.868 -3.178 -3.469  0.623 -3.893 -1.378  1.751 -3.696 -0.059 -2.343 
    ML   117   115 6   120     6     1     3   133   241  -6.279  -6.625  -1.340  -0.976  -6.475  -4.005  0.328 -0.265 -0.275  0.119 
    MR   118   115 6   120     6     1     2   132   240  -6.988  -5.717  -1.625  -5.695  -0.829  -3.908  0.368 -0.385 -0.191  0.094 
     D   119   115 6   120     6     0     0   130   238  -9.268  -7.966  -3.763  -4.445  -4.463  -0.270 
    IL   120   120 5   120     6     1     4   134   241  -2.579  -2.842  -0.760  -4.497  -5.274  -4.934  0.000  0.000  0.000  0.000 
    IR   121   121 6   121     5     1     3   133   241  -2.461  -0.493  -5.972  -3.933  -5.246          0.000  0.000  0.000  0.000 
                                             [ MATP  172 ]    940   1248 c g x x
    MP   122   121 6   126     4     2     4   132   240  -6.872  -7.079  -0.062  -5.256                 -3.166 -3.045 -3.224  0.592 -2.591 -3.618  2.931 -2.874 -3.092  0.935 -3.717 -0.979  1.268 -3.388 -0.316 -2.173 
    ML   123   121 6   126     4     1     2   131   239  -3.780  -3.962  -0.498  -2.692                  0.328 -0.265 -0.275  0.119 
    MR   124   121 6   126     4     1     1   130   238  -4.838  -3.867  -1.642  -0.795                  0.326 -0.374 -0.239  0.173 
     D   125   121 6   126     4     0     0   129   237  -5.128  -4.809  -1.200  -0.999                 
    IL   126   126 5   126     4     1     3   132   240  -1.686  -2.369  -1.117  -4.855                  0.000  0.000  0.000  0.000 
    IR   127   127 6   127     3     1     3   132   240  -1.442  -0.798  -4.142                          0.000  0.000  0.000  0.000 
                                             [ MATL  173 ]    941      - a - x -
    ML   128   127 6   130     3     1     3   130   238  -7.997  -0.051  -5.007                          0.972 -0.885 -0.359 -0.479 
     D   129   127 6   130     3     0     0   128   236  -6.298  -1.811  -0.510                         
    IL   130   130 3   130     3     1     2   131   239  -1.442  -0.798  -4.142                          0.000  0.000  0.000  0.000 
                                             [ MATL  174 ]    942      - A - x -
    ML   131   130 3   133     3     1     2   130   237  -7.967  -0.057  -4.837                          1.156 -1.130 -0.646 -0.566 
     D   132   130 3   133     3     0     0   127   235  -6.541  -2.054  -0.418                         
    IL   133   133 3   133     3     1     2   130   238  -1.442  -0.798  -4.142                          0.000  0.000  0.000  0.000 
                                             [ MATL  175 ]    943      - A - x -
    ML   134   133 3   136     3     1     2   129   236  -7.930  -0.145  -3.450                          1.037 -1.179 -0.229 -0.613 
     D   135   133 3   136     3     0     0   126   234  -6.778  -2.291  -0.346                         
    IL   136   136 3   136     3     1     2   129   237  -1.442  -0.798  -4.142                          0.000  0.000  0.000  0.000 
                                             [ MATL  176 ]    944      - u - x -
    ML   137   136 3   139     3     1     2   128   235  -3.505  -0.188  -4.873                         -0.178 -0.552 -1.049  0.964 
     D   138   136 3   139     3     0     0   126   233  -4.297  -1.048  -1.103                         
    IL   139   139 3   139     3     1     2   132   239  -0.422  -2.097  -5.643                          0.000  0.000  0.000  0.000 
                                             [ MATL  177 ]    986      - a - x -
    ML   140   139 3   142     3     1     2   126   234  -7.918  -0.021  -6.572                          0.941 -0.712 -0.568 -0.330 
     D   141   139 3   142     3     0     0   124   232  -6.850  -1.235  -0.820                         
    IL   142   142 3   142     3     1     1   127   234  -1.442  -0.798  -4.142                          0.000  0.000  0.000  0.000 
                                             [ MATL  178 ]    987      - g - x -
    ML   143   142 3   145     3     1     1   125   233  -8.366  -0.024  -6.243                          0.199 -0.821  0.547 -0.279 
     D   144   142 3   145     3     0     0   123   231  -5.808  -0.691  -1.463                         
    IL   145   145 3   145     3     1     1   125   233  -1.925  -0.554  -4.164                          0.000  0.000  0.000  0.000 
                                             [ MATR  179 ]      -   1247 - a - x
    MR   146   145 3   148     3     1     1   124   232  -3.452  -0.158  -6.341                          0.986 -0.893 -0.839 -0.117 
     D   147   145 3   148     3     0     0   121   229  -6.498  -1.676  -0.565                         
    IR   148   148 3   148     3     1     1   124   232  -1.665  -0.627  -4.755                          0.000  0.000  0.000  0.000 
                                             [ MATR  180 ]      -   1244 - U - x
    MR   149   148 3   151     3     1     1   123   231  -8.381  -0.033  -5.688                         -0.392 -0.790 -1.027  1.117 
     D   150   148 3   151     3     0     0   120   228  -6.529  -1.707  -0.551                         
    IR   151   151 3   151     3     1     1   123   231  -1.925  -0.554  -4.164                          0.000  0.000  0.000  0.000 
                                             [ MATR  181 ]      -   1243 - G - x
    MR   152   151 3   154     3     1     1   122   230  -8.367  -0.048  -5.075                         -0.548 -1.479  1.289 -0.960 
     D   153   151 3   154     3     0     0   119   227  -6.634  -1.811  -0.504                         
    IR   154   154 3   154     3     1     1   122   230  -1.925  -0.554  -4.164                          0.000  0.000  0.000  0.000 
                                             [ MATR  182 ]      -   1242 - G - x
    MR   155   154 3   157     3     1     1   121   229  -8.338  -0.030  -5.853                         -0.595 -1.592  1.326 -1.001 
     D   156   154 3   157     3     0     0   119   226  -6.825  -2.002  -0.431                         
    IR   157   157 3   157     3     1     1   121   229  -1.925  -0.554  -4.164                          0.000  0.000  0.000  0.000 
                                             [ MATR  183 ]      -   1241 - G - x
    MR   158   157 3   160     5     1     1   120   228  -4.026  -0.132  -6.053  -7.096  -7.987         -0.417 -1.537  1.232 -0.841 
     D   159   157 3   160     5     0     0   118   226  -3.779  -0.708  -3.278  -4.709  -2.524         
    IR   160   160 3   160     5     1     1   121   229  -0.854  -1.319  -7.077  -5.245  -6.350          0.000  0.000  0.000  0.000 
                                             [ MATP  184 ]    988   1186 g c x x
    MP   161   160 3   165     6     2     2   119   227  -9.119  -9.058  -0.021  -7.835  -8.115  -8.510 -2.494 -2.160 -3.022  1.330 -3.152 -3.736  0.947 -3.436 -3.091  2.804 -3.651  0.164  0.649 -3.014 -0.942 -2.062 
    ML   162   160 3   165     6     1     1   117   224  -6.307  -6.653  -1.230  -1.062  -6.503  -4.033  0.377 -0.517  0.065 -0.064 
    MR   163   160 3   165     6     1     1   116   224  -6.988  -5.717  -1.625  -5.695  -0.829  -3.908  0.368 -0.385 -0.191  0.094 
     D   164   160 3   165     6     0     0   112   219  -9.105  -7.804  -3.601  -4.283  -4.300  -0.306 
    IL   165   165 5   165     6     1     1   118   226  -2.579  -2.842  -0.760  -4.497  -5.274  -4.934  0.000  0.000  0.000  0.000 
    IR   166   166 6   166     5     1     1   118   226  -2.408  -0.496  -5.920  -4.087  -5.193          0.000  0.000  0.000  0.000 
                                             [ MATP  185 ]    989   1185 g c x x
    MP   167   166 6   171     6     2     2   117   225  -9.123  -9.063  -0.021  -7.839  -8.119  -8.514 -2.737 -2.362 -2.745  1.393 -2.800 -3.471  1.636 -3.003 -2.984  2.335 -3.459 -0.220  1.136 -2.916 -0.553 -1.835 
    ML   168   166 6   171     6     1     1   115   222  -6.250  -6.596  -1.310  -1.005  -6.446  -3.975  0.368 -0.385 -0.191  0.094 
    MR   169   166 6   171     6     1     1   114   222  -6.988  -5.717  -1.625  -5.695  -0.829  -3.908  0.368 -0.385 -0.191  0.094 
     D   170   166 6   171     6     0     0   110   218  -9.105  -7.804  -3.601  -4.283  -4.300  -0.306 
    IL   171   171 5   171     6     1     1   116   224  -2.579  -2.842  -0.760  -4.497  -5.274  -4.934  0.000  0.000  0.000  0.000 
    IR   172   172 6   172     5     1     1   116   224  -2.408  -0.496  -5.920  -4.087  -5.193          0.000  0.000  0.000  0.000 
                                             [ MATP  186 ]    990   1184 g c x x
    MP   173   172 6   177     6     2     2   115   223  -9.123  -9.063  -0.025  -7.839  -8.119  -7.448 -2.364 -2.072 -2.252  1.654 -2.529 -3.352  1.314 -2.909 -2.568  2.290 -3.196 -0.110  1.026 -2.547 -0.511 -1.657 
    ML   174   172 6   177     6     1     1   113   220  -6.250  -6.596  -1.310  -1.005  -6.446  -3.975  0.368 -0.385 -0.191  0.094 
    MR   175   172 6   177     6     1     1   112   220  -6.988  -5.717  -1.625  -5.695  -0.829  -3.908  0.368 -0.385 -0.191  0.094 
     D   176   172 6   177     6     0     0   109   216  -9.105  -7.804  -3.601  -4.283  -4.300  -0.306 
    IL   177   177 5   177     6     1     1   114   222  -2.579  -2.842  -0.760  -4.497  -5.274  -4.934  0.000  0.000  0.000  0.000 
    IR   178   178 6   178     5     1     1   114   222  -2.408  -0.496  -5.920  -4.087  -5.193          0.000  0.000  0.000  0.000 
                                             [ MATP  187 ]    991   1183 g c x x
    MP   179   178 6   183     6     2     2   113   221  -9.119  -9.058  -0.029  -7.835  -7.356  -7.522 -2.119 -2.224 -2.392  1.560 -2.358 -3.293  1.721 -2.728 -2.561  1.799 -3.085 -0.252  1.415 -2.416 -0.204 -1.545 
    ML   180   178 6   183     6     1     1   111   219  -6.250  -6.596  -1.310  -1.005  -6.446  -3.975  0.368 -0.385 -0.191  0.094 
    MR   181   178 6   183     6     1     1   110   218  -6.988  -5.717  -1.625  -5.695  -0.829  -3.908  0.368 -0.385 -0.191  0.094 
     D   182   178 6   183     6     0     0   107   215  -9.175  -7.873  -3.670  -4.352  -4.370  -0.290 
    IL   183   183 5   183     6     1     1   112   220  -2.579  -2.842  -0.760  -4.497  -5.274  -4.934  0.000  0.000  0.000  0.000 
    IR   184   184 6   184     5     1     1   112   220  -2.408  -0.496  -5.920  -4.087  -5.193          0.000  0.000  0.000  0.000 
                                             [ MATP  188 ]    992   1182 g c x x
    MP   185   184 6   189     6     2     2   111   219  -8.481  -8.408  -0.087  -7.827  -7.669  -4.523 -2.464 -2.149 -2.448  1.384 -2.446 -3.127  1.621 -2.733 -2.563  2.173 -3.182 -0.131  1.214 -2.656 -0.374 -1.632 
    ML   186   184 6   189     6     1     1   109   217  -6.250  -6.596  -1.310  -1.005  -6.446  -3.975  0.368 -0.385 -0.191  0.094 
    MR   187   184 6   189     6     1     1   108   216  -4.800  -5.758  -1.667  -5.736  -0.870  -3.950  0.419 -0.461 -0.123  0.027 
     D   188   184 6   189     6     0     0   107   214  -9.234  -7.933  -3.730  -4.412  -4.429  -0.277 
    IL   189   189 5   189     6     1     1   110   218  -2.628  -2.891  -0.727  -4.546  -5.322  -4.983  0.000  0.000  0.000  0.000 
    IR   190   190 6   190     5     1     1   110   218  -2.418  -0.505  -5.929  -3.949  -5.202          0.000  0.000  0.000  0.000 
                                             [ MATP  189 ]    994   1180 c g x x
    MP   191   190 6   195     4     2     2   109   217  -2.525  -2.287  -0.742  -5.419                 -2.486 -2.413 -2.713  1.126 -2.410 -3.513  2.129 -2.835 -2.605  1.746 -3.095 -0.269  1.414 -2.823 -0.093 -1.740 
    ML   192   190 6   195     4     1     1   107   214  -3.758  -3.940  -0.507  -2.670                  0.368 -0.385 -0.191  0.094 
    MR   193   190 6   195     4     1     1   106   213  -4.854  -3.566  -1.750  -0.777                  0.306 -0.278 -0.294  0.168 
     D   194   190 6   195     4     0     0   106   214  -5.396  -1.692  -1.922  -1.312                 
    IL   195   195 5   195     4     1     1   110   217  -1.867  -1.130  -2.000  -5.737                  0.000  0.000  0.000  0.000 
    IR   196   196 6   196     3     1     1   110   217  -0.464  -2.078  -4.708                          0.000  0.000  0.000  0.000 
                                             [ MATL  190 ]    997      - a - x -
    ML   197   196 6   199     3     1     1   105   213  -7.907  -0.250  -2.688                          0.331 -0.552  0.073  0.012 
     D   198   196 6   199     3     0     0   102   210  -6.909  -2.422  -0.313                         
    IL   199   199 3   199     3     1     1   106   214  -1.442  -0.798  -4.142                          0.000  0.000  0.000  0.000 
                                             [ MATL  191 ]    998      - u - x -
    ML   200   199 3   202     3     1     1   104   212  -1.787  -0.519  -6.336                          0.191 -0.185 -0.792  0.487 
     D   201   199 3   202     3     0     0   102   210  -2.166  -1.331  -1.398                         
    IL   202   202 3   202     3     1     1   111   218  -0.247  -2.885  -5.521                          0.000  0.000  0.000  0.000 
                                             [ MATL  192 ]   1072      - u - x -
    ML   203   202 3   205     5     1     1    38    65  -3.173  -0.480  -6.034  -7.029  -2.745          0.302 -0.360 -0.732  0.471 
     D   204   202 3   205     5     0     0    37    64  -2.815  -1.111  -4.519  -3.217  -2.037         
    IL   205   205 3   205     5     1     1    38    66  -2.531  -0.406  -4.589  -6.421  -5.695          0.000  0.000  0.000  0.000 
                                             [ MATP  193 ]   1075   1140 g c x x
    MP   206   205 3   210     6     2     2    37    64  -9.002  -8.942  -0.023  -7.718  -7.998  -8.393 -1.490 -1.701 -0.996  1.288 -1.810 -2.708  1.535 -2.209 -1.609  1.605 -2.505 -0.002  1.364 -1.997 -0.014 -1.056 
    ML   207   205 3   210     6     1     1    35    63  -6.323  -6.669  -1.255  -1.037  -6.519  -4.048  0.338 -0.350 -0.154  0.075 
    MR   208   205 3   210     6     1     1    35    63  -6.988  -5.717  -1.625  -5.695  -0.829  -3.908  0.368 -0.385 -0.191  0.094 
     D   209   205 3   210     6     0     0    34    61 -10.283  -8.981  -1.293  -5.460  -5.228  -0.890 
    IL   210   210 5   210     6     1     1    37    64  -2.579  -2.842  -0.760  -4.497  -5.274  -4.934  0.000  0.000  0.000  0.000 
    IR   211   211 6   211     5     1     1    36    64  -2.408  -0.496  -5.920  -4.087  -5.193          0.000  0.000  0.000  0.000 
                                             [ MATP  194 ]   1076   1139 g c x x
    MP   212   211 6   216     6     2     2    35    62  -8.149  -8.766  -0.026  -7.800  -7.639  -8.475 -2.536 -2.082 -1.834  1.317 -2.701 -3.347  1.321 -2.966 -2.763  2.442 -3.053  0.012  1.033 -2.678 -0.459 -1.733 
    ML   213   211 6   216     6     1     1    33    61  -6.270  -5.374  -1.331  -1.025  -6.466  -3.996  0.438 -0.434 -0.185  0.036 
    MR   214   211 6   216     6     1     1    33    61  -6.100  -5.726  -1.635  -5.705  -0.838  -3.918  0.352 -0.335 -0.226  0.105 
     D   215   211 6   216     6     0     0    32    59  -9.602  -8.301  -1.671  -4.780  -4.797  -0.715 
    IL   216   216 5   216     6     1     1    35    62  -2.611  -2.874  -0.739  -4.529  -5.305  -4.965  0.000  0.000  0.000  0.000 
    IR   217   217 6   217     5     1     1    34    62  -2.421  -0.491  -5.932  -4.100  -5.205          0.000  0.000  0.000  0.000 
                                             [ MATP  195 ]   1078   1137 g c x x
    MP   218   217 6   222     6     2     2    33    60  -9.117  -9.056  -0.021  -7.833  -8.113  -8.508 -2.493 -2.042 -2.594  1.385 -2.616 -2.986  1.440 -2.825 -2.714  2.307 -3.049 -0.093  1.176 -2.630 -0.426 -1.584 
    ML   219   217 6   222     6     1     1    31    59  -6.250  -6.596  -1.310  -1.005  -6.446  -3.975  0.368 -0.385 -0.191  0.094 
    MR   220   217 6   222     6     1     1    31    59  -7.009  -5.738  -1.581  -5.716  -0.850  -3.930  0.332 -0.375 -0.232  0.162 
     D   221   217 6   222     6     0     0    29    56  -9.176  -7.875  -3.345  -4.354  -4.371  -0.325 
    IL   222   222 5   222     6     1     1    33    60  -2.579  -2.842  -0.760  -4.497  -5.274  -4.934  0.000  0.000  0.000  0.000 
    IR   223   223 6   223     5     1     1    32    60  -2.408  -0.496  -5.920  -4.087  -5.193          0.000  0.000  0.000  0.000 
                                             [ MATP  196 ]   1079   1135 g c x x
    MP   224   223 6   228     6     2     2    31    58  -9.121  -9.060  -0.022  -7.526  -8.116  -8.511 -3.022 -2.337 -3.034  1.314 -3.178 -3.465  1.207 -3.378 -3.220  2.640 -3.645  0.211  0.928 -3.038 -0.684 -2.057 
    ML   225   223 6   228     6     1     1    30    57  -6.250  -6.596  -1.310  -1.005  -6.446  -3.975  0.368 -0.385 -0.191  0.094 
    MR   226   223 6   228     6     1     1    29    57  -6.988  -5.717  -1.625  -5.695  -0.829  -3.908  0.368 -0.385 -0.191  0.094 
     D   227   223 6   228     6     0     0    27    55  -9.147  -7.846  -3.643  -4.325  -4.342  -0.296 
    IL   228   228 5   228     6     1     1    31    58  -2.579  -2.842  -0.760  -4.497  -5.274  -4.934  0.000  0.000  0.000  0.000 
    IR   229   229 6   229     5     1     1    30    58  -2.408  -0.496  -5.920  -4.087  -5.193          0.000  0.000  0.000  0.000 
                                             [ MATP  197 ]   1080   1134 c g x x
    MP   230   229 6   234     4     2     2    29    56  -6.979  -2.622  -0.313  -5.351                 -1.860 -2.062 -2.049  1.065 -1.977 -2.980  2.013 -2.291 -2.029  1.228 -2.671 -0.495  1.480 -2.135  0.674 -1.111 
    ML   231   229 6   234     4     1     1    28    55  -3.773  -3.740  -0.522  -2.685                  0.438 -0.434 -0.185  0.036 
    MR   232   229 6   234     4     1     1    27    55  -4.809  -3.838  -1.706  -0.766                  0.368 -0.385 -0.191  0.094 
     D   233   229 6   234     4     0     0    27    54  -4.661  -3.402  -2.358  -0.576                 
    IL   234   234 5   234     4     1     1    30    57  -1.686  -2.369  -1.117  -4.855                  0.000  0.000  0.000  0.000 
    IR   235   235 6   235     3     1     1    30    57  -0.974  -1.191  -4.237                          0.000  0.000  0.000  0.000 
                                             [ MATL  198 ]   1081      - u - x -
    ML   236   235 6   238     3     1     1    23    48  -5.360  -0.051  -6.625                         -0.180 -0.645  0.144  0.457 
     D   237   235 6   238     3     0     0    22    47  -4.994  -1.273  -0.850                         
    IL   238   238 3   238     3     1     1    27    52  -1.054  -1.073  -4.546                          0.000  0.000  0.000  0.000 
                                             [ MATL  199 ]   1120      - G - x -
    ML   239   238 3   241     3     1     1    17    35  -8.007  -0.020  -6.661                         -0.561 -1.343  1.210 -0.700 
     D   240   238 3   241     3     0     0    16    35  -6.210  -1.723  -0.549                         
    IL   241   241 3   241     3     1     1    20    39  -1.442  -0.798  -4.142                          0.000  0.000  0.000  0.000 
                                             [ MATL  200 ]   1121      - c - x -
    ML   242   241 3   244     3     1     1    15    34  -6.027  -0.037  -6.661                         -0.356  0.591 -0.954  0.259 
     D   243   241 3   244     3     0     0    14    33  -6.210  -1.723  -0.549                         
    IL   244   244 3   244     3     1     1    18    36  -1.481  -0.789  -3.990                          0.000  0.000  0.000  0.000 
                                             [ MATL  201 ]   1123      - c - x -
    ML   245   244 3   247     3     1     1    13    31  -8.002  -0.020  -6.656                         -0.505  0.555 -1.286  0.502 
     D   246   244 3   247     3     0     0    13    32  -6.254  -1.626  -0.593                         
    IL   247   247 3   247     3     1     1    18    36  -1.442  -0.798  -4.142                          0.000  0.000  0.000  0.000 
                                             [ MATL  202 ]   1124      - C - x -
    ML   248   247 3   250     2     1     1     1     1       *   0.000                                 -0.880  1.177 -1.714 -0.168 
     D   249   247 3   250     2     0     0     0     0       *   0.000                                 
    IL   250   250 3   250     2     1     1    13    28  -1.823  -0.479                                  0.000  0.000  0.000  0.000 
                                             [ END   203 ]      -      - - - - -
     E   251   250 3    -1     0     0     0     0     0                                                 
                                             [ BEGR  204 ]      -      - - - - -
     S   252   102 1   253     3     0     9   111   167  -8.011  -0.029  -5.954                         
    IL   253   253 2   253     3     1    10   112   168  -1.442  -0.798  -4.142                          0.000  0.000  0.000  0.000 
                                             [ MATL  205 ]   1253      - G - x -
    ML   254   253 2   256     3     1     9   111   167  -8.002  -0.020  -6.656                         -1.661 -2.894  1.741 -2.281 
     D   255   253 2   256     3     0     5   108   164  -6.258  -1.771  -0.527                         
    IL   256   256 3   256     3     1     9   111   167  -1.442  -0.798  -4.142                          0.000  0.000  0.000  0.000 
                                             [ MATL  206 ]   1254      - C - x -
    ML   257   256 3   259     3     1     8   110   166  -8.002  -0.020  -6.656                         -0.948  1.381 -1.913 -0.708 
     D   258   256 3   259     3     0     5   107   163  -6.258  -1.771  -0.527                         
    IL   259   259 3   259     3     1     8   110   166  -1.442  -0.798  -4.142                          0.000  0.000  0.000  0.000 
                                             [ MATL  207 ]   1255      - U - x -
    ML   260   259 3   262     3     1     7   109   165  -4.769  -0.069  -6.656                         -0.242 -0.795 -1.106  1.080 
     D   261   259 3   262     3     0     4   107   162  -6.258  -1.771  -0.527                         
    IL   262   262 3   262     3     1     7   111   167  -0.737  -1.500  -4.422                          0.000  0.000  0.000  0.000 
                                             [ MATL  208 ]   1292      - u - x -
    ML   263   262 3   265     3     1     6   108   164  -7.986  -0.041  -5.395                          0.137 -0.393 -0.627  0.576 
     D   264   262 3   265     3     0     4   106   162  -6.393  -1.750  -0.534                         
    IL   265   265 3   265     3     1     6   108   164  -1.442  -0.798  -4.142                          0.000  0.000  0.000  0.000 
                                             [ MATL  209 ]   1293      - G - x -
    ML   266   265 3   268     3     1     5   107   163  -7.972  -0.021  -6.626                         -0.603 -1.686  1.382 -1.234 
     D   267   265 3   268     3     0     3   105   161  -6.505  -2.018  -0.430                         
    IL   268   268 3   268     3     1     5   107   163  -1.442  -0.798  -4.142                          0.000  0.000  0.000  0.000 
                                             [ MATL  210 ]   1294      - A - x -
    ML   269   268 3   271     2     1     4   106   162  -7.343  -0.009                                  1.687 -2.186 -1.901 -1.771 
     D   270   268 3   271     2     0     3   105   161  -8.468  -0.004                                 
    IL   271   271 3   271     2     1     4   106   162  -1.838  -0.473                                  0.000  0.000  0.000  0.000 
                                             [ BIF   211 ]      -      - - - - -
     B   272   271 3   273   335     0     3   105   161                                                 
                                             [ BEGL  212 ]      -      - - - - -
     S   273   272 1   274     4     0     0    36    56  -0.063  -6.570  -6.266  -5.699                 
                                             [ MATP  213 ]   1296   1336 g c x x
    MP   274   273 1   278     6     2     2    36    56  -9.113  -8.094  -0.024  -7.829  -8.108  -8.503 -3.000 -2.296 -2.701  1.297 -3.229 -3.732  1.050 -3.389 -2.910  2.753 -3.473  0.046  0.804 -3.010 -0.734 -2.043 
    ML   275   273 1   278     6     1     1    34    54  -6.278  -6.624  -1.338  -0.977  -6.474  -4.003  0.397 -0.480 -0.021 -0.029 
    MR   276   273 1   278     6     1     1    34    54  -6.988  -5.717  -1.625  -5.695  -0.829  -3.908  0.368 -0.385 -0.191  0.094 
     D   277   273 1   278     6     0     0    32    51  -9.241  -7.939  -3.736  -4.418  -4.436  -0.275 
    IL   278   278 5   278     6     1     1    36    55  -2.579  -2.842  -0.760  -4.497  -5.274  -4.934  0.000  0.000  0.000  0.000 
    IR   279   279 6   279     5     1     1    35    55  -2.424  -0.490  -5.935  -4.103  -5.208          0.000  0.000  0.000  0.000 
                                             [ MATP  214 ]   1297   1334 c g x x
    MP   280   279 6   284     6     2     2    34    54  -9.113  -7.612  -0.026  -7.829  -8.108  -8.503 -2.298 -2.015 -2.466  1.165 -2.346 -3.190  1.793 -2.689 -2.176  1.731 -2.614  0.722  1.306 -2.547 -0.207 -1.568 
    ML   281   279 6   284     6     1     1    32    52  -6.278  -6.624  -1.338  -0.977  -6.474  -4.003  0.397 -0.475 -0.026 -0.026 
    MR   282   279 6   284     6     1     1    32    52  -6.988  -5.717  -1.625  -5.695  -0.829  -3.908  0.368 -0.385 -0.191  0.094 
     D   283   279 6   284     6     0     0    30    49  -9.241  -7.939  -3.736  -4.418  -4.436  -0.275 
    IL   284   284 5   284     6     1     1    34    53  -2.579  -2.842  -0.760  -4.497  -5.274  -4.934  0.000  0.000  0.000  0.000 
    IR   285   285 6   285     5     1     1    33    53  -2.411  -0.491  -5.953  -4.121  -5.227          0.000  0.000  0.000  0.000 
                                             [ MATP  215 ]   1298   1331 c g x x
    MP   286   285 6   290     6     2     2    32    52  -7.751  -9.052  -0.025  -7.829  -8.108  -8.503 -2.628 -2.581 -2.751  1.020 -2.207 -3.361  2.296 -2.487 -2.765  1.354 -3.300 -0.664  1.699 -2.890 -0.057 -1.667 
    ML   287   285 6   290     6     1     1    30    50  -6.278  -6.624  -1.338  -0.977  -6.474  -4.003  0.456 -0.444 -0.189  0.023 
    MR   288   285 6   290     6     1     1    30    50  -6.988  -5.717  -1.625  -5.695  -0.829  -3.908  0.368 -0.385 -0.191  0.094 
     D   289   285 6   290     6     0     0    28    47  -9.241  -7.939  -3.736  -4.418  -4.436  -0.275 
    IL   290   290 5   290     6     1     1    32    51  -2.619  -2.882  -0.733  -4.537  -5.313  -4.974  0.000  0.000  0.000  0.000 
    IR   291   291 6   291     5     1     1    31    51  -2.408  -0.496  -5.920  -4.087  -5.193          0.000  0.000  0.000  0.000 
                                             [ MATP  216 ]   1300   1330 g c x x
    MP   292   291 6   296     6     2     2    30    50  -9.113  -9.052  -0.021  -7.829  -8.108  -8.503 -2.406 -2.177 -2.274  1.318 -2.336 -3.337  1.724 -2.767 -2.610  1.953 -3.132 -0.259  1.469 -2.366 -0.199 -1.634 
    ML   293   291 6   296     6     1     1    28    48  -6.278  -6.624  -1.338  -0.977  -6.474  -4.003  0.332 -0.377 -0.235  0.165 
    MR   294   291 6   296     6     1     1    28    48  -6.988  -5.717  -1.625  -5.695  -0.829  -3.908  0.368 -0.385 -0.191  0.094 
     D   295   291 6   296     6     0     0    26    45  -9.241  -7.939  -3.736  -4.418  -4.436  -0.275 
    IL   296   296 5   296     6     1     1    30    49  -2.579  -2.842  -0.760  -4.497  -5.274  -4.934  0.000  0.000  0.000  0.000 
    IR   297   297 6   297     5     1     1    29    49  -2.408  -0.496  -5.920  -4.087  -5.193          0.000  0.000  0.000  0.000 
                                             [ MATP  217 ]   1301   1329 g c x x
    MP   298   297 6   302     6     2     2    28    48  -7.629  -9.052  -0.026  -7.829  -8.108  -8.503 -2.139 -1.969 -2.236  1.329 -2.237 -3.097  1.561 -2.265 -2.369  1.959 -2.900 -0.193  1.357 -1.863 -0.029 -1.337 
    ML   299   297 6   302     6     1     1    26    46  -6.278  -6.624  -1.338  -0.977  -6.474  -4.003  0.332 -0.379 -0.226  0.160 
    MR   300   297 6   302     6     1     1    26    46  -6.988  -5.717  -1.625  -5.695  -0.829  -3.908  0.368 -0.385 -0.191  0.094 
     D   301   297 6   302     6     0     0    24    43  -9.241  -7.939  -3.736  -4.418  -4.436  -0.275 
    IL   302   302 5   302     6     1     1    28    47  -2.625  -2.888  -0.730  -4.543  -5.319  -4.979  0.000  0.000  0.000  0.000 
    IR   303   303 6   303     5     1     1    27    47  -2.408  -0.496  -5.920  -4.087  -5.193          0.000  0.000  0.000  0.000 
                                             [ MATP  218 ]   1303   1327 c g x x
    MP   304   303 6   308     6     2     2    26    46  -9.113  -9.052  -0.021  -7.829  -8.108  -8.503 -2.263 -2.281 -2.229  1.243 -2.125 -3.247  1.987 -2.504 -2.355  1.452 -3.003 -0.524  1.550 -2.409  0.371 -1.436 
    ML   305   303 6   308     6     1     1    24    44  -6.278  -6.624  -1.338  -0.977  -6.474  -4.003  0.328 -0.374 -0.237  0.170 
    MR   306   303 6   308     6     1     1    24    44  -6.988  -5.717  -1.625  -5.695  -0.829  -3.908  0.368 -0.385 -0.191  0.094 
     D   307   303 6   308     6     0     0    22    42  -9.241  -7.939  -3.736  -4.418  -4.436  -0.275 
    IL   308   308 5   308     6     1     1    26    45  -2.579  -2.842  -0.760  -4.497  -5.274  -4.934  0.000  0.000  0.000  0.000 
    IR   309   309 6   309     5     1     1    25    45  -2.408  -0.496  -5.920  -4.087  -5.193          0.000  0.000  0.000  0.000 
                                             [ MATP  219 ]   1304   1326 c g x x
    MP   310   309 6   314     6     2     2    24    44  -9.113  -9.052  -0.023  -7.829  -8.108  -7.864 -2.638 -2.525 -2.755  1.062 -2.382 -3.372  2.121 -2.839 -2.784  1.512 -3.310 -0.284  1.721 -2.880 -0.038 -1.617 
    ML   311   309 6   314     6     1     1    23    43  -6.278  -6.624  -1.272  -1.031  -6.474  -4.003  0.332 -0.379 -0.226  0.160 
    MR   312   309 6   314     6     1     1    23    42  -6.988  -5.717  -1.625  -5.695  -0.829  -3.908  0.368 -0.385 -0.191  0.094 
     D   313   309 6   314     6     0     0    21    40  -9.241  -7.939  -3.736  -4.418  -4.436  -0.275 
    IL   314   314 5   314     6     1     1    24    43  -2.579  -2.842  -0.760  -4.497  -5.274  -4.934  0.000  0.000  0.000  0.000 
    IR   315   315 6   315     5     1     1    23    43  -2.408  -0.496  -5.920  -4.087  -5.193          0.000  0.000  0.000  0.000 
                                             [ MATP  220 ]   1305   1325 g c x x
    MP   316   315 6   320     4     2     2    22    42  -4.891  -6.793  -0.095  -5.582                 -3.177 -2.379 -3.172  1.644 -3.375 -3.925  1.026 -3.165 -3.344  2.695 -3.767 -0.101  0.786 -3.199 -0.969 -2.154 
    ML   317   315 6   320     4     1     1    22    41  -3.759  -3.941  -0.506  -2.670                  0.371 -0.387 -0.190  0.091 
    MR   318   315 6   320     4     1     1    21    41  -4.809  -3.838  -1.706  -0.766                  0.368 -0.385 -0.191  0.094 
     D   319   315 6   320     4     0     0    20    40  -4.779  -4.460  -2.316  -0.479                 
    IL   320   320 5   320     4     1     1    23    43  -1.512  -2.009  -1.423  -5.160                  0.000  0.000  0.000  0.000 
    IR   321   321 6   321     3     1     1    22    41  -1.370  -0.829  -4.317                          0.000  0.000  0.000  0.000 
                                             [ MATL  221 ]   1313      - G - x -
    ML   322   321 6   324     3     1     1    16    35  -7.982  -0.020  -6.636                         -1.385 -2.468  1.668 -1.948 
     D   323   321 6   324     3     0     0    16    34  -6.424  -1.937  -0.460                         
    IL   324   324 3   324     3     1     1    20    38  -1.442  -0.798  -4.142                          0.000  0.000  0.000  0.000 
                                             [ MATL  222 ]   1314      - u - x -
    ML   325   324 3   327     3     1     1    15    33  -7.982  -0.020  -6.622                         -0.482  0.418 -1.313  0.628 
     D   326   324 3   327     3     0     0    14    33  -6.424  -1.937  -0.460                         
    IL   327   327 3   327     3     1     1    19    37  -1.442  -0.798  -4.142                          0.000  0.000  0.000  0.000 
                                             [ MATL  223 ]   1315      - a - x -
    ML   328   327 3   330     3     1     1    13    31  -7.982  -0.023  -6.389                          0.989 -1.410  0.112 -0.840 
     D   329   327 3   330     3     0     0    13    32  -6.425  -1.938  -0.459                         
    IL   330   330 3   330     3     1     1    18    36  -1.442  -0.798  -4.142                          0.000  0.000  0.000  0.000 
                                             [ MATL  224 ]   1316      - A - x -
    ML   331   330 3   333     2     1     1     1     1       *   0.000                                  1.683 -2.238 -1.820 -1.769 
     D   332   330 3   333     2     0     0     0     0       *   0.000                                 
    IL   333   333 3   333     2     1     1    13    28  -1.823  -0.479                                  0.000  0.000  0.000  0.000 
                                             [ END   225 ]      -      - - - - -
     E   334   333 3    -1     0     0     0     0     0                                                 
                                             [ BEGR  226 ]      -      - - - - -
     S   335   272 1   336     3     0     0    85   141  -8.011  -0.065  -4.634                         
    IL   336   336 2   336     3     1     1    86   142  -1.442  -0.798  -4.142                          0.000  0.000  0.000  0.000 
                                             [ MATL  227 ]   1337      - C - x -
    ML   337   336 2   339     3     1     1    85   141  -7.966  -0.021  -6.621                         -0.608  1.030 -1.131 -0.242 
     D   338   336 2   339     3     0     0    82   138  -6.542  -1.841  -0.494                         
    IL   339   339 3   339     3     1     1    85   141  -1.442  -0.798  -4.142                          0.000  0.000  0.000  0.000 
                                             [ MATL  228 ]   1338      - u - x -
    ML   340   339 3   342     3     1     1    84   140  -6.596  -0.030  -6.628                         -0.239  0.193 -0.988  0.590 
     D   341   339 3   342     3     0     0    82   137  -6.485  -1.436  -0.691                         
    IL   342   342 3   342     3     1     1    84   140  -1.463  -0.782  -4.163                          0.000  0.000  0.000  0.000 
                                             [ MATL  229 ]   1340      - A - x -
    ML   343   342 3   345     3     1     1    83   139  -7.997  -0.020  -6.651                          1.733 -2.438 -2.063 -1.986 
     D   344   342 3   345     3     0     0    80   136  -6.302  -1.815  -0.508                         
    IL   345   345 3   345     3     1     1    83   139  -1.442  -0.798  -4.142                          0.000  0.000  0.000  0.000 
                                             [ MATL  230 ]   1341      - G - x -
    ML   346   345 3   348     3     1     1    82   138  -7.997  -0.020  -6.651                         -1.499 -2.660  1.702 -2.088 
     D   347   345 3   348     3     0     0    79   135  -6.302  -1.815  -0.508                         
    IL   348   348 3   348     3     1     1    82   138  -1.442  -0.798  -4.142                          0.000  0.000  0.000  0.000 
                                             [ MATL  231 ]   1342      - A - x -
    ML   349   348 3   351     3     1     1    81   137  -7.997  -0.020  -6.651                          1.733 -2.438 -2.063 -1.986 
     D   350   348 3   351     3     0     0    78   134  -6.302  -1.815  -0.508                         
    IL   351   351 3   351     3     1     1    81   137  -1.442  -0.798  -4.142                          0.000  0.000  0.000  0.000 
                                             [ MATL  232 ]   1343      - u - x -
    ML   352   351 3   354     3     1     1    80   136  -7.997  -0.020  -6.651                         -0.386 -0.776 -0.215  0.839 
     D   353   351 3   354     3     0     0    77   133  -6.302  -1.815  -0.508                         
    IL   354   354 3   354     3     1     1    80   136  -1.442  -0.798  -4.142                          0.000  0.000  0.000  0.000 
                                             [ MATL  233 ]   1344      - g - x -
    ML   355   354 3   357     3     1     1    79   135  -7.997  -0.023  -6.428                          0.557 -1.295  0.561 -0.631 
     D   356   354 3   357     3     0     0    76   132  -6.302  -1.815  -0.508                         
    IL   357   357 3   357     3     1     1    79   135  -1.442  -0.798  -4.142                          0.000  0.000  0.000  0.000 
                                             [ MATL  234 ]   1345      - a - x -
    ML   358   357 3   360     3     1     1    78   134  -7.995  -0.020  -6.649                          0.976 -1.393  0.120 -0.823 
     D   359   357 3   360     3     0     0    75   131  -6.323  -1.836  -0.499                         
    IL   360   360 3   360     3     1     1    78   134  -1.442  -0.798  -4.142                          0.000  0.000  0.000  0.000 
                                             [ MATL  235 ]   1346      - A - x -
    ML   361   360 3   363     3     1     1    77   133  -7.995  -0.020  -6.649                          1.728 -2.416 -2.047 -1.959 
     D   362   360 3   363     3     0     0    74   130  -6.323  -1.836  -0.499                         
    IL   363   363 3   363     3     1     1    77   133  -1.442  -0.798  -4.142                          0.000  0.000  0.000  0.000 
                                             [ MATL  236 ]   1347      - U - x -
    ML   364   363 3   366     3     1     1    76   132  -7.995  -0.020  -6.649                         -1.449 -1.458 -2.168  1.608 
     D   365   363 3   366     3     0     0    73   129  -6.323  -1.836  -0.499                         
    IL   366   366 3   366     3     1     1    76   132  -1.442  -0.798  -4.142                          0.000  0.000  0.000  0.000 
                                             [ MATL  237 ]   1348      - G - x -
    ML   367   366 3   369     3     1     1    75   131  -7.995  -0.020  -6.649                         -0.556 -2.023  1.437 -1.450 
     D   368   366 3   369     3     0     0    72   128  -6.323  -1.836  -0.499                         
    IL   369   369 3   369     3     1     1    75   131  -1.442  -0.798  -4.142                          0.000  0.000  0.000  0.000 
                                             [ MATL  238 ]   1349      - a - x -
    ML   370   369 3   372     3     1     1    74   130  -7.995  -0.020  -6.649                          0.920 -1.366  0.185 -0.778 
     D   371   369 3   372     3     0     0    71   127  -6.323  -1.836  -0.499                         
    IL   372   372 3   372     3     1     1    75   130  -1.442  -0.798  -4.142                          0.000  0.000  0.000  0.000 
                                             [ MATL  239 ]   1350      - u - x -
    ML   373   372 3   375     3     1     1    73   129  -7.995  -0.020  -6.649                         -0.634  0.299 -1.376  0.799 
     D   374   372 3   375     3     0     0    70   126  -6.323  -1.836  -0.499                         
    IL   375   375 3   375     3     1     1    74   129  -1.442  -0.798  -4.142                          0.000  0.000  0.000  0.000 
                                             [ MATL  240 ]   1351      - u - x -
    ML   376   375 3   378     3     1     1    72   128  -7.995  -0.020  -6.649                         -0.237  0.313 -0.986  0.490 
     D   377   375 3   378     3     0     0    69   125  -6.323  -1.836  -0.499                         
    IL   378   378 3   378     3     1     1    73   128  -1.442  -0.798  -4.142                          0.000  0.000  0.000  0.000 
                                             [ MATL  241 ]   1352      - g - x -
    ML   379   378 3   381     3     1     1    71   127  -7.995  -0.020  -6.649                          0.314 -1.342  0.840 -0.805 
     D   380   378 3   381     3     0     0    69   124  -6.323  -1.836  -0.499                         
    IL   381   381 3   381     3     1     1    72   127  -1.442  -0.798  -4.142                          0.000  0.000  0.000  0.000 
                                             [ MATL  242 ]   1353      - u - x -
    ML   382   381 3   384     3     1     1    70   126  -7.995  -0.020  -6.649                         -0.371  0.269 -1.039  0.618 
     D   383   381 3   384     3     0     0    68   123  -6.323  -1.836  -0.499                         
    IL   384   384 3   384     3     1     1    71   126  -1.442  -0.798  -4.142                          0.000  0.000  0.000  0.000 
                                             [ MATL  243 ]   1354      - c - x -
    ML   385   384 3   387     5     1     1    69   125  -2.357  -0.350  -6.783  -7.147  -8.039         -0.436  0.884 -1.216 -0.021 
     D   386   384 3   387     5     0     0    67   123  -5.045  -0.889  -4.306  -2.681  -2.163         
    IL   387   387 3   387     5     1     1    68   124  -1.399  -1.551  -5.207  -7.039  -2.029          0.000  0.000  0.000  0.000 
                                             [ MATP  244 ]   1362   1486 c g - -
    MP   388   387 3   392     6     2     2    68   124  -8.993  -7.301  -0.029  -7.708  -7.988  -8.383 -1.242 -1.298 -1.457  1.291 -1.709 -2.464  1.693 -2.024 -1.239  1.260 -2.239 -0.125  1.377 -1.854  0.089 -0.974 
    ML   389   387 3   392     6     1     1    66   122  -6.258  -6.604  -1.298  -1.013  -6.454  -3.984  0.401 -0.408 -0.186  0.066 
    MR   390   387 3   392     6     1     1    65   121  -6.988  -5.717  -1.625  -5.695  -0.829  -3.908  0.368 -0.385 -0.191  0.094 
     D   391   387 3   392     6     0     0    59   115 -10.381  -9.079  -4.876  -5.558  -5.575  -0.119 
    IL   392   392 5   392     6     1     1    67   123  -2.579  -2.842  -0.760  -4.497  -5.274  -4.934  0.000  0.000  0.000  0.000 
    IR   393   393 6   393     5     1     1    67   123  -2.442  -0.483  -5.953  -4.121  -5.227          0.000  0.000  0.000  0.000 
                                             [ MATP  245 ]   1363   1484 c g - -
    MP   394   393 6   398     6     2     2    66   122  -8.993  -5.991  -0.043  -7.709  -7.989  -8.384 -1.535 -1.769 -1.329  1.223 -1.642 -2.537  1.819 -1.982 -1.815  1.286 -2.478 -0.307  1.501 -1.987  0.098 -1.021 
    ML   395   393 6   398     6     1     1    64   120  -6.250  -6.596  -1.310  -1.005  -6.446  -3.975  0.368 -0.385 -0.191  0.094 
    MR   396   393 6   398     6     1     1    63   119  -6.988  -5.717  -1.625  -5.695  -0.829  -3.908  0.368 -0.385 -0.191  0.094 
     D   397   393 6   398     6     0     0    57   113 -10.381  -9.079  -4.876  -5.558  -5.575  -0.119 
    IL   398   398 5   398     6     1     1    65   121  -2.579  -2.842  -0.760  -4.497  -5.274  -4.934  0.000  0.000  0.000  0.000 
    IR   399   399 6   399     5     1     1    65   121  -2.478  -0.463  -6.032  -4.200  -5.305          0.000  0.000  0.000  0.000 
                                             [ MATP  246 ]   1364   1481 c g - -
    MP   400   399 6   404     6     2     2    64   120  -8.993  -7.166  -0.030  -7.709  -7.989  -8.384 -2.321 -2.173 -2.257  1.155 -2.222 -3.275  2.006 -2.635 -2.397  1.624 -3.040 -0.372  1.522 -2.488  0.031 -1.291 
    ML   401   399 6   404     6     1     1    62   118  -6.250  -6.596  -1.310  -1.005  -6.446  -3.975  0.368 -0.385 -0.191  0.094 
    MR   402   399 6   404     6     1     1    61   117  -6.988  -5.717  -1.625  -5.695  -0.829  -3.908  0.368 -0.385 -0.191  0.094 
     D   403   399 6   404     6     0     0    55   111 -10.381  -9.079  -4.876  -5.558  -5.575  -0.119 
    IL   404   404 5   404     6     1     1    63   119  -2.579  -2.842  -0.760  -4.497  -5.274  -4.934  0.000  0.000  0.000  0.000 
    IR   405   405 6   405     5     1     1    63   119  -2.413  -0.488  -5.966  -4.134  -5.239          0.000  0.000  0.000  0.000 
                                             [ MATP  247 ]   1365   1478 c g - -
    MP   406   405 6   410     6     2     2    62   118  -8.172  -7.502  -0.033  -7.709  -7.989  -7.636 -2.084 -2.138 -2.314  1.211 -2.033 -3.005  1.929 -2.470 -2.363  1.584 -2.580 -0.346  1.528 -2.385  0.068 -1.345 
    ML   407   405 6   410     6     1     1    60   115  -6.250  -6.596  -1.310  -1.005  -6.446  -3.975  0.368 -0.385 -0.191  0.094 
    MR   408   405 6   410     6     1     1    59   115  -6.988  -5.717  -1.625  -5.695  -0.829  -3.908  0.368 -0.385 -0.191  0.094 
     D   409   405 6   410     6     0     0    53   109 -10.381  -9.079  -4.876  -5.558  -5.575  -0.119 
    IL   410   410 5   410     6     1     1    61   117  -2.599  -2.862  -0.747  -4.517  -5.293  -4.954  0.000  0.000  0.000  0.000 
    IR   411   411 6   411     5     1     1    61   117  -2.436  -0.485  -5.947  -4.115  -5.220          0.000  0.000  0.000  0.000 
                                             [ MATP  248 ]   1367   1476 c g - -
    MP   412   411 6   416     6     2     2    60   116  -7.045  -8.930  -0.043  -7.706  -7.986  -6.515 -2.224 -2.043 -2.226  1.270 -2.013 -3.187  1.861 -2.578 -2.424  1.675 -2.845 -0.304  1.503 -2.370  0.044 -1.432 
    ML   413   411 6   416     6     1     1    57   113  -6.250  -6.596  -1.310  -1.005  -6.446  -3.975  0.368 -0.385 -0.191  0.094 
    MR   414   411 6   416     6     1     1    56   112  -6.988  -5.717  -1.625  -5.695  -0.829  -3.908  0.368 -0.385 -0.191  0.094 
     D   415   411 6   416     6     0     0    50   106 -10.399  -9.097  -4.894  -5.576  -5.594  -0.117 
    IL   416   416 5   416     6     1     1    59   115  -2.395  -2.968  -0.767  -4.623  -5.399  -5.059  0.000  0.000  0.000  0.000 
    IR   417   417 6   417     5     1     1    59   115  -2.408  -0.496  -5.920  -4.087  -5.193          0.000  0.000  0.000  0.000 
                                             [ MATP  249 ]   1371   1475 g c - -
    MP   418   417 6   422     4     2     2    58   114  -1.408  -6.387  -0.793  -4.884                 -1.888 -1.938 -2.082  1.259 -1.995 -2.911  1.706 -2.380 -2.224  1.793 -2.575 -0.216  1.405 -2.096  0.018 -1.335 
    ML   419   417 6   422     4     1     1    52   108  -3.758  -3.940  -0.507  -2.670                  0.368 -0.385 -0.191  0.094 
    MR   420   417 6   422     4     1     1    50   106  -4.809  -3.838  -1.706  -0.766                  0.368 -0.385 -0.191  0.094 
     D   421   417 6   422     4     0     0    48   104  -5.159  -5.335  -3.034  -0.277                 
    IL   422   422 5   422     4     1     1    59   115  -0.478  -2.263  -3.910  -7.089                  0.000  0.000  0.000  0.000 
    IR   423   423 6   423     3     1     1    48    97  -0.537  -1.839  -4.992                          0.000  0.000  0.000  0.000 
                                             [ MATL  250 ]   1418      - u - - -
    ML   424   423 6   426     3     1     1    16    35  -7.599  -0.027  -6.253                         -0.048 -0.410  0.081  0.289 
     D   425   423 6   426     3     0     0    15    33  -7.928  -2.337  -0.326                         
    IL   426   426 3   426     3     1     1    20    38  -1.442  -0.798  -4.142                          0.000  0.000  0.000  0.000 
                                             [ MATL  251 ]   1419      - u - - -
    ML   427   426 3   429     3     1     1    15    33  -7.669  -0.025  -6.323                          0.062  0.000 -0.816  0.473 
     D   428   426 3   429     3     0     0    14    32  -7.767  -3.280  -0.164                         
    IL   429   429 3   429     3     1     1    19    37  -1.442  -0.798  -4.142                          0.000  0.000  0.000  0.000 
                                             [ MATL  252 ]   1420      - a - - -
    ML   430   429 3   432     3     1     1    13    32  -7.669  -0.035  -5.724                          0.436 -0.354 -0.505  0.215 
     D   431   429 3   432     3     0     0    12    31  -7.767  -3.280  -0.164                         
    IL   432   432 3   432     3     1     1    18    36  -1.442  -0.798  -4.142                          0.000  0.000  0.000  0.000 
                                             [ MATL  253 ]   1421      - a - - -
    ML   433   432 3   435     2     1     1     1     1       *   0.000                                  0.506 -0.608 -0.261  0.123 
     D   434   432 3   435     2     0     0     0     0       *   0.000                                 
    IL   435   435 3   435     2     1     1    13    28  -1.823  -0.479                                  0.000  0.000  0.000  0.000 
                                             [ END   254 ]      -      - - - - -
     E   436   435 3    -1     0     0     0     0     0                                                 
                                             [ BEGL   31 ]      -      - - - - -
     S   437    90 1   438     4    56   101   244   328  -0.074  -6.633  -4.974  -6.906                 
                                             [ MATP   32 ]    118    933 C G x x
    MP   438   437 1   442     6    57   102   245   328  -9.104  -9.044  -0.021  -7.820  -8.100  -8.495 -4.541 -4.446 -4.232 -0.678 -2.952 -4.645  3.548 -3.761 -4.281 -0.437 -4.543 -2.393  0.564 -4.610 -0.658 -3.121 
    ML   439   437 1   442     6    53    98   242   326  -6.271  -6.618  -1.332  -0.984  -6.467  -3.997  0.338 -0.294 -0.255  0.113 
    MR   440   437 1   442     6    53    98   242   326  -7.211  -5.940  -1.849  -5.918  -0.676  -4.132  0.200 -0.675  0.416 -0.167 
     D   441   437 1   442     6    49    93   238   322  -9.049  -7.747  -3.544  -4.226  -4.244  -0.319 
    IL   442   442 5   442     6    55   100   244   328  -2.579  -2.842  -0.760  -4.497  -5.274  -4.934  0.000  0.000  0.000  0.000 
    IR   443   443 6   443     5    55   100   244   327  -2.408  -0.496  -5.920  -4.087  -5.193          0.000  0.000  0.000  0.000 
                                             [ MATP   33 ]    119    932 u a x x
    MP   444   443 6   448     6    56   100   243   326  -9.104  -9.044  -0.021  -7.820  -8.100  -8.495 -2.716 -2.622 -2.820  1.236 -2.335 -3.631  1.782 -2.873 -2.847  1.260 -3.370 -0.705  2.239 -2.795 -0.178 -1.559 
    ML   445   443 6   448     6    53    97   241   324  -6.271  -6.618  -1.332  -0.984  -6.467  -3.997  0.337 -0.376 -0.226  0.153 
    MR   446   443 6   448     6    52    96   240   324  -7.211  -5.940  -1.849  -5.918  -0.676  -4.132  0.778 -0.670 -0.389 -0.163 
     D   447   443 6   448     6    48    93   237   321  -9.049  -7.747  -3.544  -4.226  -4.244  -0.319 
    IL   448   448 5   448     6    54    98   242   326  -2.579  -2.842  -0.760  -4.497  -5.274  -4.934  0.000  0.000  0.000  0.000 
    IR   449   449 6   449     5    54    98   242   325  -2.408  -0.496  -5.920  -4.087  -5.193          0.000  0.000  0.000  0.000 
                                             [ MATP   34 ]    120    931 c g x x
    MP   450   449 6   454     6    54    98   241   324  -5.617  -9.044  -0.049  -7.820  -8.100  -8.495 -3.179 -3.000 -3.217  0.950 -2.514 -3.978  2.610 -3.080 -3.211  1.171 -3.698 -0.871  1.607 -3.384 -0.144 -2.108 
    ML   451   449 6   454     6    52    96   239   323  -6.271  -6.618  -1.332  -0.984  -6.467  -3.997  0.338 -0.294 -0.255  0.113 
    MR   452   449 6   454     6    51    95   239   322  -7.211  -5.940  -1.248  -5.918  -1.052  -4.132  0.200 -0.675  0.416 -0.167 
     D   453   449 6   454     6    48    92   236   320  -9.049  -7.747  -3.544  -4.226  -4.244  -0.319 
    IL   454   454 5   454     6    52    97   240   324  -2.820  -1.879  -1.001  -4.738  -5.515  -5.175  0.000  0.000  0.000  0.000 
    IR   455   455 6   455     5    52    97   240   323  -2.559  -0.439  -6.071  -4.238  -5.344          0.000  0.000  0.000  0.000 
                                             [ MATP   35 ]    122    929 C G x x
    MP   456   455 6   460     4    52    96   239   322  -6.994  -5.952  -0.314  -2.545                 -3.766 -3.209 -3.687  0.072 -2.885 -4.418  3.280 -3.538 -3.751  0.369 -4.105 -1.587  0.979 -3.957 -0.440 -2.482 
    ML   457   455 6   460     4    51    95   238   322  -3.774  -3.956  -0.500  -2.686                  0.338 -0.294 -0.255  0.113 
    MR   458   455 6   460     4    49    93   237   321  -4.809  -3.838  -1.706  -0.766                  0.368 -0.385 -0.191  0.094 
     D   459   455 6   460     4    48    92   236   319  -4.568  -4.250  -2.265  -0.520                 
    IL   460   460 5   460     4    52    96   239   323  -1.686  -2.369  -1.117  -4.855                  0.000  0.000  0.000  0.000 
    IR   461   461 6   461     3    52    96   238   322  -1.406  -0.814  -4.210                          0.000  0.000  0.000  0.000 
                                             [ MATL   36 ]    123      - A - x -
    ML   462   461 6   464     3    52    95   237   321  -7.793  -0.023  -6.447                          1.137 -1.195 -0.487 -0.621 
     D   463   461 6   464     3    47    91   235   318  -7.399  -2.394  -0.315                         
    IL   464   464 3   464     3    51    95   237   321  -1.442  -0.798  -4.142                          0.000  0.000  0.000  0.000 
                                             [ MATL   37 ]    124      - u - x -
    ML   465   464 3   467     3    51    94   236   320  -7.817  -0.028  -6.073                         -0.097  0.348 -0.979  0.361 
     D   466   464 3   467     3    47    91   234   318  -7.314  -0.541  -1.706                         
    IL   467   467 3   467     3    50    94   236   320  -1.442  -0.798  -4.142                          0.000  0.000  0.000  0.000 
                                             [ MATL   38 ]    125      - A - x -
    ML   468   467 3   470     3    50    93   235   319  -2.717  -0.255  -6.661                          1.242 -1.122 -0.942 -0.611 
     D   469   467 3   470     3    45    88   232   316  -4.557  -1.730  -0.608                         
    IL   470   470 3   470     3    50    93   236   319  -1.052  -1.035  -5.083                          0.000  0.000  0.000  0.000 
                                             [ MATL   39 ]    130      - G - x -
    ML   471   470 3   473     3    49    92   233   317  -8.011  -0.020  -6.665                         -0.376 -1.921  1.357 -1.311 
     D   472   470 3   473     3    44    87   231   315  -6.174  -1.687  -0.566                         
    IL   473   473 3   473     3    48    92   234   318  -1.442  -0.798  -4.142                          0.000  0.000  0.000  0.000 
                                             [ MATL   40 ]    131      - g - x -
    ML   474   473 3   476     3    49    91   232   316  -8.011  -0.020  -6.665                          0.405 -1.334  0.746 -0.732 
     D   475   473 3   476     3    43    87   230   314  -6.174  -1.687  -0.566                         
    IL   476   476 3   476     3    48    91   233   317  -1.442  -0.798  -4.142                          0.000  0.000  0.000  0.000 
                                             [ MATL   41 ]    132      - g - x -
    ML   477   476 3   479     3    48    90   231   315  -8.011  -0.020  -6.665                          0.124 -0.812  0.687 -0.452 
     D   478   476 3   479     3    42    86   229   313  -6.174  -1.687  -0.566                         
    IL   479   479 3   479     3    47    90   232   316  -1.442  -0.798  -4.142                          0.000  0.000  0.000  0.000 
                                             [ MATL   42 ]    133      - C - x -
    ML   480   479 3   482     3    47    89   230   314  -6.700  -0.028  -6.665                         -0.480  1.054 -1.432 -0.257 
     D   481   479 3   482     3    42    85   228   312  -6.174  -1.687  -0.566                         
    IL   482   482 3   482     3    46    89   231   315  -1.462  -0.783  -4.162                          0.000  0.000  0.000  0.000 
                                             [ MATL   43 ]    135      - A - x -
    ML   483   482 3   485     5    46    88   229   313  -7.134  -0.041  -6.586  -7.162  -8.053          1.355 -1.473 -0.801 -0.979 
     D   484   482 3   485     5    41    84   228   311  -4.959  -0.803  -4.221  -2.596  -2.508         
    IL   485   485 3   485     5    45    87   230   313  -2.408  -0.496  -4.087  -5.920  -5.193          0.000  0.000  0.000  0.000 
                                             [ MATP   44 ]    136    925 g c x x
    MP   486   485 3   490     6    46    88   229   312  -9.125  -9.064  -0.021  -7.841  -8.121  -8.516 -2.574 -2.008 -2.482  1.418 -2.750 -3.276  1.359 -3.007 -2.723  2.404 -2.954  0.128  1.020 -2.710 -0.618 -1.767 
    ML   487   485 3   490     6    42    85   227   310  -6.271  -6.618  -1.332  -0.984  -6.467  -3.997  0.399 -0.468 -0.046 -0.015 
    MR   488   485 3   490     6    42    84   226   310  -6.988  -5.717  -1.625  -5.695  -0.829  -3.908  0.368 -0.385 -0.191  0.094 
     D   489   485 3   490     6    38    80   223   307  -9.049  -7.747  -3.544  -4.226  -4.244  -0.319 
    IL   490   490 5   490     6    44    86   228   312  -2.579  -2.842  -0.760  -4.497  -5.274  -4.934  0.000  0.000  0.000  0.000 
    IR   491   491 6   491     5    44    86   228   311  -2.408  -0.496  -5.920  -4.087  -5.193          0.000  0.000  0.000  0.000 
                                             [ MATP   45 ]    137    924 g c x x
    MP   492   491 6   496     6    44    86   227   310  -9.125  -9.064  -0.022  -7.584  -8.121  -8.516 -3.073 -2.217 -3.073  1.423 -3.316 -3.481  1.122 -3.463 -3.279  2.750 -3.484 -0.017  0.696 -3.060 -0.920 -2.103 
    ML   493   491 6   496     6    41    83   225   309  -6.271  -6.618  -1.332  -0.984  -6.467  -3.997  0.399 -0.468 -0.046 -0.015 
    MR   494   491 6   496     6    41    83   225   308  -6.988  -5.717  -1.625  -5.695  -0.829  -3.908  0.368 -0.385 -0.191  0.094 
     D   495   491 6   496     6    38    80   222   306  -9.049  -7.747  -3.544  -4.226  -4.244  -0.319 
    IL   496   496 5   496     6    42    84   226   310  -2.579  -2.842  -0.760  -4.497  -5.274  -4.934  0.000  0.000  0.000  0.000 
    IR   497   497 6   497     5    42    84   226   309  -2.408  -0.496  -5.920  -4.087  -5.193          0.000  0.000  0.000  0.000 
                                             [ MATP   46 ]    138    923 g c x x
    MP   498   497 6   502     6    42    84   225   308  -5.477  -9.063  -0.051  -7.840  -8.120  -8.515 -3.271 -2.443 -3.258  1.556 -3.422 -3.977  1.204 -3.571 -3.423  2.723 -3.836 -0.140  0.693 -3.269 -0.962 -2.227 
    ML   499   497 6   502     6    40    82   223   307  -5.385  -6.634  -1.348  -1.000  -6.484  -4.013  0.417 -0.426 -0.211  0.079 
    MR   500   497 6   502     6    40    82   223   307  -6.988  -5.717  -1.625  -5.695  -0.829  -3.908  0.368 -0.385 -0.191  0.094 
     D   501   497 6   502     6    37    79   221   305  -9.049  -7.747  -3.544  -4.226  -4.244  -0.319 
    IL   502   502 5   502     6    41    83   224   308  -2.859  -3.122  -0.678  -4.777  -5.145  -4.121  0.000  0.000  0.000  0.000 
    IR   503   503 6   503     5    41    83   224   308  -2.408  -0.496  -5.920  -4.087  -5.193          0.000  0.000  0.000  0.000 
                                             [ MATP   47 ]    140    922 u a x x
    MP   504   503 6   508     6    40    82   223   306  -9.119  -9.058  -0.021  -7.834  -8.114  -8.509 -2.787 -2.773 -2.886  0.780 -2.260 -3.687  2.005 -2.871 -2.683  0.999 -3.233 -0.889  2.304 -3.045  0.339 -1.768 
    ML   505   503 6   508     6    39    81   222   306  -6.271  -6.618  -1.332  -0.984  -6.467  -3.997  0.337 -0.376 -0.226  0.153 
    MR   506   503 6   508     6    39    81   222   306  -7.002  -5.731  -1.596  -5.709  -0.843  -3.923  0.398 -0.456 -0.069 -0.001 
     D   507   503 6   508     6    37    79   221   304  -9.138  -7.837  -2.830  -4.316  -4.333  -0.409 
    IL   508   508 5   508     6    39    81   222   306  -2.579  -2.842  -0.760  -4.497  -5.274  -4.934  0.000  0.000  0.000  0.000 
    IR   509   509 6   509     5    39    81   222   306  -2.408  -0.496  -5.920  -4.087  -5.193          0.000  0.000  0.000  0.000 
                                             [ MATP   48 ]    141    921 g c x x
    MP   510   509 6   514     3    38    80   221   304  -5.260 -15.730  -0.038                         -3.318 -2.359 -3.261  1.369 -3.665 -3.714  0.806 -3.704 -3.520  2.944 -3.885 -0.097  0.541 -2.996 -1.164 -2.148 
    ML   511   509 6   514     3    38    80   221   305  -1.590  -1.590  -1.575                          0.442 -0.437 -0.185  0.034 
    MR   512   509 6   514     3    38    80   221   305  -1.585  -1.585  -1.585                          0.368 -0.385 -0.191  0.094 
     D   513   509 6   514     3    37    79   220   304  -1.585  -1.585  -1.585                         
    IL   514   514 5   514     3    38    80   222   306  -0.610  -4.491  -1.736                          0.000  0.000  0.000  0.000 
    IR   515   515 6   515     2    37    79   220   304  -1.823  -0.479                                  0.000  0.000  0.000  0.000 
                                             [ BIF    49 ]      -      - - - - -
     B   516   515 6   517   614    36    78   218   302                                                 
                                             [ BEGL   50 ]      -      - - - - -
     S   517   516 1   518     1     0     2    79   136   0.000                                         
                                             [ BIF    51 ]      -      - - - - -
     B   518   517 1   519   566     0     2    79   136                                                 
                                             [ BEGL   52 ]      -      - - - - -
     S   519   518 1   520     4     0     0    36    64  -0.046  -6.859  -6.266  -6.723                 
                                             [ MATP   53 ]    142    193 c g x x
    MP   520   519 1   524     6     2     2    36    64  -9.126  -9.065  -0.021  -7.841  -8.121  -8.516 -2.773 -2.255 -2.878  0.990 -2.513 -3.690  2.380 -2.953 -2.726  1.680 -3.265 -0.488  1.331 -2.999 -0.265 -1.788 
    ML   521   519 1   524     6     1     1    35    63  -6.250  -6.596  -1.310  -1.005  -6.446  -3.975  0.368 -0.385 -0.191  0.094 
    MR   522   519 1   524     6     1     1    35    62  -6.988  -5.717  -1.625  -5.695  -0.829  -3.908  0.368 -0.385 -0.191  0.094 
     D   523   519 1   524     6     0     0    32    60  -9.070  -7.768  -3.337  -4.247  -4.265  -0.340 
    IL   524   524 5   524     6     1     1    36    64  -2.579  -2.842  -0.760  -4.497  -5.274  -4.934  0.000  0.000  0.000  0.000 
    IR   525   525 6   525     5     1     1    36    63  -2.408  -0.496  -5.920  -4.087  -5.193          0.000  0.000  0.000  0.000 
                                             [ MATP   54 ]    143    192 c g x x
    MP   526   525 6   530     6     2     2    34    62  -6.282  -9.066  -0.037  -7.843  -8.122  -8.517 -3.621 -3.548 -3.528  0.197 -2.516 -4.134  2.656 -3.208 -3.534  0.486 -3.943 -1.519  2.281 -3.774 -0.102 -2.408 
    ML   527   525 6   530     6     1     1    33    61  -6.250  -6.596  -1.310  -1.005  -6.446  -3.975  0.368 -0.385 -0.191  0.094 
    MR   528   525 6   530     6     1     1    33    60  -6.988  -5.717  -1.625  -5.695  -0.829  -3.908  0.368 -0.385 -0.191  0.094 
     D   529   525 6   530     6     0     0    30    58  -9.049  -7.747  -3.544  -4.226  -4.244  -0.319 
    IL   530   530 5   530     6     1     1    34    62  -2.730  -2.207  -0.889  -4.648  -5.424  -5.085  0.000  0.000  0.000  0.000 
    IR   531   531 6   531     5     1     1    34    61  -2.434  -0.476  -6.019  -4.186  -5.292          0.000  0.000  0.000  0.000 
                                             [ MATP   55 ]    145    189 g c x x
    MP   532   531 6   536     6     2     2    32    60  -9.127  -9.066  -0.021  -7.843  -8.122  -8.517 -3.082 -2.405 -3.090  1.516 -3.158 -3.815  1.277 -3.390 -3.263  2.584 -3.692 -0.227  1.014 -2.905 -0.754 -2.092 
    ML   533   531 6   536     6     1     1    31    59  -6.250  -6.596  -1.310  -1.005  -6.446  -3.975  0.368 -0.385 -0.191  0.094 
    MR   534   531 6   536     6     1     1    31    59  -6.988  -5.717  -1.625  -5.695  -0.829  -3.908  0.368 -0.385 -0.191  0.094 
     D   535   531 6   536     6     0     0    29    56  -9.049  -7.747  -3.544  -4.226  -4.244  -0.319 
    IL   536   536 5   536     6     1     1    32    60  -2.579  -2.842  -0.760  -4.497  -5.274  -4.934  0.000  0.000  0.000  0.000 
    IR   537   537 6   537     5     1     1    32    59  -2.408  -0.496  -5.920  -4.087  -5.193          0.000  0.000  0.000  0.000 
                                             [ MATP   56 ]    146    188 g c x x
    MP   538   537 6   542     6     2     2    30    58  -9.127  -9.066  -0.021  -7.843  -8.122  -8.517 -3.347 -2.517 -3.294  1.112 -3.134 -3.971  1.249 -3.567 -3.499  2.839 -3.884 -0.258  0.817 -3.292 -0.727 -2.256 
    ML   539   537 6   542     6     1     1    30    57  -6.250  -6.596  -1.310  -1.005  -6.446  -3.975  0.368 -0.385 -0.191  0.094 
    MR   540   537 6   542     6     1     1    29    57  -6.988  -5.717  -1.625  -5.695  -0.829  -3.908  0.368 -0.385 -0.191  0.094 
     D   541   537 6   542     6     0     0    28    55  -9.049  -7.747  -3.544  -4.226  -4.244  -0.319 
    IL   542   542 5   542     6     1     1    30    58  -2.579  -2.842  -0.760  -4.497  -5.274  -4.934  0.000  0.000  0.000  0.000 
    IR   543   543 6   543     5     1     1    30    58  -2.408  -0.496  -5.920  -4.087  -5.193          0.000  0.000  0.000  0.000 
                                             [ MATP   57 ]    147    187 g c x x
    MP   544   543 6   548     4     2     2    28    56  -5.252  -7.205  -0.079  -5.619                 -2.705 -2.152 -2.792  1.296 -2.562 -3.577  1.778 -3.000 -2.723  2.190 -3.380 -0.379  1.235 -2.872 -0.238 -1.755 
    ML   545   543 6   548     4     1     1    29    57  -3.758  -3.940  -0.507  -2.670                  0.368 -0.385 -0.191  0.094 
    MR   546   543 6   548     4     1     1    28    56  -4.809  -3.838  -1.706  -0.766                  0.368 -0.385 -0.191  0.094 
     D   547   543 6   548     4     0     0    27    55  -4.568  -4.250  -2.265  -0.520                 
    IL   548   548 5   548     4     1     1    32    60  -0.969  -2.511  -1.776  -5.514                  0.000  0.000  0.000  0.000 
    IR   549   549 6   549     3     1     1    27    53  -1.059  -1.085  -4.364                          0.000  0.000  0.000  0.000 
                                             [ MATL   58 ]    164      - U - x -
    ML   550   549 6   552     3     1     1    17    36  -8.007  -0.020  -6.661                         -0.718 -0.894 -1.043  1.244 
     D   551   549 6   552     3     0     0    17    36  -6.209  -1.612  -0.601                         
    IL   552   552 3   552     3     1     1    21    40  -1.442  -0.798  -4.142                          0.000  0.000  0.000  0.000 
                                             [ MATL   59 ]    165      - A - x -
    ML   553   552 3   555     3     1     1    16    35  -8.011  -0.020  -6.665                          1.614 -1.955 -1.664 -1.454 
     D   554   552 3   555     3     0     0    16    34  -6.174  -1.687  -0.566                         
    IL   555   555 3   555     3     1     1    20    38  -1.442  -0.798  -4.142                          0.000  0.000  0.000  0.000 
                                             [ MATL   60 ]    166      - A - x -
    ML   556   555 3   558     3     1     1    15    33  -8.011  -0.020  -6.665                          1.600 -1.903 -1.622 -1.413 
     D   557   555 3   558     3     0     0    15    33  -6.174  -1.687  -0.566                         
    IL   558   558 3   558     3     1     1    19    37  -1.442  -0.798  -4.142                          0.000  0.000  0.000  0.000 
                                             [ MATL   61 ]    167      - c - x -
    ML   559   558 3   561     3     1     1    13    31  -8.011  -0.038  -5.490                         -0.472  0.940 -1.394 -0.029 
     D   560   558 3   561     3     0     0    13    32  -6.174  -1.687  -0.566                         
    IL   561   561 3   561     3     1     1    18    36  -1.442  -0.798  -4.142                          0.000  0.000  0.000  0.000 
                                             [ MATL   62 ]    168      - g - x -
    ML   562   561 3   564     2     1     1     1     1       *   0.000                                  0.107 -1.007  0.707 -0.334 
     D   563   561 3   564     2     0     0     0     0       *   0.000                                 
    IL   564   564 3   564     2     1     1    13    28  -1.823  -0.479                                  0.000  0.000  0.000  0.000 
                                             [ END    63 ]      -      - - - - -
     E   565   564 3    -1     0     0     0     0     0                                                 
                                             [ BEGR   64 ]      -      - - - - -
     S   566   518 1   567     5     0     0    63   121  -7.134  -0.038  -6.950  -7.162  -8.053         
    IL   567   567 2   567     5     1     1    65   122  -2.408  -0.496  -4.087  -5.920  -5.193          0.000  0.000  0.000  0.000 
                                             [ MATP   65 ]    194    281 g c x x
    MP   568   567 2   572     4     2     2    63   121  -6.910  -8.156  -0.127  -3.786                 -2.902 -2.586 -2.684  1.030 -2.648 -3.766  2.021 -3.071 -3.036  2.042 -3.533 -0.421  1.516 -3.072 -0.357 -1.951 
    ML   569   567 2   572     4     1     1    62   120  -2.408  -4.532  -1.293  -1.473                  0.368 -0.385 -0.191  0.094 
    MR   570   567 2   572     4     1     1    62   120  -4.102 -12.528  -0.390  -2.485                  0.368 -0.385 -0.191  0.094 
     D   571   567 2   572     4     0     0    60   118 -12.737 -14.007  -2.036  -0.404                 
    IL   572   572 5   572     4     1     1    63   120  -2.817  -4.319  -0.613  -2.698                  0.000  0.000  0.000  0.000 
    IR   573   573 6   573     3     1     1    63   120  -1.925  -0.554  -4.164                          0.000  0.000  0.000  0.000 
                                             [ MATR   66 ]      -    280 - A - x
    MR   574   573 6   576     5     1     1    62   119  -7.093  -0.039  -6.909  -7.121  -8.013          1.003 -0.656 -0.652 -0.465 
     D   575   573 6   576     5     0     0    60   117  -5.546  -0.597  -3.172  -4.603  -2.597         
    IR   576   576 3   576     5     1     1    62   119  -2.408  -0.496  -5.920  -4.087  -5.193          0.000  0.000  0.000  0.000 
                                             [ MATP   67 ]    195    279 g c x x
    MP   577   576 3   581     6     2     2    61   118  -9.127  -9.066  -0.021  -7.843  -8.122  -8.517 -2.541 -2.246 -2.546  1.243 -2.569 -3.201  1.756 -2.903 -2.528  2.044 -3.231  0.493  1.191 -2.728 -0.425 -1.735 
    ML   578   576 3   581     6     1     1    58   116  -6.250  -6.596  -1.310  -1.005  -6.446  -3.975  0.368 -0.385 -0.191  0.094 
    MR   579   576 3   581     6     1     1    58   115  -6.988  -5.717  -1.625  -5.695  -0.829  -3.908  0.368 -0.385 -0.191  0.094 
     D   580   576 3   581     6     0     0    54   111  -9.049  -7.747  -3.544  -4.226  -4.244  -0.319 
    IL   581   581 5   581     6     1     1    60   117  -2.579  -2.842  -0.760  -4.497  -5.274  -4.934  0.000  0.000  0.000  0.000 
    IR   582   582 6   582     5     1     1    60   117  -2.408  -0.496  -5.920  -4.087  -5.193          0.000  0.000  0.000  0.000 
                                             [ MATP   68 ]    196    278 g c x x
    MP   583   582 6   587     6     2     2    59   116  -8.286  -9.066  -0.023  -7.843  -8.122  -8.517 -3.221 -2.427 -3.214  1.358 -3.361 -3.932  1.273 -3.529 -3.383  2.701 -3.799  0.121  0.821 -3.221 -0.943 -2.191 
    ML   584   582 6   587     6     1     1    56   114  -6.250  -6.596  -1.310  -1.005  -6.446  -3.975  0.368 -0.385 -0.191  0.094 
    MR   585   582 6   587     6     1     1    56   113  -6.988  -5.717  -1.625  -5.695  -0.829  -3.908  0.368 -0.385 -0.191  0.094 
     D   586   582 6   587     6     0     0    52   109  -9.049  -7.747  -3.544  -4.226  -4.244  -0.319 
    IL   587   587 5   587     6     1     1    58   115  -2.600  -2.862  -0.746  -4.518  -5.294  -4.954  0.000  0.000  0.000  0.000 
    IR   588   588 6   588     5     1     1    58   115  -2.408  -0.496  -5.920  -4.087  -5.193          0.000  0.000  0.000  0.000 
                                             [ MATP   69 ]    198    277 g c x x
    MP   589   588 6   593     6     2     2    57   114  -9.127  -9.066  -0.024  -7.843  -7.643  -8.187 -2.900 -2.303 -2.952  1.211 -2.864 -3.711  1.648 -3.183 -3.075  2.412 -3.287 -0.216  1.130 -3.004 -0.345 -1.967 
    ML   590   588 6   593     6     1     1    54   111  -6.250  -6.596  -1.310  -1.005  -6.446  -3.975  0.368 -0.385 -0.191  0.094 
    MR   591   588 6   593     6     1     1    53   111  -6.988  -5.717  -1.625  -5.695  -0.829  -3.908  0.368 -0.385 -0.191  0.094 
     D   592   588 6   593     6     0     0    50   107  -9.049  -7.747  -3.544  -4.226  -4.244  -0.319 
    IL   593   593 5   593     6     1     1    56   113  -2.579  -2.842  -0.760  -4.497  -5.274  -4.934  0.000  0.000  0.000  0.000 
    IR   594   594 6   594     5     1     1    56   113  -2.408  -0.496  -5.920  -4.087  -5.193          0.000  0.000  0.000  0.000 
                                             [ MATP   70 ]    199    276 c g - -
    MP   595   594 6   599     4     2     2    55   112  -2.803  -6.956  -0.282  -5.261                 -2.994 -2.652 -2.943  1.110 -2.672 -3.824  2.097 -3.115 -3.111  2.055 -3.596 -0.568  1.324 -3.148 -0.133 -2.008 
    ML   596   594 6   599     4     1     1    52   109  -3.758  -3.940  -0.507  -2.670                  0.368 -0.385 -0.191  0.094 
    MR   597   594 6   599     4     1     1    49   106  -4.837  -3.866  -1.646  -0.794                  0.329 -0.374 -0.236  0.168 
     D   598   594 6   599     4     0     0    49   106  -4.562  -4.266  -2.210  -0.536                 
    IL   599   599 5   599     4     1     1    59   116  -0.465  -2.584  -3.299  -7.092                  0.000  0.000  0.000  0.000 
    IR   600   600 6   600     3     1     1    45    91  -0.575  -1.734  -5.144                          0.000  0.000  0.000  0.000 
                                             [ MATL   71 ]    235      - G - x -
    ML   601   600 6   603     3     1     1    16    35  -7.990  -0.020  -6.644                         -0.550 -1.426  1.246 -0.802 
     D   602   600 6   603     3     0     0    16    34  -6.365  -1.337  -0.756                         
    IL   603   603 3   603     3     1     1    20    38  -1.442  -0.798  -4.142                          0.000  0.000  0.000  0.000 
                                             [ MATL   72 ]    236      - u - x -
    ML   604   603 3   606     3     1     1    15    33  -8.011  -0.020  -6.665                         -0.230  0.214 -1.152  0.620 
     D   605   603 3   606     3     0     0    15    33  -6.174  -1.687  -0.566                         
    IL   606   606 3   606     3     1     1    19    37  -1.442  -0.798  -4.142                          0.000  0.000  0.000  0.000 
                                             [ MATL   73 ]    237      - g - x -
    ML   607   606 3   609     3     1     1    13    31  -8.011  -0.026  -6.184                          0.431 -1.121  0.554 -0.466 
     D   608   606 3   609     3     0     0    13    32  -6.174  -1.687  -0.566                         
    IL   609   609 3   609     3     1     1    18    36  -1.442  -0.798  -4.142                          0.000  0.000  0.000  0.000 
                                             [ MATL   74 ]    238      - A - x -
    ML   610   609 3   612     2     1     1     1     1       *   0.000                                  1.381 -1.441 -1.084 -0.846 
     D   611   609 3   612     2     0     0     0     0       *   0.000                                 
    IL   612   612 3   612     2     1     1    13    28  -1.823  -0.479                                  0.000  0.000  0.000  0.000 
                                             [ END    75 ]      -      - - - - -
     E   613   612 3    -1     0     0     0     0     0                                                 
                                             [ BEGR   76 ]      -      - - - - -
     S   614   516 1   615     5    16    50   186   270  -6.420  -0.048  -6.586  -7.162  -8.053         
    IL   615   615 2   615     5    15    51   187   271  -2.427  -0.489  -4.106  -5.938  -5.212          0.000  0.000  0.000  0.000 
                                             [ MATP   77 ]    283    920 G C x x
    MP   616   615 2   620     6    16    51   186   270  -9.125  -9.064  -0.021  -7.841  -8.121  -8.516 -4.052 -2.756 -4.059  1.086 -4.554 -4.487  0.061 -4.398 -3.967  3.362 -4.343 -0.415 -0.254 -3.958 -1.976 -2.965 
    ML   617   615 2   620     6    13    48   184   268  -6.271  -6.618  -1.332  -0.984  -6.467  -3.997  0.399 -0.468 -0.046 -0.015 
    MR   618   615 2   620     6    12    47   184   268  -6.988  -5.717  -1.625  -5.695  -0.829  -3.908  0.368 -0.385 -0.191  0.094 
     D   619   615 2   620     6    10    44   182   265  -9.049  -7.747  -3.544  -4.226  -4.244  -0.319 
    IL   620   620 5   620     6    14    49   185   269  -2.579  -2.842  -0.760  -4.497  -5.274  -4.934  0.000  0.000  0.000  0.000 
    IR   621   621 6   621     5    14    49   185   269  -2.408  -0.496  -5.920  -4.087  -5.193          0.000  0.000  0.000  0.000 
                                             [ MATP   78 ]    284    919 G C x x
    MP   622   621 6   626     4    15    49   184   268  -6.994  -7.201  -0.069  -4.951                 -3.594 -2.476 -3.324  1.296 -4.073 -4.311  0.486 -3.917 -3.677  3.133 -4.075 -0.100  0.195 -3.593 -1.503 -2.465 
    ML   623   621 6   626     4    12    47   183   267  -3.774  -3.956  -0.500  -2.686                  0.442 -0.437 -0.185  0.034 
    MR   624   621 6   626     4    11    45   182   266  -4.809  -3.838  -1.706  -0.766                  0.368 -0.385 -0.191  0.094 
     D   625   621 6   626     4    10    43   181   265  -4.568  -4.250  -2.265  -0.520                 
    IL   626   626 5   626     4    14    48   184   268  -1.686  -2.369  -1.117  -4.855                  0.000  0.000  0.000  0.000 
    IR   627   627 6   627     3    13    48   184   267  -1.442  -0.798  -4.142                          0.000  0.000  0.000  0.000 
                                             [ MATL   79 ]    285      - A - x -
    ML   628   627 6   630     3    14    47   182   266  -6.452  -0.031  -6.649                          1.359 -1.044 -1.340 -0.851 
     D   629   627 6   630     3     9    43   180   264  -6.319  -1.409  -0.711                         
    IL   630   630 3   630     3    13    47   183   266  -1.446  -0.791  -4.179                          0.000  0.000  0.000  0.000 
                                             [ MATL   80 ]    289      - a - x -
    ML   631   630 3   633     3    14    46   181   265  -8.011  -0.020  -6.665                          0.667 -0.322 -0.842  0.077 
     D   632   630 3   633     3     9    42   179   263  -6.174  -1.687  -0.566                         
    IL   633   633 3   633     3    12    46   182   265  -1.442  -0.798  -4.142                          0.000  0.000  0.000  0.000 
                                             [ MATL   81 ]    290      - A - x -
    ML   634   633 3   636     5    13    45   180   264  -7.134  -0.038  -6.950  -7.162  -8.053          1.739 -2.466 -2.089 -2.018 
     D   635   633 3   636     5     9    41   178   262  -4.959  -0.803  -4.221  -2.596  -2.508         
    IL   636   636 3   636     5    11    44   180   264  -2.408  -0.496  -4.087  -5.920  -5.193          0.000  0.000  0.000  0.000 
                                             [ MATP   82 ]    291    918 G C x x
    MP   637   636 3   641     6    13    44   179   263  -9.127  -9.066  -0.021  -7.843  -8.122  -8.517 -4.684 -3.053 -4.781  0.315 -5.353 -4.705 -0.674 -5.087 -4.317  3.624 -4.661 -0.630 -1.002 -4.429 -2.710 -3.660 
    ML   638   636 3   641     6    10    41   177   261  -6.250  -6.596  -1.310  -1.005  -6.446  -3.975  0.368 -0.385 -0.191  0.094 
    MR   639   636 3   641     6    10    41   177   261  -6.988  -5.717  -1.625  -5.695  -0.829  -3.908  0.368 -0.385 -0.191  0.094 
     D   640   636 3   641     6     7    37   174   258  -9.049  -7.747  -3.544  -4.226  -4.244  -0.319 
    IL   641   641 5   641     6    11    43   178   262  -2.579  -2.842  -0.760  -4.497  -5.274  -4.934  0.000  0.000  0.000  0.000 
    IR   642   642 6   642     5    11    43   178   262  -2.408  -0.496  -5.920  -4.087  -5.193          0.000  0.000  0.000  0.000 
                                             [ MATP   83 ]    292    917 u a x x
    MP   643   642 6   647     4    11    42   177   261  -6.910  -7.124  -0.101  -4.267                 -3.103 -3.028 -3.157  0.609 -2.237 -3.919  1.844 -3.064 -2.922  1.046 -3.660 -1.059  2.620 -3.328 -0.154 -2.098 
    ML   644   642 6   647     4     8    39   176   260  -2.408  -4.532  -1.293  -1.473                  0.368 -0.385 -0.191  0.094 
    MR   645   642 6   647     4     9    40   176   260  -4.102 -12.528  -0.390  -2.485                  0.368 -0.385 -0.191  0.094 
     D   646   642 6   647     4     7    37   174   257 -12.737 -14.007  -2.036  -0.404                 
    IL   647   647 5   647     4     9    40   176   260  -2.817  -4.319  -0.613  -2.698                  0.000  0.000  0.000  0.000 
    IR   648   648 6   648     3    10    41   176   260  -1.942  -0.547  -4.181                          0.000  0.000  0.000  0.000 
                                             [ MATR   84 ]      -    915 - A - x
    MR   649   648 6   651     3    11    41   175   259  -8.383  -0.021  -6.471                          1.716 -2.357 -2.009 -1.882 
     D   650   648 6   651     3     7    36   173   257  -6.513  -1.691  -0.558                         
    IR   651   651 3   651     3    10    41   176   259  -1.925  -0.554  -4.164                          0.000  0.000  0.000  0.000 
                                             [ MATR   85 ]      -    914 - A - x
    MR   652   651 3   654     5    11    40   174   258  -7.118  -0.038  -6.933  -7.146  -8.037          1.635 -2.019 -1.684 -1.570 
     D   653   651 3   654     5     6    35   172   256  -5.433  -0.658  -3.060  -4.490  -2.485         
    IR   654   654 3   654     5     9    39   174   258  -2.408  -0.496  -5.920  -4.087  -5.193          0.000  0.000  0.000  0.000 
                                             [ MATP   86 ]    293    913 g c x x
    MP   655   654 3   659     6    12    39   173   257  -9.127  -9.066  -0.021  -7.843  -8.122  -8.517 -3.128 -2.071 -3.243  1.167 -3.619 -3.965  0.556 -3.533 -2.024  2.543 -3.624  1.809  0.279 -3.321 -1.309 -2.198 
    ML   656   654 3   659     6     8    36   171   255  -6.250  -6.596  -1.310  -1.005  -6.446  -3.975  0.368 -0.385 -0.191  0.094 
    MR   657   654 3   659     6     7    35   171   255  -6.988  -5.717  -1.625  -5.695  -0.829  -3.908  0.368 -0.385 -0.191  0.094 
     D   658   654 3   659     6     5    31   168   251  -9.049  -7.747  -3.544  -4.226  -4.244  -0.319 
    IL   659   659 5   659     6     8    37   172   256  -2.579  -2.842  -0.760  -4.497  -5.274  -4.934  0.000  0.000  0.000  0.000 
    IR   660   660 6   660     5     9    37   172   256  -2.408  -0.496  -5.920  -4.087  -5.193          0.000  0.000  0.000  0.000 
                                             [ MATP   87 ]    294    911 C G x x
    MP   661   660 6   665     6    11    38   171   255  -9.127  -9.066  -0.021  -7.843  -8.122  -8.517 -4.088 -3.995 -3.918 -0.235 -2.800 -4.446  3.357 -3.544 -3.943  0.107 -3.915 -1.950  1.021 -4.207 -0.422 -2.798 
    ML   662   660 6   665     6     7    35   170   253  -6.250  -6.596  -1.310  -1.005  -6.446  -3.975  0.368 -0.385 -0.191  0.094 
    MR   663   660 6   665     6     7    33   169   253  -6.988  -5.717  -1.625  -5.695  -0.829  -3.908  0.368 -0.385 -0.191  0.094 
     D   664   660 6   665     6     5    31   167   250  -9.049  -7.747  -3.544  -4.226  -4.244  -0.319 
    IL   665   665 5   665     6     8    36   171   254  -2.579  -2.842  -0.760  -4.497  -5.274  -4.934  0.000  0.000  0.000  0.000 
    IR   666   666 6   666     5     8    36   170   254  -2.408  -0.496  -5.920  -4.087  -5.193          0.000  0.000  0.000  0.000 
                                             [ MATP   88 ]    295    910 c g x x
    MP   667   666 6   671     4     9    36   169   253  -6.634  -7.205  -0.055  -5.619                 -2.520 -2.523 -0.271  1.092 -2.283 -3.441  2.460 -2.752 -2.679  1.070 -3.205 -0.758  1.296 -2.792 -0.175 -1.726 
    ML   668   666 6   671     4     7    34   168   252  -3.758  -3.940  -0.507  -2.670                  0.368 -0.385 -0.191  0.094 
    MR   669   666 6   671     4     5    32   167   251  -4.809  -3.838  -1.706  -0.766                  0.368 -0.385 -0.191  0.094 
     D   670   666 6   671     4     4    30   166   250  -4.568  -4.250  -2.265  -0.520                 
    IL   671   671 5   671     4     8    35   169   253  -1.668  -2.398  -1.115  -4.884                  0.000  0.000  0.000  0.000 
    IR   672   672 6   672     3     7    34   169   253  -1.442  -0.798  -4.142                          0.000  0.000  0.000  0.000 
                                             [ MATL   89 ]    298      - A - x -
    ML   673   672 6   675     3     8    34   167   251  -8.011  -0.020  -6.665                          1.567 -1.951 -1.254 -1.480 
     D   674   672 6   675     3     4    30   165   249  -6.174  -1.687  -0.566                         
    IL   675   675 3   675     3     7    34   168   252  -1.442  -0.798  -4.142                          0.000  0.000  0.000  0.000 
                                             [ MATL   90 ]    299      - C - x -
    ML   676   675 3   678     3     8    33   166   250  -8.011  -0.020  -6.665                         -1.386  1.531 -2.292 -0.936 
     D   677   675 3   678     3     4    29   164   248  -6.174  -1.687  -0.566                         
    IL   678   678 3   678     3     7    33   167   251  -1.442  -0.798  -4.142                          0.000  0.000  0.000  0.000 
                                             [ MATL   91 ]    300      - A - x -
    ML   679   678 3   681     3     8    32   165   249  -8.011  -0.020  -6.665                          1.739 -2.466 -2.089 -2.018 
     D   680   678 3   681     3     3    28   163   247  -6.174  -1.687  -0.566                         
    IL   681   681 3   681     3     6    32   166   250  -1.442  -0.798  -4.142                          0.000  0.000  0.000  0.000 
                                             [ MATL   92 ]    301      - G - x -
    ML   682   681 3   684     3     7    31   164   248  -8.011  -0.020  -6.665                         -1.680 -2.916  1.745 -2.303 
     D   683   681 3   684     3     3    27   162   246  -6.174  -1.687  -0.566                         
    IL   684   684 3   684     3     6    31   165   249  -1.442  -0.798  -4.142                          0.000  0.000  0.000  0.000 
                                             [ MATL   93 ]    302      - A - x -
    ML   685   684 3   687     3     7    30   163   247  -8.011  -0.020  -6.665                          1.739 -2.466 -2.089 -2.018 
     D   686   684 3   687     3     3    26   161   245  -6.174  -1.687  -0.566                         
    IL   687   687 3   687     3     6    30   164   248  -1.442  -0.798  -4.142                          0.000  0.000  0.000  0.000 
                                             [ MATL   94 ]    303      - A - x -
    ML   688   687 3   690     3     6    29   162   246  -8.011  -0.020  -6.665                          1.061 -1.451  0.011 -0.889 
     D   689   687 3   690     3     3    26   160   244  -6.174  -1.687  -0.566                         
    IL   690   690 3   690     3     5    29   163   247  -1.442  -0.798  -4.142                          0.000  0.000  0.000  0.000 
                                             [ MATL   95 ]    304      - A - x -
    ML   691   690 3   693     3     6    28   161   245  -8.011  -0.020  -6.665                          1.729 -2.428 -2.020 -1.983 
     D   692   690 3   693     3     2    25   159   243  -6.174  -1.687  -0.566                         
    IL   693   693 3   693     3     5    28   162   246  -1.442  -0.798  -4.142                          0.000  0.000  0.000  0.000 
                                             [ MATL   96 ]    305      - a - x -
    ML   694   693 3   696     3     5    27   160   244  -8.011  -0.020  -6.665                          0.604 -0.615 -0.070 -0.193 
     D   695   693 3   696     3     2    24   158   242  -6.174  -1.687  -0.566                         
    IL   696   696 3   696     3     5    27   161   245  -1.442  -0.798  -4.142                          0.000  0.000  0.000  0.000 
                                             [ MATL   97 ]    306      - u - x -
    ML   697   696 3   699     3     4    26   159   243  -8.011  -0.020  -6.665                          0.028  0.150 -0.609  0.281 
     D   698   696 3   699     3     2    24   157   241  -6.174  -1.687  -0.566                         
    IL   699   699 3   699     3     4    26   160   244  -1.442  -0.798  -4.142                          0.000  0.000  0.000  0.000 
                                             [ MATL   98 ]    307      - A - x -
    ML   700   699 3   702     3     4    25   158   242  -8.011  -0.241  -2.737                          1.200 -1.102 -1.118 -0.365 
     D   701   699 3   702     3     2    23   157   240  -6.174  -1.687  -0.566                         
    IL   702   702 3   702     3     4    26   159   243  -1.442  -0.798  -4.142                          0.000  0.000  0.000  0.000 
                                             [ MATL   99 ]    308      - a - x -
    ML   703   702 3   705     3     3    25   158   241  -3.795  -0.126  -6.447                          0.267 -0.695  0.037  0.205 
     D   704   702 3   705     3     1    23   156   240  -7.400  -0.504  -1.791                         
    IL   705   705 3   705     3     3    25   158   242  -1.630  -0.849  -3.041                          0.000  0.000  0.000  0.000 
                                             [ MATL  100 ]    310      - A - x -
    ML   706   705 3   708     3     2    23   156   240  -8.352  -0.032  -5.742                          1.402 -1.525 -1.052 -0.921 
     D   707   705 3   708     3     1    22   155   239  -5.881  -0.583  -1.664                         
    IL   708   708 3   708     3     2    24   157   241  -1.925  -0.554  -4.164                          0.000  0.000  0.000  0.000 
                                             [ MATR  101 ]      -    909 - a - x
    MR   709   708 3   711     2     2    23   155   239  -0.769  -1.275                                  0.218 -0.060 -0.476  0.213 
     D   710   708 3   711     2     0    21   154   238  -3.127  -0.175                                 
    IR   711   711 3   711     2     1    22   155   239  -2.044  -0.401                                  0.000  0.000  0.000  0.000 
                                             [ BIF   102 ]      -      - - - - -
     B   712   711 3   713   805     0    21   154   237                                                 
                                             [ BEGL  103 ]      -      - - - - -
     S   713   712 1   714     4     0     0   105   189  -0.044  -6.859  -6.266  -6.906                 
                                             [ MATP  104 ]    311    741 C G x x
    MP   714   713 1   718     6     2     2   105   189  -9.127  -8.258  -0.023  -7.843  -8.122  -8.517 -4.330 -4.299 -4.062 -0.520 -2.716 -4.496  3.449 -3.601 -4.105 -0.289 -4.398 -2.300  0.821 -4.399 -0.197 -2.945 
    ML   715   713 1   718     6     1     1   103   187  -6.250  -6.596  -1.310  -1.005  -6.446  -3.975  0.368 -0.385 -0.191  0.094 
    MR   716   713 1   718     6     1     1   103   187  -6.988  -5.717  -1.625  -5.695  -0.829  -3.908  0.368 -0.385 -0.191  0.094 
     D   717   713 1   718     6     0     0   100   184  -9.049  -7.747  -3.544  -4.226  -4.244  -0.319 
    IL   718   718 5   718     6     1     1   104   188  -2.579  -2.842  -0.760  -4.497  -5.274  -4.934  0.000  0.000  0.000  0.000 
    IR   719   719 6   719     5     1     1   104   188  -2.321  -0.515  -5.956  -4.124  -5.229          0.000  0.000  0.000  0.000 
                                             [ MATP  105 ]    312    737 C G x x
    MP   720   719 6   724     4     2     2   103   187  -6.910  -8.156  -0.116  -3.933                 -3.622 -3.185 -3.611  0.237 -2.581 -4.304  3.178 -3.407 -3.613  0.531 -4.057 -1.465  1.122 -3.816 -0.328 -2.367 
    ML   721   719 6   724     4     1     1   102   186  -2.408  -4.532  -1.293  -1.473                  0.368 -0.385 -0.191  0.094 
    MR   722   719 6   724     4     1     1   102   186  -4.102 -12.528  -0.390  -2.485                  0.368 -0.385 -0.191  0.094 
     D   723   719 6   724     4     0     0   100   183 -12.737 -14.007  -2.036  -0.404                 
    IL   724   724 5   724     4     1     1   102   186  -2.817  -4.319  -0.613  -2.698                  0.000  0.000  0.000  0.000 
    IR   725   725 6   725     3     1     1   102   186  -1.925  -0.554  -4.164                          0.000  0.000  0.000  0.000 
                                             [ MATR  106 ]      -    736 - A - x
    MR   726   725 6   728     3     1     1   101   185  -8.365  -0.019  -6.682                          1.679 -2.233 -1.763 -1.779 
     D   727   725 6   728     3     0     0    99   183  -6.652  -1.830  -0.497                         
    IR   728   728 3   728     3     1     1   102   185  -1.925  -0.554  -4.164                          0.000  0.000  0.000  0.000 
                                             [ MATR  107 ]      -    735 - A - x
    MR   729   728 3   731     5     1     1   100   184  -7.103  -0.039  -6.918  -7.130  -8.022          1.332 -1.194 -1.041 -0.840 
     D   730   728 3   731     5     0     0    98   182  -5.505  -0.618  -3.131  -4.562  -2.556         
    IR   731   731 3   731     5     1     1   100   184  -2.408  -0.496  -5.920  -4.087  -5.193          0.000  0.000  0.000  0.000 
                                             [ MATP  108 ]    313    734 g c x x
    MP   732   731 3   736     6     2     2    99   183  -9.127  -9.066  -0.021  -7.843  -8.122  -8.517 -1.925 -1.556 -2.635  1.139 -2.712 -3.072  1.146 -2.843 -1.843  1.994 -2.812  1.576  0.910 -2.609 -0.587 -1.661 
    ML   733   731 3   736     6     1     1    97   181  -6.250  -6.596  -1.310  -1.005  -6.446  -3.975  0.368 -0.385 -0.191  0.094 
    MR   734   731 3   736     6     1     1    97   180  -6.988  -5.717  -1.625  -5.695  -0.829  -3.908  0.368 -0.385 -0.191  0.094 
     D   735   731 3   736     6     0     0    92   176  -9.049  -7.747  -3.544  -4.226  -4.244  -0.319 
    IL   736   736 5   736     6     1     1    98   182  -2.579  -2.842  -0.760  -4.497  -5.274  -4.934  0.000  0.000  0.000  0.000 
    IR   737   737 6   737     5     1     1    98   182  -2.408  -0.496  -5.920  -4.087  -5.193          0.000  0.000  0.000  0.000 
                                             [ MATP  109 ]    314    733 C G x x
    MP   738   737 6   742     6     2     2    97   181  -9.127  -9.066  -0.021  -7.843  -8.122  -8.517 -3.920 -3.806 -3.800  0.027 -2.696 -4.379  3.285 -3.468 -3.504  0.324 -4.193 -1.744  1.046 -4.061 -0.401 -2.675 
    ML   739   737 6   742     6     1     1    95   179  -6.250  -6.596  -1.310  -1.005  -6.446  -3.975  0.368 -0.385 -0.191  0.094 
    MR   740   737 6   742     6     1     1    95   178  -6.988  -5.717  -1.625  -5.695  -0.829  -3.908  0.368 -0.385 -0.191  0.094 
     D   741   737 6   742     6     0     0    90   174  -9.049  -7.747  -3.544  -4.226  -4.244  -0.319 
    IL   742   742 5   742     6     1     1    96   180  -2.579  -2.842  -0.760  -4.497  -5.274  -4.934  0.000  0.000  0.000  0.000 
    IR   743   743 6   743     5     1     1    96   180  -2.408  -0.496  -5.920  -4.087  -5.193          0.000  0.000  0.000  0.000 
                                             [ MATP  110 ]    315    732 C G x x
    MP   744   743 6   748     6     2     2    95   179  -4.119  -7.969  -0.121  -7.621  -8.122  -6.657 -3.456 -3.387 -3.455  0.293 -2.344 -4.151  3.070 -3.263 -3.458  0.582 -3.477 -1.390  1.336 -3.659 -0.247 -2.083 
    ML   745   743 6   748     6     1     1    93   177  -6.250  -6.596  -1.310  -1.005  -6.446  -3.975  0.368 -0.385 -0.191  0.094 
    MR   746   743 6   748     6     1     1    93   176  -6.988  -5.717  -1.625  -5.695  -0.829  -3.908  0.368 -0.385 -0.191  0.094 
     D   747   743 6   748     6     0     0    88   171  -9.049  -7.747  -3.544  -4.226  -4.244  -0.319 
    IL   748   748 5   748     6     1     1    96   179  -0.960  -3.341  -1.543  -5.724  -6.165  -6.447  0.000  0.000  0.000  0.000 
    IR   749   749 6   749     5     1     1    94   178  -2.364  -0.484  -6.096  -4.264  -5.370          0.000  0.000  0.000  0.000 
                                             [ MATP  111 ]    352    728 c g x x
    MP   750   749 6   754     6     2     2    93   177  -9.112  -7.969  -0.031  -7.828  -8.107  -7.132 -1.821 -1.781 -1.803  1.337 -1.744 -2.840  1.736 -2.257 -1.849  1.439 -2.581 -0.429  1.555 -1.834  0.119 -1.209 
    ML   751   749 6   754     6     1     1    91   175  -6.283  -6.629  -1.297  -1.010  -6.479  -4.008  0.321 -0.373 -0.245  0.182 
    MR   752   749 6   754     6     1     1    91   174  -7.011  -5.740  -1.649  -5.718  -0.811  -3.932  0.331 -0.273 -0.269  0.117 
     D   753   749 6   754     6     0     0    85   169  -9.217  -7.915  -3.712  -4.394  -4.411  -0.281 
    IL   754   754 5   754     6     1     1    92   176  -2.579  -2.842  -0.760  -4.497  -5.274  -4.934  0.000  0.000  0.000  0.000 
    IR   755   755 6   755     5     1     1    92   176  -2.427  -0.489  -5.938  -4.105  -5.211          0.000  0.000  0.000  0.000 
                                             [ MATP  112 ]    353    726 c g x x
    MP   756   755 6   760     6     2     2    91   175  -8.180  -5.933  -0.067  -7.386  -8.103  -5.998 -2.012 -2.061 -2.330  1.223 -2.125 -3.152  1.837 -2.480 -2.235  1.740 -2.788 -0.365  1.485 -2.364  0.079 -1.470 
    ML   757   755 6   760     6     1     1    89   173  -5.462  -6.610  -1.324  -1.019  -6.460  -3.989  0.349 -0.323 -0.234  0.107 
    MR   758   755 6   760     6     1     1    89   172  -7.011  -5.740  -1.649  -5.718  -0.811  -3.932  0.331 -0.273 -0.269  0.117 
     D   759   755 6   760     6     0     0    83   167  -9.309  -8.007  -3.804  -4.486  -4.504  -0.261 
    IL   760   760 5   760     6     1     1    91   174  -1.614  -3.188  -1.068  -4.626  -5.620  -5.280  0.000  0.000  0.000  0.000 
    IR   761   761 6   761     5     1     1    90   174  -2.528  -0.450  -6.039  -4.207  -5.312          0.000  0.000  0.000  0.000 
                                             [ MATP  113 ]    380    724 c g x x
    MP   762   761 6   766     6     2     2    89   173  -6.907  -5.982  -0.079  -7.802  -8.082  -5.575 -1.911 -1.932 -2.182  1.272 -1.886 -2.938  1.740 -2.369 -2.119  1.728 -2.659 -0.049  1.414 -2.220 -0.051 -1.356 
    ML   763   761 6   766     6     1     1    87   171  -5.492  -6.085  -1.298  -1.048  -6.489  -4.019  0.370 -0.376 -0.120  0.024 
    MR   764   761 6   766     6     1     1    87   170  -7.011  -5.740  -1.649  -5.718  -0.811  -3.932  0.331 -0.273 -0.269  0.117 
     D   765   761 6   766     6     0     0    81   164  -9.550  -8.249  -4.046  -4.728  -4.745  -0.218 
    IL   766   766 5   766     6     1     1    89   172  -2.201  -2.817  -0.875  -4.486  -5.480  -5.140  0.000  0.000  0.000  0.000 
    IR   767   767 6   767     5     1     1    88   172  -2.472  -0.460  -6.071  -4.238  -5.344          0.000  0.000  0.000  0.000 
                                             [ MATP  114 ]    386    720 c g x x
    MP   768   767 6   772     6     2     2    87   171  -9.062  -7.253  -0.071  -7.778  -8.057  -4.986 -1.815 -1.868 -1.997  1.302 -1.879 -2.584  1.825 -2.300 -2.125  1.477 -2.413 -0.247  1.472 -2.171  0.109 -1.243 
    ML   769   767 6   772     6     1     1    85   169  -6.264  -6.610  -1.324  -0.991  -6.460  -3.989  0.349 -0.323 -0.234  0.107 
    MR   770   767 6   772     6     1     1    84   168  -7.011  -5.740  -1.649  -5.718  -0.852  -3.614  0.398 -0.478 -0.024 -0.027 
     D   771   767 6   772     6     0     0    78   162  -9.830  -8.528  -4.325  -5.008  -5.025  -0.177 
    IL   772   772 5   772     6     1     1    87   170  -2.579  -2.842  -0.760  -4.497  -5.274  -4.934  0.000  0.000  0.000  0.000 
    IR   773   773 6   773     5     1     1    86   170  -2.446  -0.481  -5.957  -4.125  -5.231          0.000  0.000  0.000  0.000 
                                             [ MATP  115 ]    387    718 c g x x
    MP   774   773 6   778     6     2     2    85   169  -6.843  -7.802  -0.072  -7.497  -7.605  -5.344 -1.779 -1.872 -1.888  1.260 -1.733 -2.799  1.869 -2.189 -2.093  1.417 -2.462 -0.367  1.514 -2.034  0.081 -1.203 
    ML   775   773 6   778     6     1     1    83   167  -5.462  -6.610  -1.324  -1.019  -6.460  -3.989  0.349 -0.323 -0.234  0.107 
    MR   776   773 6   778     6     1     1    82   166  -6.988  -5.717  -1.625  -5.695  -0.829  -3.908  0.368 -0.385 -0.191  0.094 
     D   777   773 6   778     6     0     0    77   160 -10.195  -8.893  -4.690  -5.373  -5.390  -0.136 
    IL   778   778 5   778     6     1     1    86   170  -0.856  -3.774  -1.657  -5.510  -6.008  -5.659  0.000  0.000  0.000  0.000 
    IR   779   779 6   779     5     1     1    84   168  -2.319  -0.513  -5.974  -4.142  -5.248          0.000  0.000  0.000  0.000 
                                             [ MATP  116 ]    433    714 c g x x
    MP   780   779 6   784     6     2     2    84   167  -8.984  -8.233  -0.051  -7.602  -7.522  -5.748 -2.216 -2.051 -2.311  1.245 -2.020 -3.176  1.843 -2.577 -2.418  1.707 -2.721 -0.249  1.515 -2.318 -0.028 -1.413 
    ML   781   779 6   784     6     1     1    80   163  -6.265  -6.611  -1.326  -0.990  -6.461  -3.991  0.398 -0.453 -0.075  0.003 
    MR   782   779 6   784     6     1     1    79   162  -7.017  -5.746  -1.654  -5.724  -0.858  -3.554  0.395 -0.488 -0.002 -0.038 
     D   783   779 6   784     6     0     0    75   159 -10.411  -9.110  -4.907  -5.589  -5.606  -0.116 
    IL   784   784 5   784     6     1     1    83   166  -2.579  -2.842  -0.760  -4.497  -5.274  -4.934  0.000  0.000  0.000  0.000 
    IR   785   785 6   785     5     1     1    82   166  -2.397  -0.497  -5.935  -4.102  -5.208          0.000  0.000  0.000  0.000 
                                             [ MATP  117 ]    434    709 g c x x
    MP   786   785 6   790     4     2     2    82   165  -1.580  -6.020  -0.686  -5.142                 -2.283 -2.038 -2.417  1.296 -2.283 -3.096  1.770 -2.441 -2.434  1.879 -2.822 -0.133  1.388 -2.419 -0.117 -1.522 
    ML   787   785 6   790     4     1     1    74   157  -3.774  -3.956  -0.500  -2.686                  0.390 -0.448 -0.085  0.020 
    MR   788   785 6   790     4     1     1    70   154  -4.835  -3.864  -1.649  -0.792                  0.364 -0.345 -0.184  0.064 
     D   789   785 6   790     4     0     0    75   159  -3.065  -5.390  -0.784  -1.859                 
    IL   790   790 5   790     4     1     1    85   168  -0.318  -2.956  -3.932  -8.153                  0.000  0.000  0.000  0.000 
    IR   791   791 6   791     3     1     1    66   137  -0.375  -2.215  -6.205                          0.000  0.000  0.000  0.000 
                                             [ MATL  118 ]    590      - u - x -
    ML   792   791 6   794     3     1     1    16    35  -7.992  -0.020  -6.646                         -0.131 -0.347 -0.375  0.613 
     D   793   791 6   794     3     0     0    16    34  -6.347  -1.504  -0.655                         
    IL   794   794 3   794     3     1     1    20    38  -1.442  -0.798  -4.142                          0.000  0.000  0.000  0.000 
                                             [ MATL  119 ]    591      - u - x -
    ML   795   794 3   797     3     1     1    15    33  -8.005  -0.020  -6.659                         -0.005 -0.157 -0.903  0.652 
     D   796   794 3   797     3     0     0    15    33  -6.231  -1.744  -0.539                         
    IL   797   797 3   797     3     1     1    19    37  -1.442  -0.798  -4.142                          0.000  0.000  0.000  0.000 
                                             [ MATL  120 ]    592      - u - x -
    ML   798   797 3   800     3     1     1    13    31  -8.005  -0.153  -3.370                          0.272 -0.107 -0.655  0.298 
     D   799   797 3   800     3     0     0    13    32  -6.231  -1.744  -0.539                         
    IL   800   800 3   800     3     1     1    18    36  -1.442  -0.798  -4.142                          0.000  0.000  0.000  0.000 
                                             [ MATL  121 ]    593      - a - x -
    ML   801   800 3   803     2     1     1     1     1       *   0.000                                  0.364 -0.662  0.138 -0.029 
     D   802   800 3   803     2     0     0     0     0       *   0.000                                 
    IL   803   803 3   803     2     1     1    13    28  -1.823  -0.479                                  0.000  0.000  0.000  0.000 
                                             [ END   122 ]      -      - - - - -
     E   804   803 3    -1     0     0     0     0     0                                                 
                                             [ BEGR  123 ]      -      - - - - -
     S   805   712 1   806     3     0     6    67    94  -7.188  -0.024  -6.665                         
    IL   806   806 2   806     3     1     6    69    96  -1.452  -0.790  -4.152                          0.000  0.000  0.000  0.000 
                                             [ MATL  124 ]    743      - G - x -
    ML   807   806 2   809     3     1     7    67    94  -8.011  -0.020  -6.665                         -0.795 -1.739  1.438 -1.272 
     D   808   806 2   809     3     0     2    65    92  -6.174  -1.687  -0.566                         
    IL   809   809 3   809     3     1     5    68    95  -1.442  -0.798  -4.142                          0.000  0.000  0.000  0.000 
                                             [ MATL  125 ]    744      - U - x -
    ML   810   809 3   812     3     1     6    66    92  -8.011  -0.020  -6.665                         -1.421 -1.340 -2.156  1.588 
     D   811   809 3   812     3     0     2    64    91  -6.174  -1.687  -0.566                         
    IL   812   812 3   812     3     1     5    67    94  -1.442  -0.798  -4.142                          0.000  0.000  0.000  0.000 
                                             [ MATL  126 ]    745      - G - x -
    ML   813   812 3   815     3     1     5    65    91  -8.011  -0.020  -6.665                         -1.651 -2.897  1.741 -2.285 
     D   814   812 3   815     3     0     1    63    90  -6.174  -1.687  -0.566                         
    IL   815   815 3   815     3     1     5    66    93  -1.442  -0.798  -4.142                          0.000  0.000  0.000  0.000 
                                             [ MATL  127 ]    746      - A - x -
    ML   816   815 3   818     3     1     4    64    90  -8.011  -0.020  -6.665                          1.273 -0.983 -1.005 -0.787 
     D   817   815 3   818     3     0     1    62    89  -6.174  -1.687  -0.566                         
    IL   818   818 3   818     3     1     4    65    92  -1.442  -0.798  -4.142                          0.000  0.000  0.000  0.000 
                                             [ MATL  128 ]    747      - A - x -
    ML   819   818 3   821     3     1     3    63    89  -8.011  -0.020  -6.665                          1.667 -2.210 -1.680 -1.759 
     D   820   818 3   821     3     0     1    61    88  -6.174  -1.687  -0.566                         
    IL   821   821 3   821     3     1     3    64    91  -1.442  -0.798  -4.142                          0.000  0.000  0.000  0.000 
                                             [ MATL  129 ]    748      - A - x -
    ML   822   821 3   824     3     1     2    62    88  -8.011  -0.020  -6.665                          1.722 -2.363 -2.028 -1.936 
     D   823   821 3   824     3     0     0    60    87  -6.174  -1.687  -0.566                         
    IL   824   824 3   824     3     1     2    63    90  -1.442  -0.798  -4.142                          0.000  0.000  0.000  0.000 
                                             [ MATL  130 ]    749      - a - x -
    ML   825   824 3   827     2     1     1    61    87  -5.031  -0.045                                  0.383 -0.158 -0.390  0.052 
     D   826   824 3   827     2     0     0    60    86  -8.445  -0.004                                 
    IL   827   827 3   827     2     1     1    61    88  -1.956  -0.430                                  0.000  0.000  0.000  0.000 
                                             [ BIF   131 ]      -      - - - - -
     B   828   827 3   829   888     0     0    60    86                                                 
                                             [ BEGL  132 ]      -      - - - - -
     S   829   828 1   830     4     0     0    33    52  -0.062  -6.859  -6.266  -5.633                 
                                             [ MATP  133 ]    751    805 G C x x
    MP   830   829 1   834     6     2     2    33    52  -9.114  -9.053  -0.021  -7.830  -8.109  -8.504 -3.184 -2.403 -3.366  1.126 -3.693 -4.020  0.825 -3.754 -3.564  3.033 -3.579 -0.164  0.527 -3.330 -1.143 -2.340 
    ML   831   829 1   834     6     1     1    32    51  -6.250  -6.596  -1.310  -1.005  -6.446  -3.975  0.368 -0.385 -0.191  0.094 
    MR   832   829 1   834     6     1     1    31    50  -6.988  -5.717  -1.625  -5.695  -0.829  -3.908  0.368 -0.385 -0.191  0.094 
     D   833   829 1   834     6     0     0    29    48  -9.255  -7.954  -3.751  -4.433  -4.450  -0.272 
    IL   834   834 5   834     6     1     1    33    52  -2.579  -2.842  -0.760  -4.497  -5.274  -4.934  0.000  0.000  0.000  0.000 
    IR   835   835 6   835     5     1     1    32    51  -2.408  -0.496  -5.920  -4.087  -5.193          0.000  0.000  0.000  0.000 
                                             [ MATP  134 ]    752    804 G C x x
    MP   836   835 6   840     6     2     2    31    50  -9.114  -9.053  -0.021  -7.830  -8.109  -8.504 -4.216 -2.808 -4.218  0.563 -4.537 -4.469  0.212 -4.520 -4.072  3.454 -4.418 -0.567 -0.295 -4.031 -1.975 -3.134 
    ML   837   835 6   840     6     1     1    30    49  -6.250  -6.596  -1.310  -1.005  -6.446  -3.975  0.368 -0.385 -0.191  0.094 
    MR   838   835 6   840     6     1     1    29    48  -6.988  -5.717  -1.625  -5.695  -0.829  -3.908  0.368 -0.385 -0.191  0.094 
     D   839   835 6   840     6     0     0    27    46  -9.255  -7.954  -3.751  -4.433  -4.450  -0.272 
    IL   840   840 5   840     6     1     1    31    50  -2.579  -2.842  -0.760  -4.497  -5.274  -4.934  0.000  0.000  0.000  0.000 
    IR   841   841 6   841     5     1     1    30    49  -2.408  -0.496  -5.920  -4.087  -5.193          0.000  0.000  0.000  0.000 
                                             [ MATP  135 ]    753    803 u a x x
    MP   842   841 6   846     6     2     2    29    48  -9.114  -9.053  -0.021  -7.830  -8.109  -8.504 -2.893 -2.939 -2.978  0.516 -0.827 -3.746  1.761 -2.732 -2.810  0.646 -3.507 -1.147  2.707 -3.154 -0.218 -1.994 
    ML   843   841 6   846     6     1     1    28    47  -6.250  -6.596  -1.310  -1.005  -6.446  -3.975  0.368 -0.385 -0.191  0.094 
    MR   844   841 6   846     6     1     1    28    47  -6.988  -5.717  -1.625  -5.695  -0.829  -3.908  0.368 -0.385 -0.191  0.094 
     D   845   841 6   846     6     0     0    25    44  -9.255  -7.954  -3.751  -4.433  -4.450  -0.272 
    IL   846   846 5   846     6     1     1    29    48  -2.579  -2.842  -0.760  -4.497  -5.274  -4.934  0.000  0.000  0.000  0.000 
    IR   847   847 6   847     5     1     1    28    47  -2.408  -0.496  -5.920  -4.087  -5.193          0.000  0.000  0.000  0.000 
                                             [ MATP  136 ]    754    802 G C x x
    MP   848   847 6   852     6     2     2    27    46  -8.103  -7.864  -0.027  -7.830  -8.109  -8.504 -4.040 -2.627 -4.036  0.724 -4.503 -4.379  0.084 -4.419 -3.980  3.398 -4.332 -0.351 -0.050 -3.768 -1.922 -2.972 
    ML   849   847 6   852     6     1     1    26    45  -6.250  -6.596  -1.310  -1.005  -6.446  -3.975  0.368 -0.385 -0.191  0.094 
    MR   850   847 6   852     6     1     1    26    45  -6.988  -5.717  -1.625  -5.695  -0.829  -3.908  0.368 -0.385 -0.191  0.094 
     D   851   847 6   852     6     0     0    24    43  -9.255  -7.954  -3.751  -4.433  -4.450  -0.272 
    IL   852   852 5   852     6     1     1    29    48  -1.487  -3.246  -1.120  -4.901  -5.677  -5.337  0.000  0.000  0.000  0.000 
    IR   853   853 6   853     5     1     1    26    45  -2.429  -0.488  -5.940  -4.108  -5.214          0.000  0.000  0.000  0.000 
                                             [ MATP  137 ]    790    800 c g x x
    MP   854   853 6   858     6     2     2    25    44  -9.114  -9.053  -0.021  -7.830  -8.109  -8.504 -3.050 -2.646 -3.096  1.339 -2.741 -3.867  2.097 -3.165 -3.159  2.040 -3.636 -0.526  1.222 -3.195 -0.355 -2.046 
    ML   855   853 6   858     6     1     1    24    43  -6.250  -6.596  -1.310  -1.005  -6.446  -3.975  0.368 -0.385 -0.191  0.094 
    MR   856   853 6   858     6     1     1    24    43  -6.988  -5.717  -1.625  -5.695  -0.829  -3.908  0.368 -0.385 -0.191  0.094 
     D   857   853 6   858     6     0     0    23    41  -9.255  -7.954  -3.751  -4.433  -4.450  -0.272 
    IL   858   858 5   858     6     1     1    25    44  -2.579  -2.842  -0.760  -4.497  -5.274  -4.934  0.000  0.000  0.000  0.000 
    IR   859   859 6   859     5     1     1    24    43  -2.408  -0.496  -5.920  -4.087  -5.193          0.000  0.000  0.000  0.000 
                                             [ MATP  138 ]    791    799 g c x x
    MP   860   859 6   864     4     2     2    23    42  -6.965  -7.172  -0.053  -5.586                 -3.175 -2.169 -3.262  1.154 -3.533 -3.933  0.945 -3.642 -3.467  2.920 -3.856 -0.162  0.812 -3.098 -1.078 -2.251 
    ML   861   859 6   864     4     1     1    24    43  -3.758  -3.940  -0.507  -2.670                  0.368 -0.385 -0.191  0.094 
    MR   862   859 6   864     4     1     1    23    42  -4.809  -3.838  -1.706  -0.766                  0.368 -0.385 -0.191  0.094 
     D   863   859 6   864     4     0     0    22    41  -4.762  -4.443  -2.459  -0.444                 
    IL   864   864 5   864     4     1     1    25    44  -1.686  -2.369  -1.117  -4.855                  0.000  0.000  0.000  0.000 
    IR   865   865 6   865     3     1     1    24    43  -1.442  -0.798  -4.142                          0.000  0.000  0.000  0.000 
                                             [ MATL  139 ]    792      - G - x -
    ML   866   865 6   868     3     1     1    20    39  -7.980  -0.020  -6.634                         -1.010 -1.995  1.503 -1.260 
     D   867   865 6   868     3     0     0    19    38  -6.442  -1.955  -0.453                         
    IL   868   868 3   868     3     1     1    23    42  -1.442  -0.798  -4.142                          0.000  0.000  0.000  0.000 
                                             [ MATL  140 ]    793      - U - x -
    ML   869   868 3   871     3     1     1    19    37  -7.980  -0.020  -6.634                         -1.187 -1.011 -1.920  1.486 
     D   870   868 3   871     3     0     0    18    37  -6.442  -1.955  -0.453                         
    IL   871   871 3   871     3     1     1    22    41  -1.442  -0.798  -4.142                          0.000  0.000  0.000  0.000 
                                             [ MATL  141 ]    794      - A - x -
    ML   872   871 3   874     3     1     1    18    36  -7.980  -0.020  -6.634                          1.586 -1.886 -1.690 -1.264 
     D   873   871 3   874     3     0     0    17    35  -6.442  -1.955  -0.453                         
    IL   874   874 3   874     3     1     1    21    40  -1.442  -0.798  -4.142                          0.000  0.000  0.000  0.000 
                                             [ MATL  142 ]    795      - A - x -
    ML   875   874 3   877     3     1     1    16    35  -7.980  -0.020  -6.634                          1.726 -2.403 -2.032 -1.948 
     D   876   874 3   877     3     0     0    16    34  -6.442  -1.955  -0.453                         
    IL   877   877 3   877     3     1     1    20    38  -1.442  -0.798  -4.142                          0.000  0.000  0.000  0.000 
                                             [ MATL  143 ]    796      - G - x -
    ML   878   877 3   880     3     1     1    15    33  -7.980  -0.020  -6.634                         -1.218 -2.496  1.641 -1.862 
     D   879   877 3   880     3     0     0    14    33  -6.442  -1.955  -0.453                         
    IL   880   880 3   880     3     1     1    19    37  -1.442  -0.798  -4.142                          0.000  0.000  0.000  0.000 
                                             [ MATL  144 ]    797      - A - x -
    ML   881   880 3   883     3     1     1    13    31  -7.980  -0.020  -6.634                          1.523 -1.832 -1.154 -1.338 
     D   882   880 3   883     3     0     0    13    32  -6.442  -1.955  -0.453                         
    IL   883   883 3   883     3     1     1    18    36  -1.442  -0.798  -4.142                          0.000  0.000  0.000  0.000 
                                             [ MATL  145 ]    798      - G - x -
    ML   884   883 3   886     2     1     1     1     1       *   0.000                                 -1.134 -2.490  1.631 -1.891 
     D   885   883 3   886     2     0     0     0     0       *   0.000                                 
    IL   886   886 3   886     2     1     1    13    28  -1.823  -0.479                                  0.000  0.000  0.000  0.000 
                                             [ END   146 ]      -      - - - - -
     E   887   886 3    -1     0     0     0     0     0                                                 
                                             [ BEGR  147 ]      -      - - - - -
     S   888   828 1   889     5     0     0    40    67  -2.124  -0.448  -6.950  -7.162  -5.473         
    IL   889   889 2   889     5     1     1    41    68  -3.123  -0.282  -4.802  -6.635  -5.908          0.000  0.000  0.000  0.000 
                                             [ MATP  148 ]    807    870 G C x x
    MP   890   889 2   894     4     2     2    40    67  -6.880  -8.125  -0.123  -3.839                 -3.506 -2.506 -3.481  1.076 -3.810 -4.081  0.755 -3.862 -3.291  3.098 -3.715 -0.142  0.412 -3.423 -1.323 -2.453 
    ML   891   889 2   894     4     1     1    39    66  -2.408  -4.532  -1.293  -1.473                  0.368 -0.385 -0.191  0.094 
    MR   892   889 2   894     4     1     1    39    66  -4.102 -12.528  -0.390  -2.485                  0.368 -0.385 -0.191  0.094 
     D   893   889 2   894     4     0     0    37    64 -13.520 -14.790  -2.818  -0.221                 
    IL   894   894 5   894     4     1     1    39    66  -2.817  -4.319  -0.613  -2.698                  0.000  0.000  0.000  0.000 
    IR   895   895 6   895     3     1     1    40    67  -1.925  -0.554  -4.164                          0.000  0.000  0.000  0.000 
                                             [ MATR  149 ]      -    869 - G - x
    MR   896   895 6   898     5     1     1    38    65  -5.793  -0.058  -6.578  -7.098  -7.990         -0.821 -1.940  1.476 -1.356 
     D   897   895 6   898     5     0     0    37    63  -5.641  -0.728  -3.267  -4.698  -2.097         
    IR   898   898 3   898     5     1     1    38    65  -2.423  -0.486  -5.967  -4.135  -5.241          0.000  0.000  0.000  0.000 
                                             [ MATP  150 ]    811    865 c g x x
    MP   899   898 3   903     6     2     2    37    64  -9.113  -9.052  -0.021  -7.828  -8.108  -8.503 -2.953 -2.828 -3.039  0.881 -2.311 -3.845  2.515 -2.976 -2.859  1.266 -3.550 -0.631  1.621 -3.186 -0.093 -1.964 
    ML   900   898 3   903     6     1     1    35    62  -6.268  -6.614  -1.285  -1.023  -6.464  -3.993  0.343 -0.308 -0.245  0.110 
    MR   901   898 3   903     6     1     1    35    62  -6.988  -5.717  -1.625  -5.695  -0.829  -3.908  0.368 -0.385 -0.191  0.094 
     D   902   898 3   903     6     0     0    32    59  -9.255  -7.954  -3.751  -4.433  -4.450  -0.272 
    IL   903   903 5   903     6     1     1    37    63  -2.579  -2.842  -0.760  -4.497  -5.274  -4.934  0.000  0.000  0.000  0.000 
    IR   904   904 6   904     5     1     1    36    63  -2.408  -0.496  -5.920  -4.087  -5.193          0.000  0.000  0.000  0.000 
                                             [ MATP  151 ]    812    864 g c x x
    MP   905   904 6   909     6     2     2    35    62  -9.114  -9.053  -0.021  -7.830  -8.109  -8.504 -2.326 -2.200 -2.443  1.441 -2.399 -3.327  1.505 -2.812 -2.631  2.121 -2.799 -0.060  1.290 -2.618 -0.236 -1.545 
    ML   906   904 6   909     6     1     1    33    60  -6.250  -6.596  -1.310  -1.005  -6.446  -3.975  0.368 -0.385 -0.191  0.094 
    MR   907   904 6   909     6     1     1    33    60  -6.988  -5.717  -1.625  -5.695  -0.829  -3.908  0.368 -0.385 -0.191  0.094 
     D   908   904 6   909     6     0     0    30    57  -9.255  -7.954  -3.751  -4.433  -4.450  -0.272 
    IL   909   909 5   909     6     1     1    35    61  -2.579  -2.842  -0.760  -4.497  -5.274  -4.934  0.000  0.000  0.000  0.000 
    IR   910   910 6   910     5     1     1    34    61  -2.408  -0.496  -5.920  -4.087  -5.193          0.000  0.000  0.000  0.000 
                                             [ MATP  152 ]    813    863 c g x x
    MP   911   910 6   915     6     2     2    33    60  -8.383  -7.857  -0.026  -7.830  -8.109  -8.504 -2.139 -1.963 -2.298  1.196 -2.142 -3.079  1.909 -2.534 -1.945  1.597 -2.742 -0.270  1.484 -2.370  0.158 -1.401 
    ML   912   910 6   915     6     1     1    31    58  -6.250  -6.596  -1.310  -1.005  -6.446  -3.975  0.368 -0.385 -0.191  0.094 
    MR   913   910 6   915     6     1     1    31    58  -6.988  -5.717  -1.625  -5.695  -0.829  -3.908  0.368 -0.385 -0.191  0.094 
     D   914   910 6   915     6     0     0    28    55  -9.255  -7.954  -3.751  -4.433  -4.450  -0.272 
    IL   915   915 5   915     6     1     1    33    59  -2.596  -2.859  -0.749  -4.514  -5.290  -4.951  0.000  0.000  0.000  0.000 
    IR   916   916 6   916     5     1     1    32    59  -2.343  -0.508  -5.961  -4.129  -5.235          0.000  0.000  0.000  0.000 
                                             [ MATP  153 ]    817    860 c g x x
    MP   917   916 6   921     6     2     2    31    58  -9.114  -9.053  -0.021  -7.830  -8.109  -8.504 -1.803 -1.902 -1.700  1.245 -1.873 -2.861  1.862 -2.241 -1.768  1.403 -2.382 -0.351  1.516 -2.153  0.102 -1.183 
    ML   918   916 6   921     6     1     1    29    56  -6.250  -6.596  -1.310  -1.005  -6.446  -3.975  0.368 -0.385 -0.191  0.094 
    MR   919   916 6   921     6     1     1    29    56  -6.988  -5.717  -1.625  -5.695  -0.829  -3.908  0.368 -0.385 -0.191  0.094 
     D   920   916 6   921     6     0     0    26    53  -9.255  -7.954  -3.751  -4.433  -4.450  -0.272 
    IL   921   921 5   921     6     1     1    31    57  -2.579  -2.842  -0.760  -4.497  -5.274  -4.934  0.000  0.000  0.000  0.000 
    IR   922   922 6   922     5     1     1    30    57  -2.408  -0.496  -5.920  -4.087  -5.193          0.000  0.000  0.000  0.000 
                                             [ MATP  154 ]    818    859 c g x x
    MP   923   922 6   927     6     2     2    29    56  -9.114  -5.067  -0.063  -7.830  -8.109  -8.504 -1.622 -1.815 -1.823  1.335 -1.896 -2.679  1.683 -2.217 -1.727  1.527 -2.158 -0.237  1.449 -2.065  0.040 -1.059 
    ML   924   922 6   927     6     1     1    27    54  -6.250  -6.596  -1.310  -1.005  -6.446  -3.975  0.368 -0.385 -0.191  0.094 
    MR   925   922 6   927     6     1     1    27    54  -6.988  -5.717  -1.625  -5.695  -0.829  -3.908  0.368 -0.385 -0.191  0.094 
     D   926   922 6   927     6     0     0    24    51  -9.255  -7.954  -3.751  -4.433  -4.450  -0.272 
    IL   927   927 5   927     6     1     1    29    55  -2.579  -2.842  -0.760  -4.497  -5.274  -4.934  0.000  0.000  0.000  0.000 
    IR   928   928 6   928     5     1     1    28    55  -2.632  -0.414  -6.143  -4.310  -5.416          0.000  0.000  0.000  0.000 
                                             [ MATP  155 ]    819    857 c g x x
    MP   929   928 6   933     6     2     2    27    54  -8.490  -9.053  -0.026  -7.178  -8.109  -8.504 -1.975 -2.130 -2.050  1.199 -1.969 -2.990  1.961 -2.277 -2.272  1.386 -2.826 -0.321  1.527 -2.213  0.304 -1.305 
    ML   930   928 6   933     6     1     1    26    52  -6.250  -6.596  -1.310  -1.005  -6.446  -3.975  0.368 -0.385 -0.191  0.094 
    MR   931   928 6   933     6     1     1    25    52  -6.988  -5.717  -1.625  -5.695  -0.829  -3.908  0.368 -0.385 -0.191  0.094 
     D   932   928 6   933     6     0     0    23    50  -9.255  -7.954  -3.751  -4.433  -4.450  -0.272 
    IL   933   933 5   933     6     1     1    27    53  -2.593  -2.856  -0.751  -4.511  -5.287  -4.948  0.000  0.000  0.000  0.000 
    IR   934   934 6   934     5     1     1    26    53  -2.408  -0.496  -5.920  -4.087  -5.193          0.000  0.000  0.000  0.000 
                                             [ MATP  156 ]    821    856 c g x x
    MP   935   934 6   939     6     2     2    25    52  -9.110  -9.049  -0.086  -7.826  -8.106  -4.428 -2.786 -2.651 -2.886  1.085 -2.247 -3.701  2.081 -2.780 -2.907  1.605 -3.429 -0.624  1.833 -3.016 -0.157 -1.863 
    ML   936   934 6   939     6     1     1    24    51  -6.298  -6.644  -1.358  -1.052  -4.522  -4.023  0.385 -0.507  0.040 -0.055 
    MR   937   934 6   939     6     1     1    24    50  -6.988  -5.717  -1.625  -5.695  -0.829  -3.908  0.368 -0.385 -0.191  0.094 
     D   938   934 6   939     6     0     0    22    48  -9.255  -7.954  -3.751  -4.433  -4.450  -0.272 
    IL   939   939 5   939     6     1     1    25    52  -2.579  -2.842  -0.760  -4.497  -5.274  -4.934  0.000  0.000  0.000  0.000 
    IR   940   940 6   940     5     1     1    24    51  -2.408  -0.496  -5.920  -4.087  -5.193          0.000  0.000  0.000  0.000 
                                             [ MATP  157 ]    822    855 g c x x
    MP   941   940 6   945     4     2     2    23    50  -6.780  -6.987  -0.060  -5.401                 -2.920 -2.328 -3.154  1.423 -3.388 -3.907  1.011 -3.247 -3.325  2.808 -3.742 -0.065  0.665 -3.183 -0.904 -2.128 
    ML   942   940 6   945     4     1     1    23    50  -3.758  -3.940  -0.507  -2.670                  0.368 -0.385 -0.191  0.094 
    MR   943   940 6   945     4     1     1    22    49  -4.857  -3.886  -1.604  -0.814                  0.304 -0.203 -0.317  0.130 
     D   944   940 6   945     4     0     0    21    48  -5.445  -5.127  -1.028  -1.127                 
    IL   945   945 5   945     4     1     1    24    51  -1.686  -2.369  -1.117  -4.855                  0.000  0.000  0.000  0.000 
    IR   946   946 6   946     3     1     1    23    50  -1.442  -0.798  -4.142                          0.000  0.000  0.000  0.000 
                                             [ MATL  158 ]    823      - G - x -
    ML   947   946 6   949     3     1     1    21    48  -7.980  -0.020  -6.634                         -1.614 -2.839  1.731 -2.226 
     D   948   946 6   949     3     0     0    20    47  -6.442  -1.955  -0.453                         
    IL   949   949 3   949     3     1     1    22    49  -1.442  -0.798  -4.142                          0.000  0.000  0.000  0.000 
                                             [ MATL  159 ]    824      - u - x -
    ML   950   949 3   952     3     1     1    20    47  -6.886  -0.027  -6.634                         -0.126 -0.046 -1.103  0.722 
     D   951   949 3   952     3     0     0    19    46  -6.442  -1.955  -0.453                         
    IL   952   952 3   952     3     1     1    26    53  -0.988  -1.145  -4.515                          0.000  0.000  0.000  0.000 
                                             [ MATL  160 ]    853      - g - x -
    ML   953   952 3   955     3     1     1    13    31  -7.980  -0.020  -6.634                          0.606 -1.432  0.632 -0.841 
     D   954   952 3   955     3     0     0    13    32  -6.442  -1.955  -0.453                         
    IL   955   955 3   955     3     1     1    18    36  -1.442  -0.798  -4.142                          0.000  0.000  0.000  0.000 
                                             [ MATL  161 ]    854      - A - x -
    ML   956   955 3   958     2     1     1     1     1       *   0.000                                  1.722 -2.391 -2.009 -1.938 
     D   957   955 3   958     2     0     0     0     0       *   0.000                                 
    IL   958   958 3   958     2     1     1    13    28  -1.823  -0.479                                  0.000  0.000  0.000  0.000 
                                             [ END   162 ]      -      - - - - -
     E   959   958 3    -1     0     0     0     0     0                                                 
//
HMMER3/f [i1.1 | April 2012]
NAME  rnaseP-eubact
LENG  307
MAXL  640
ALPH  RNA
RF    yes
MM    no
CONS  yes
CS    yes
MAP   yes
DATE  Tue May  1 08:07:49 2012
COM   [1] /groups/eddy/home/nawrockie/notebook/12_0423_inf_final_stress_tests/wd-infernal/src/cmbuild -F rnaseP-eubact.cm rnaseP-eubact.sto
NSEQ  340
EFFN  2.340107
CKSUM 2261973531
STATS LOCAL MSV      -11.7700  0.70558
STATS LOCAL VITERBI  -13.1831  0.70558
STATS LOCAL FORWARD   -3.6706  0.70558
HMM          A        C        G        U   
            m->m     m->i     m->d     i->m     i->i     d->m     d->d
  COMPO   1.32434  1.45796  1.26316  1.52073
          1.38629  1.38629  1.38629  1.38629
          0.15634  2.28306  3.15208  3.68555  0.02540  0.00000        *
      1   2.62023  3.48681  0.16271  3.06229    104 g x - :
          1.38629  1.38629  1.38629  1.38629
          0.04040  3.92228  3.92228  1.46634  0.26236  1.09861  0.40547
      2   0.16855  3.16191  2.89362  2.85785    105 a x - :
          1.38629  1.38629  1.38629  1.38629
          0.04040  3.92228  3.92228  1.46634  0.26236  1.09861  0.40547
      3   2.62023  3.48681  0.16271  3.06229    106 g x - :
          1.38629  1.38629  1.38629  1.38629
          0.04040  3.92228  3.92228  1.46634  0.26236  1.09861  0.40547
      4   2.62023  3.48681  0.16271  3.06229    107 g x - :
          1.38629  1.38629  1.38629  1.38629
          0.04040  3.92228  3.92228  1.46634  0.26236  1.09861  0.40547
      5   0.16855  3.16191  2.89362  2.85785    108 a x - :
          1.38629  1.38629  1.38629  1.38629
          0.04040  3.92228  3.92228  1.46634  0.26236  1.09861  0.40547
      6   0.16855  3.16191  2.89362  2.85785    109 a x - :
          1.38629  1.38629  1.38629  1.38629
          0.04040  3.92228  3.92228  1.46634  0.26236  1.09861  0.40547
      7   0.23810  2.82172  2.58827  2.56105    110 a x - :
          1.38629  1.38629  1.38629  1.38629
          0.04040  3.92228  3.92228  1.46634  0.26236  1.09861  0.40547
      8   2.62023  3.48681  0.16271  3.06229    111 g x - :
          1.38629  1.38629  1.38629  1.38629
          0.04040  3.92228  3.92228  1.46634  0.26236  1.09861  0.40547
      9   2.53771  2.51404  3.05205  0.23225    112 u x - :
          1.38629  1.38629  1.38629  1.38629
          0.04040  3.92228  3.92228  1.46634  0.26236  1.09861  0.40547
     10   2.50334  0.28205  3.04607  2.15068    113 c x - :
          1.38629  1.38629  1.38629  1.38629
          0.04040  3.92228  3.92228  1.46634  0.26236  1.09861  0.40547
     11   2.48398  0.29859  3.01272  2.07489    114 c x - :
          1.38629  1.38629  1.38629  1.38629
          0.04036  3.92323  3.92323  1.46634  0.26236  1.09861  0.40547
     12   2.54731  3.36736  0.17888  2.97559    115 g x - :
          1.38629  1.38629  1.38629  1.38629
          0.04036  3.92323  3.92323  1.46634  0.26236  1.09861  0.40547
     13   2.16513  3.15692  0.25032  2.74641    116 g x - :
          1.38629  1.38629  1.38629  1.38629
          0.04036  3.92323  3.92323  1.46634  0.26236  1.09861  0.40547
     14   1.76655  2.86737  0.37553  2.46149    117 g x - :
          1.38629  1.38629  1.38629  1.38629
          0.04036  3.92323  3.92323  1.46634  0.26236  1.09861  0.40547
     15   3.11701  0.26092  2.88085  2.04574    118 c x - [
          1.38629  1.38629  1.38629  1.38629
          0.04036  3.92323  3.92323  1.46634  0.26236  1.09861  0.40547
     16   1.72680  1.43638  1.62609  0.94762    119 u x - [
          1.38629  1.38629  1.38629  1.38629
          0.04036  3.92323  3.92323  1.46634  0.26236  1.09861  0.40547
     17   1.94729  0.89399  1.70613  1.32143    120 c x - [
          1.38629  1.38629  1.38629  1.38629
          0.10919  2.48097  3.92323  0.42013  1.06991  1.09861  0.40547
     18   2.53578  0.44281  2.27906  1.73618    122 c x - [
          1.38629  1.38629  1.38629  1.38629
          0.21764  3.95248  1.73513  1.46634  0.26236  1.09861  0.40547
     19   0.57524  2.25496  1.73344  1.85868    123 a x - -
          1.38629  1.38629  1.38629  1.38629
          0.04665  3.78149  3.78149  1.46634  0.26236  1.74196  0.19259
     20   1.46950  1.12021  2.09327  1.13798    124 c x - -
          1.38629  1.38629  1.38629  1.38629
          0.04563  3.80311  3.80311  1.46634  0.26236  0.21768  1.63159
     21   0.50088  2.19764  2.07444  1.84955    125 a x - -
          1.38629  1.38629  1.38629  1.38629
          0.23660  1.65293  3.95248  1.01463  0.45026  1.09861  0.40547
     22   1.68726  2.80668  0.41147  2.38715    130 g x - -
          1.38629  1.38629  1.38629  1.38629
          0.03917  3.95248  3.95248  1.46634  0.26236  1.09861  0.40547
     23   1.10493  2.36133  0.84014  1.94616    131 g x - -
          1.38629  1.38629  1.38629  1.38629
          0.03917  3.95248  3.95248  1.46634  0.26236  1.09861  0.40547
     24   1.31580  1.96774  0.87620  1.73950    132 g x - -
          1.38629  1.38629  1.38629  1.38629
          0.03917  3.95248  3.95248  1.46634  0.26236  1.09861  0.40547
     25   1.76550  0.61427  2.44512  1.60372    133 c x - -
          1.38629  1.38629  1.38629  1.38629
          0.05635  3.33594  3.95248  0.86581  0.54595  1.09861  0.40547
     26   0.42175  2.46329  1.96542  2.12987    135 a x - -
          1.38629  1.38629  1.38629  1.38629
          0.03917  3.95248  3.95248  1.46634  0.26236  1.09861  0.40547
     27   1.57528  1.71238  0.86612  1.65007    136 g x - [
          1.38629  1.38629  1.38629  1.38629
          0.03917  3.95248  3.95248  1.46634  0.26236  1.09861  0.40547
     28   1.61711  1.90760  0.68815  1.89320    137 g x - [
          1.38629  1.38629  1.38629  1.38629
          0.03917  3.95248  3.95248  1.46634  0.26236  1.09861  0.40547
     29   1.55201  1.86760  0.72265  1.90905    138 g x - [
          1.38629  1.38629  1.38629  1.38629
          0.09309  2.66378  3.95248  0.48216  0.96089  1.09861  0.40547
     30   2.00582  1.29364  1.76313  0.86828    140 u x - [
          1.38629  1.38629  1.38629  1.38629
          0.03917  3.95248  3.95248  1.46634  0.26236  1.09861  0.40547
     31   1.67102  2.14366  0.58091  2.00004    141 g x - [
          1.38629  1.38629  1.38629  1.38629
          0.03964  3.95248  3.92909  1.46634  0.26236  1.09861  0.40547
     32   1.87184  1.03255  1.35825  1.45692    142 c x - <
          1.38629  1.38629  1.38629  1.38629
          0.03919  3.95203  3.95203  1.46634  0.26236  1.08308  0.41332
     33   2.46734  0.86943  2.18446  0.95852    143 c x - <
          1.38629  1.38629  1.38629  1.38629
          0.08877  2.72205  3.95248  0.50781  0.92082  1.09861  0.40547
     34   1.56770  1.81319  0.80667  1.70375    145 g x - <
          1.38629  1.38629  1.38629  1.38629
          0.03917  3.95248  3.95248  1.46634  0.26236  1.09861  0.40547
     35   1.84256  1.84132  0.65183  1.82085    146 g x - <
          1.38629  1.38629  1.38629  1.38629
          0.03917  3.95248  3.95248  1.46634  0.26236  1.09861  0.40547
     36   1.67222  1.43786  1.05168  1.48994    147 g x - <
          1.38629  1.38629  1.38629  1.38629
          0.08223  2.81793  3.95248  1.83472  0.17395  1.09861  0.40547
     37   1.94885  2.05704  2.14711  0.48954    164 u x - _
          1.38629  1.38629  1.38629  1.38629
          0.03917  3.95248  3.95248  1.46634  0.26236  1.09861  0.40547
     38   0.24082  2.83136  2.62572  2.49255    165 a x - _
          1.38629  1.38629  1.38629  1.38629
          0.03917  3.95248  3.95248  1.46634  0.26236  1.09861  0.40547
     39   0.25058  2.79038  2.59208  2.46051    166 a x - _
          1.38629  1.38629  1.38629  1.38629
          0.03917  3.95248  3.95248  1.46634  0.26236  1.09861  0.40547
     40   1.75594  0.69658  2.41273  1.42962    167 c x - _
          1.38629  1.38629  1.38629  1.38629
          0.05111  3.95248  3.48606  1.46634  0.26236  1.09861  0.40547
     41   1.32757  2.11536  0.86355  1.64700    168 g x - _
          1.38629  1.38629  1.38629  1.38629
          0.08322  2.80645  3.94100  1.85413  0.17030  0.81292  0.58620
     42   1.73539  1.15680  1.26737  1.48014    187 c x - >
          1.38629  1.38629  1.38629  1.38629
          0.03917  3.95248  3.95248  1.46634  0.26236  1.09861  0.40547
     43   2.07315  0.73283  1.66375  1.58847    188 c x - >
          1.38629  1.38629  1.38629  1.38629
          0.03917  3.95248  3.95248  1.46634  0.26236  1.09861  0.40547
     44   1.93001  0.90020  1.64100  1.36814    189 c x - >
          1.38629  1.38629  1.38629  1.38629
          0.08780  2.73575  3.95248  0.60494  0.78990  1.09861  0.40547
     45   1.09967  2.34480  0.76894  2.22891    192 g x - >
          1.38629  1.38629  1.38629  1.38629
          0.03964  3.95248  3.92909  1.46634  0.26236  1.09861  0.40547
     46   1.67852  1.50062  0.92152  1.64796    193 g x - >
          1.38629  1.38629  1.38629  1.38629
          0.03919  3.95203  3.95203  1.46634  0.26236  1.08308  0.41332
     47   1.86471  1.28135  1.15027  1.38292    194 g x - <
          1.38629  1.38629  1.38629  1.38629
          0.03917  3.95248  3.95248  1.46634  0.26236  1.09861  0.40547
     48   1.69118  1.44041  1.01259  1.53438    195 g x - <
          1.38629  1.38629  1.38629  1.38629
          0.03917  3.95248  3.95248  1.46634  0.26236  1.09861  0.40547
     49   1.67595  1.81744  0.71031  1.83924    196 g x - <
          1.38629  1.38629  1.38629  1.38629
          0.04097  3.86624  3.95248  1.36053  0.29642  1.09861  0.40547
     50   1.74628  1.54236  0.90400  1.57623    198 g x - <
          1.38629  1.38629  1.38629  1.38629
          0.04656  3.95248  3.63856  1.46634  0.26236  1.09861  0.40547
     51   1.82498  1.23541  1.15917  1.45108    199 c - - <
          1.38629  1.38629  1.38629  1.38629
          0.22262  1.73688  3.75019  2.14198  0.12491  0.90063  0.52141
     52   1.82027  2.42572  0.48796  1.99713    235 g x - _
          1.38629  1.38629  1.38629  1.38629
          0.03934  3.94833  3.94833  1.46634  0.26236  0.97281  0.47485
     53   1.56681  1.21786  2.22167  0.94933    236 u x - _
          1.38629  1.38629  1.38629  1.38629
          0.03917  3.95248  3.95248  1.46634  0.26236  1.09861  0.40547
     54   1.08724  2.19949  0.97554  1.74293    237 g x - _
          1.38629  1.38629  1.38629  1.38629
          0.03917  3.95248  3.95248  1.46634  0.26236  1.09861  0.40547
     55   0.40426  2.43745  2.17984  2.02430    238 a x - _
          1.38629  1.38629  1.38629  1.38629
          0.22096  1.75358  3.68505  2.15168  0.12362  1.09861  0.40547
     56   1.70917  1.26826  1.08115  1.61718    276 g - - >
          1.38629  1.38629  1.38629  1.38629
          0.03941  3.94657  3.94657  1.46634  0.26236  0.92849  0.50278
     57   1.83561  1.01312  1.35839  1.51265    277 c x - >
          1.38629  1.38629  1.38629  1.38629
          0.03917  3.95248  3.95248  1.46634  0.26236  1.09861  0.40547
     58   2.06594  0.83061  1.66454  1.39337    278 c x - >
          1.38629  1.38629  1.38629  1.38629
          0.03917  3.95248  3.95248  1.46634  0.26236  1.09861  0.40547
     59   1.74545  1.25437  1.29249  1.32579    279 u x - >
          1.38629  1.38629  1.38629  1.38629
          0.07202  3.95248  2.99018  1.46634  0.26236  1.09861  0.40547
     60   0.66819  1.85101  1.85750  1.74741    280 a x - -
          1.38629  1.38629  1.38629  1.38629
          0.04045  3.92092  3.92092  1.46634  0.26236  0.56760  0.83675
     61   1.58058  1.27311  1.14218  1.63442    281 g x - >
          1.38629  1.38629  1.38629  1.38629
          0.04349  3.75730  3.95248  1.23907  0.34200  1.09861  0.40547
     62   1.90088  2.67293  0.34931  2.57254    283 g x - (
          1.38629  1.38629  1.38629  1.38629
          0.03917  3.95248  3.95248  1.46634  0.26236  1.09861  0.40547
     63   1.73949  2.37794  0.46761  2.25235    284 g x - (
          1.38629  1.38629  1.38629  1.38629
          0.04535  3.95248  3.68374  1.46634  0.26236  1.09861  0.40547
     64   0.41560  2.13939  2.38137  2.04096    285 a x - -
          1.38629  1.38629  1.38629  1.38629
          0.04481  3.70916  3.94654  1.26612  0.33118  0.92770  0.50329
     65   0.90948  1.60906  1.99346  1.34336    289 a x - -
          1.38629  1.38629  1.38629  1.38629
          0.03917  3.95248  3.95248  1.46634  0.26236  1.09861  0.40547
     66   0.15502  3.23885  2.96297  2.94266    290 a x - -
          1.38629  1.38629  1.38629  1.38629
          0.03917  3.95248  3.95248  1.46634  0.26236  1.09861  0.40547
     67   2.45826  3.20759  0.18696  3.11252    291 g x - (
          1.38629  1.38629  1.38629  1.38629
          0.03917  3.95248  3.95248  1.46634  0.26236  1.09861  0.40547
     68   2.15189  1.40701  1.78260  0.75362    292 u x - (
          1.38629  1.38629  1.38629  1.38629
          0.03917  3.95248  3.95248  1.46634  0.26236  1.09861  0.40547
     69   1.79142  2.30225  0.48045  2.16509    293 g x - (
          1.38629  1.38629  1.38629  1.38629
          0.03917  3.95248  3.95248  1.46634  0.26236  1.09861  0.40547
     70   2.77040  0.39432  2.45860  1.72783    294 c x - (
          1.38629  1.38629  1.38629  1.38629
          0.03917  3.95248  3.95248  1.46634  0.26236  1.09861  0.40547
     71   1.55403  0.96952  1.73313  1.45839    295 c x - (
          1.38629  1.38629  1.38629  1.38629
          0.04085  3.87174  3.95248  1.39785  0.28386  1.09861  0.40547
     72   0.27250  2.83473  2.30882  2.52058    298 a x - ,
          1.38629  1.38629  1.38629  1.38629
          0.03917  3.95248  3.95248  1.46634  0.26236  1.09861  0.40547
     73   2.47144  0.28293  3.11420  2.14085    299 c x - ,
          1.38629  1.38629  1.38629  1.38629
          0.03917  3.95248  3.95248  1.46634  0.26236  1.09861  0.40547
     74   0.15502  3.23885  2.96297  2.94266    300 a x - ,
          1.38629  1.38629  1.38629  1.38629
          0.03917  3.95248  3.95248  1.46634  0.26236  1.09861  0.40547
     75   2.69987  3.57768  0.14835  3.15319    301 g x - ,
          1.38629  1.38629  1.38629  1.38629
          0.03917  3.95248  3.95248  1.46634  0.26236  1.09861  0.40547
     76   0.15502  3.23885  2.96297  2.94266    302 a x - ,
          1.38629  1.38629  1.38629  1.38629
          0.03917  3.95248  3.95248  1.46634  0.26236  1.09861  0.40547
     77   0.62726  2.45841  1.36816  2.07307    303 a x - ,
          1.38629  1.38629  1.38629  1.38629
          0.03917  3.95248  3.95248  1.46634  0.26236  1.09861  0.40547
     78   0.16160  3.20834  2.90818  2.91471    304 a x - ,
          1.38629  1.38629  1.38629  1.38629
          0.03917  3.95248  3.95248  1.46634  0.26236  1.09861  0.40547
     79   0.95941  1.82084  1.42594  1.53847    305 a x - ,
          1.38629  1.38629  1.38629  1.38629
          0.03917  3.95248  3.95248  1.46634  0.26236  1.09861  0.40547
     80   1.37503  1.26550  1.81487  1.19664    306 c x - ,
          1.38629  1.38629  1.38629  1.38629
          0.03917  3.95248  3.95248  1.46634  0.26236  1.09861  0.40547
     81   0.52989  2.18709  2.20750  1.66543    307 a x - ,
          1.38629  1.38629  1.38629  1.38629
          0.19438  3.95248  1.84865  1.46634  0.26236  1.09861  0.40547
     82   1.20315  1.88481  1.34600  1.24613    308 g x - ,
          1.38629  1.38629  1.38629  1.38629
          0.10383  2.57265  3.80370  0.50754  0.92124  0.21831  1.62900
     83   0.38857  2.50466  2.15626  2.08333    310 a x - ,
          1.38629  1.38629  1.38629  1.38629
          0.03917  3.95248  3.95248  1.46634  0.26236  1.09861  0.40547
     84   2.99076  0.32870  2.75437  1.79432    311 c x - <
          1.38629  1.38629  1.38629  1.38629
          0.03917  3.95248  3.95248  1.46634  0.26236  1.09861  0.40547
     85   2.41941  0.51381  2.15144  1.62712    312 c x - <
          1.38629  1.38629  1.38629  1.38629
          0.03917  3.95248  3.95248  1.46634  0.26236  1.09861  0.40547
     86   1.68340  1.82920  0.75819  1.68630    313 g x - <
          1.38629  1.38629  1.38629  1.38629
          0.03917  3.95248  3.95248  1.46634  0.26236  1.09861  0.40547
     87   2.58491  0.44416  2.29853  1.69922    314 c x - <
          1.38629  1.38629  1.38629  1.38629
          0.03917  3.95248  3.95248  1.46634  0.26236  1.09861  0.40547
     88   2.36863  0.58997  2.07890  1.48289    315 c x - <
          1.38629  1.38629  1.38629  1.38629
          0.27674  1.54333  3.57261  1.40392  0.28188  1.09861  0.40547
     89   1.53463  1.39748  1.43124  1.20988    352 u x - <
          1.38629  1.38629  1.38629  1.38629
          0.04844  3.94357  3.57893  1.46634  0.26236  1.24187  0.34086
     90   1.65208  1.36413  1.29027  1.28175    353 g x - <
          1.38629  1.38629  1.38629  1.38629
          0.09269  3.31007  2.95630  2.58476  0.07841  1.36151  0.29608
     91   1.60338  1.40543  1.24574  1.32503    380 g x - <
          1.38629  1.38629  1.38629  1.38629
          0.10625  3.26435  2.77140  1.20407  0.35663  1.71615  0.19815
     92   1.56793  1.34107  1.39793  1.26285    386 c x - <
          1.38629  1.38629  1.38629  1.38629
          0.11726  3.85870  2.41291  1.46634  0.26236  2.03609  0.13988
     93   1.58023  1.31197  1.44227  1.24343    387 c x - <
          1.38629  1.38629  1.38629  1.38629
          0.15378  2.53311  2.76254  2.77596  0.06431  2.38930  0.09617
     94   1.64630  1.36072  1.29838  1.28090    433 u x - <
          1.38629  1.38629  1.38629  1.38629
          0.09337  3.74646  2.72499  1.46634  0.26236  1.29636  0.31955
     95   1.62594  1.40943  1.19268  1.36421    434 g x - <
          1.38629  1.38629  1.38629  1.38629
          0.55776  0.90562  3.76272  2.59903  0.07725  0.23070  1.57975
     96   1.49162  1.63044  1.64168  0.95323    590 u x - _
          1.38629  1.38629  1.38629  1.38629
          0.03954  3.94337  3.94337  1.46634  0.26236  1.08692  0.41136
     97   1.39644  1.49033  2.03156  0.92610    591 u x - _
          1.38629  1.38629  1.38629  1.38629
          0.03940  3.94668  3.94668  1.46634  0.26236  1.19426  0.36087
     98   1.19590  1.45266  1.84971  1.18307    592 a x - _
          1.38629  1.38629  1.38629  1.38629
          0.08640  3.94668  2.75747  1.46634  0.26236  1.19426  0.36087
     99   1.13396  1.85807  1.27271  1.41799    593 g x - _
          1.38629  1.38629  1.38629  1.38629
          0.78894  1.05445  1.62308  2.55062  0.08125  1.43973  0.27049
    100   1.59065  1.34647  1.23536  1.40519    709 g x - >
          1.38629  1.38629  1.38629  1.38629
          0.09368  2.97715  3.25729  1.39248  0.28563  1.68093  0.20604
    101   1.50062  1.45408  1.17828  1.44569    714 g x - >
          1.38629  1.38629  1.38629  1.38629
          0.05632  3.47381  3.73939  1.29145  0.32141  1.52706  0.24484
    102   1.45618  1.58936  1.13327  1.42362    718 g x - >
          1.38629  1.38629  1.38629  1.38629
          0.07355  3.03384  3.78177  0.77371  0.61859  0.92192  0.50709
    103   1.48882  1.55960  1.14939  1.39711    720 g x - >
          1.38629  1.38629  1.38629  1.38629
          0.11092  2.49578  3.79167  0.47810  0.96748  0.91418  0.51224
    104   1.52614  1.42286  1.23167  1.38710    724 u x - >
          1.38629  1.38629  1.38629  1.38629
          0.10959  2.48245  3.89928  0.42987  1.05153  0.73620  0.65188
    105   1.51006  1.42932  1.16877  1.47455    726 g x - >
          1.38629  1.38629  1.38629  1.38629
          0.04449  3.77731  3.88082  1.28089  0.32544  1.16174  0.37534
    106   1.42526  1.55787  1.19383  1.40279    728 a x - >
          1.38629  1.38629  1.38629  1.38629
          0.09961  2.58612  3.93736  0.71600  0.67080  0.75276  0.63689
    107   1.71213  2.25710  0.51869  2.12389    732 g x - >
          1.38629  1.38629  1.38629  1.38629
          0.03917  3.95248  3.95248  1.46634  0.26236  1.09861  0.40547
    108   1.93709  2.47034  0.38910  2.36814    733 g x - >
          1.38629  1.38629  1.38629  1.38629
          0.03917  3.95248  3.95248  1.46634  0.26236  1.09861  0.40547
    109   1.83503  1.25734  1.63835  1.01699    734 u x - >
          1.38629  1.38629  1.38629  1.38629
          0.07387  3.95248  2.95655  1.46634  0.26236  1.09861  0.40547
    110   0.43661  2.24950  2.14945  2.02665    735 a x - -
          1.38629  1.38629  1.38629  1.38629
          0.04053  3.91914  3.91914  1.46634  0.26236  1.54910  0.23881
    111   0.19500  3.05734  2.70793  2.75699    736 a x - -
          1.38629  1.38629  1.38629  1.38629
          0.04053  3.91914  3.91914  1.46634  0.26236  0.55317  0.85595
    112   1.87350  2.29929  0.45412  2.19753    737 g x - >
          1.38629  1.38629  1.38629  1.38629
          0.04313  3.77187  3.95248  1.38694  0.28747  1.09861  0.40547
    113   2.11582  2.90230  0.27486  2.73501    741 g x - >
          1.38629  1.38629  1.38629  1.38629
          0.04102  3.86396  3.95248  1.35785  0.29735  1.09861  0.40547
    114   2.00729  2.65782  0.35581  2.35449    743 g x - ,
          1.38629  1.38629  1.38629  1.38629
          0.03917  3.95248  3.95248  1.46634  0.26236  1.09861  0.40547
    115   2.48511  2.39955  2.99923  0.25347    744 u x - ,
          1.38629  1.38629  1.38629  1.38629
          0.03917  3.95248  3.95248  1.46634  0.26236  1.09861  0.40547
    116   2.67626  3.56251  0.15141  3.13914    745 g x - ,
          1.38629  1.38629  1.38629  1.38629
          0.03917  3.95248  3.95248  1.46634  0.26236  1.09861  0.40547
    117   0.47687  2.09308  2.12427  1.99180    746 a x - ,
          1.38629  1.38629  1.38629  1.38629
          0.03917  3.95248  3.95248  1.46634  0.26236  1.09861  0.40547
    118   0.20351  3.03569  2.63970  2.73779    747 a x - ,
          1.38629  1.38629  1.38629  1.38629
          0.03917  3.95248  3.95248  1.46634  0.26236  1.09861  0.40547
    119   0.16633  3.15483  2.91379  2.87675    748 a x - ,
          1.38629  1.38629  1.38629  1.38629
          0.03917  3.95248  3.95248  1.46634  0.26236  1.09861  0.40547
    120   1.11729  1.48835  1.65754  1.36070    749 a x - ,
          1.38629  1.38629  1.38629  1.38629
          0.10176  3.02494  3.03248  0.66254  0.72472  1.09861  0.40547
    121   1.82518  2.13127  0.53170  2.02102    751 g x - <
          1.38629  1.38629  1.38629  1.38629
          0.04036  3.92306  3.92306  1.46634  0.26236  1.50614  0.25073
    122   2.25499  2.57969  0.29276  2.61561    752 g x - <
          1.38629  1.38629  1.38629  1.38629
          0.04036  3.92306  3.92306  1.46634  0.26236  1.50614  0.25073
    123   2.18802  1.35802  1.99708  0.70327    753 u x - <
          1.38629  1.38629  1.38629  1.38629
          0.04036  3.92306  3.92306  1.46634  0.26236  1.50614  0.25073
    124   2.12879  2.65529  0.32189  2.45385    754 g x - <
          1.38629  1.38629  1.38629  1.38629
          0.05869  3.29090  3.92306  3.05107  0.04846  1.50614  0.25073
    125   1.68829  1.23709  1.16776  1.54236    790 c x - <
          1.38629  1.38629  1.38629  1.38629
          0.04036  3.92306  3.92306  1.46634  0.26236  1.50614  0.25073
    126   1.79072  2.04605  0.60182  1.85725    791 g x - <
          1.38629  1.38629  1.38629  1.38629
          0.04036  3.92306  3.92306  1.46634  0.26236  1.50614  0.25073
    127   2.17476  2.86292  0.31034  2.34270    792 g x - _
          1.38629  1.38629  1.38629  1.38629
          0.04036  3.92306  3.92306  1.46634  0.26236  1.50614  0.25073
    128   2.30413  2.14506  2.81528  0.32406    793 u x - _
          1.38629  1.38629  1.38629  1.38629
          0.04036  3.92306  3.92306  1.46634  0.26236  1.50614  0.25073
    129   0.25837  2.78527  2.65115  2.34960    794 a x - _
          1.38629  1.38629  1.38629  1.38629
          0.04036  3.92306  3.92306  1.46634  0.26236  1.50614  0.25073
    130   0.16309  3.19214  2.92086  2.89116    795 a x - _
          1.38629  1.38629  1.38629  1.38629
          0.04036  3.92306  3.92306  1.46634  0.26236  1.50614  0.25073
    131   2.33674  3.25109  0.21757  2.81078    796 g x - _
          1.38629  1.38629  1.38629  1.38629
          0.04036  3.92306  3.92306  1.46634  0.26236  1.50614  0.25073
    132   0.30296  2.74269  2.23343  2.41000    797 a x - _
          1.38629  1.38629  1.38629  1.38629
          0.04036  3.92306  3.92306  1.46634  0.26236  1.50614  0.25073
    133   2.27097  3.24827  0.22398  2.83673    798 g x - _
          1.38629  1.38629  1.38629  1.38629
          0.04036  3.92306  3.92306  1.46634  0.26236  1.50614  0.25073
    134   2.06907  0.67769  1.87078  1.55163    799 c x - >
          1.38629  1.38629  1.38629  1.38629
          0.04036  3.92306  3.92306  1.46634  0.26236  1.50614  0.25073
    135   1.77869  1.28166  1.10852  1.49826    800 g x - >
          1.38629  1.38629  1.38629  1.38629
          0.04526  3.71039  3.92306  1.22070  0.34959  1.50614  0.25073
    136   2.66508  0.37501  2.47589  1.83863    802 c x - >
          1.38629  1.38629  1.38629  1.38629
          0.04036  3.92306  3.92306  1.46634  0.26236  1.50614  0.25073
    137   0.74291  2.17475  1.30473  1.97049    803 a x - >
          1.38629  1.38629  1.38629  1.38629
          0.04036  3.92306  3.92306  1.46634  0.26236  1.50614  0.25073
    138   2.83371  0.33783  2.42032  1.97331    804 c x - >
          1.38629  1.38629  1.38629  1.38629
          0.04036  3.92306  3.92306  1.46634  0.26236  1.50614  0.25073
    139   2.24947  0.61245  1.93541  1.56945    805 c x - >
          1.38629  1.38629  1.38629  1.38629
          0.37574  1.22609  3.92306  0.12976  2.10625  1.50614  0.25073
    140   1.85977  2.16845  0.49920  2.09622    807 g x - <
          1.38629  1.38629  1.38629  1.38629
          0.04036  3.92306  3.92306  1.46634  0.26236  1.50614  0.25073
    141   1.96072  0.95203  1.60889  1.29764    811 c x - <
          1.38629  1.38629  1.38629  1.38629
          0.04036  3.92306  3.92306  1.46634  0.26236  1.50614  0.25073
    142   1.55487  1.60145  1.05111  1.43705    812 g x - <
          1.38629  1.38629  1.38629  1.38629
          0.04036  3.92306  3.92306  1.46634  0.26236  1.50614  0.25073
    143   1.66729  1.32026  1.33825  1.26630    813 g x - <
          1.38629  1.38629  1.38629  1.38629
          0.04176  3.85744  3.92306  1.38500  0.28812  1.50614  0.25073
    144   1.58385  1.32561  1.42348  1.24376    817 c x - <
          1.38629  1.38629  1.38629  1.38629
          0.04036  3.92306  3.92306  1.46634  0.26236  1.50614  0.25073
    145   1.52981  1.42551  1.34145  1.26737    818 g x - <
          1.38629  1.38629  1.38629  1.38629
          0.04036  3.92306  3.92306  1.46634  0.26236  1.50614  0.25073
    146   1.65068  1.27418  1.46571  1.21232    819 c x - <
          1.38629  1.38629  1.38629  1.38629
          0.04164  3.86288  3.92306  1.39153  0.28594  1.50614  0.25073
    147   1.82572  1.23102  1.42254  1.18482    821 u x - <
          1.38629  1.38629  1.38629  1.38629
          0.18849  3.92306  1.88382  1.46634  0.26236  1.50614  0.25073
    148   1.62558  1.99042  0.65789  1.90634    822 g x - <
          1.38629  1.38629  1.38629  1.38629
          0.04666  3.78124  3.78124  1.46634  0.26236  0.37614  1.15997
    149   2.65162  3.52270  0.15687  3.09822    823 g x - _
          1.38629  1.38629  1.38629  1.38629
          0.04036  3.92306  3.92306  1.46634  0.26236  1.50614  0.25073
    150   1.48779  1.40835  2.18366  0.87478    824 u x - _
          1.38629  1.38629  1.38629  1.38629
          0.05784  3.31273  3.92306  2.89845  0.05669  1.50614  0.25073
    151   0.95533  2.44241  0.92184  2.03577    853 g x - _
          1.38629  1.38629  1.38629  1.38629
          0.04036  3.92306  3.92306  1.46634  0.26236  1.50614  0.25073
    152   0.16530  3.18242  2.90262  2.88250    854 a x - _
          1.38629  1.38629  1.38629  1.38629
          0.17921  3.92306  1.93595  1.46634  0.26236  1.50614  0.25073
    153   2.14773  0.75085  1.81092  1.39522    855 c x - >
          1.38629  1.38629  1.38629  1.38629
          0.05552  3.79010  3.46055  1.46634  0.26236  0.39278  1.12448
    154   1.35485  1.56528  1.09415  1.61868    856 g x - >
          1.38629  1.38629  1.38629  1.38629
          0.04069  3.91531  3.91531  1.46634  0.26236  1.25962  0.33374
    155   1.48375  1.63419  1.06491  1.45524    857 g x - >
          1.38629  1.38629  1.38629  1.38629
          0.12986  2.28281  3.92306  0.35099  1.21735  1.50614  0.25073
    156   1.47075  1.52313  1.21475  1.36480    859 g x - >
          1.38629  1.38629  1.38629  1.38629
          0.04036  3.92306  3.92306  1.46634  0.26236  1.50614  0.25073
    157   1.45042  1.60459  1.12201  1.43158    860 g x - >
          1.38629  1.38629  1.38629  1.38629
          0.04558  3.69769  3.92306  1.29244  0.32103  1.50614  0.25073
    158   1.50595  1.51144  1.11649  1.46891    863 g x - >
          1.38629  1.38629  1.38629  1.38629
          0.04036  3.92306  3.92306  1.46634  0.26236  1.50614  0.25073
    159   1.66816  1.20135  1.39323  1.33808    864 u x - >
          1.38629  1.38629  1.38629  1.38629
          0.04144  3.92306  3.87211  1.46634  0.26236  1.50614  0.25073
    160   1.50089  1.79537  0.83623  1.72787    865 g x - >
          1.38629  1.38629  1.38629  1.38629
          0.09835  3.17841  2.95619  0.79221  0.60302  1.46671  0.26225
    161   2.02742  2.81569  0.32932  2.41856    869 g x - -
          1.38629  1.38629  1.38629  1.38629
          0.04174  3.89035  3.89035  1.46634  0.26236  0.41070  1.08823
    162   2.32515  0.57459  1.99695  1.59185    870 c x - >
          1.38629  1.38629  1.38629  1.38629
          0.76471  0.66301  3.95120  0.76143  0.62923  1.05598  0.42748
    163   1.23631  1.41807  1.71881  1.24450    909 c x - ,
          1.38629  1.38629  1.38629  1.38629
          0.03917  3.95248  3.95248  1.46634  0.26236  1.09861  0.40547
    164   1.68828  1.89801  0.75635  1.63005    910 g x - )
          1.38629  1.38629  1.38629  1.38629
          0.03917  3.95248  3.95248  1.46634  0.26236  1.09861  0.40547
    165   1.97766  2.63142  0.34097  2.54399    911 g x - )
          1.38629  1.38629  1.38629  1.38629
          0.03917  3.95248  3.95248  1.46634  0.26236  1.09861  0.40547
    166   2.30327  0.94303  2.11584  0.94138    913 u x - )
          1.38629  1.38629  1.38629  1.38629
          0.04747  3.95248  3.60631  1.46634  0.26236  1.09861  0.40547
    167   0.22630  2.88268  2.64217  2.58584    914 a x - -
          1.38629  1.38629  1.38629  1.38629
          0.03949  3.94450  3.94450  1.46634  0.26236  1.12764  0.39126
    168   0.17007  3.15321  2.90097  2.83517    915 a x - -
          1.38629  1.38629  1.38629  1.38629
          0.05552  3.36137  3.94654  0.88928  0.52924  0.92770  0.50329
    169   0.85669  1.94030  1.24841  1.93232    917 a x - )
          1.38629  1.38629  1.38629  1.38629
          0.03917  3.95248  3.95248  1.46634  0.26236  1.09861  0.40547
    170   3.29859  0.22735  3.02845  2.13679    918 c x - )
          1.38629  1.38629  1.38629  1.38629
          0.03968  3.93983  3.93983  1.46634  0.26236  1.09861  0.40547
    171   2.50022  0.54246  2.18495  1.49552    919 c x - )
          1.38629  1.38629  1.38629  1.38629
          0.03968  3.93983  3.93983  1.46634  0.26236  1.09861  0.40547
    172   2.81293  0.39983  2.50174  1.67348    920 c x - )
          1.38629  1.38629  1.38629  1.38629
          0.03968  3.93983  3.93983  1.46634  0.26236  1.09861  0.40547
    173   2.25937  0.66027  1.96559  1.43214    921 c x - ]
          1.38629  1.38629  1.38629  1.38629
          0.04869  3.93983  3.57283  1.46634  0.26236  1.09861  0.40547
    174   1.05762  1.94362  1.07063  1.79131    922 a x - ]
          1.38629  1.38629  1.38629  1.38629
          0.04155  3.93117  3.85949  1.46634  0.26236  0.86946  0.54331
    175   2.15008  0.81817  1.70739  1.34343    923 c x - ]
          1.38629  1.38629  1.38629  1.38629
          0.03974  3.93839  3.93839  1.46634  0.26236  1.05140  0.42993
    176   2.13540  0.78770  1.73826  1.38195    924 c x - ]
          1.38629  1.38629  1.38629  1.38629
          0.03968  3.93983  3.93983  1.46634  0.26236  1.09861  0.40547
    177   1.86310  1.00711  1.53111  1.33469    925 c x - ]
          1.38629  1.38629  1.38629  1.38629
          0.04637  3.65500  3.93983  1.29787  0.31898  1.09861  0.40547
    178   1.99222  2.42306  0.39098  2.31707    929 g x - ]
          1.38629  1.38629  1.38629  1.38629
          0.10729  2.49758  3.93983  0.42013  1.06991  1.09861  0.40547
    179   1.53049  1.87150  0.78951  1.73947    931 g x - ]
          1.38629  1.38629  1.38629  1.38629
          0.03968  3.93983  3.93983  1.46634  0.26236  1.09861  0.40547
    180   1.08811  1.78309  1.27476  1.53464    932 a x - ]
          1.38629  1.38629  1.38629  1.38629
          0.03968  3.93983  3.93983  1.46634  0.26236  1.09861  0.40547
    181   2.28310  3.00177  0.23781  2.81370    933 g x - ]
          1.38629  1.38629  1.38629  1.38629
          0.03968  3.93983  3.93983  1.46634  0.26236  1.09861  0.40547
    182   2.08067  0.41429  2.81256  1.86889    934 c x - ,
          1.38629  1.38629  1.38629  1.38629
          0.03968  3.93983  3.93983  1.46634  0.26236  1.09861  0.40547
    183   0.17530  3.12539  2.88727  2.79441    935 a x - ,
          1.38629  1.38629  1.38629  1.38629
          0.03968  3.93983  3.93983  1.46634  0.26236  1.09861  0.40547
    184   0.16634  3.18560  2.87503  2.89188    936 a x - ,
          1.38629  1.38629  1.38629  1.38629
          0.03968  3.93983  3.93983  1.46634  0.26236  1.09861  0.40547
    185   1.73594  2.18881  0.54505  2.02570    937 g x - <
          1.38629  1.38629  1.38629  1.38629
          0.03968  3.93983  3.93983  1.46634  0.26236  1.09861  0.40547
    186   1.16909  2.18438  0.78583  2.11145    938 g x - <
          1.38629  1.38629  1.38629  1.38629
          0.06767  3.93983  3.07963  1.46634  0.26236  1.09861  0.40547
    187   2.26516  0.72365  2.08069  1.25050    939 c x - <
          1.38629  1.38629  1.38629  1.38629
          0.11790  3.91295  2.39429  1.46634  0.26236  1.47331  0.26028
    188   2.15942  0.67794  1.83915  1.52328    940 c x - <
          1.38629  1.38629  1.38629  1.38629
          0.04530  3.83903  3.78224  1.46634  0.26236  0.30894  1.32512
    189   0.69296  2.02087  1.63941  1.75289    941 a x - -
          1.38629  1.38629  1.38629  1.38629
          0.07047  3.93660  3.02564  1.46634  0.26236  1.15245  0.37960
    190   0.56230  2.20393  1.85174  1.81543    942 a x - -
          1.38629  1.38629  1.38629  1.38629
          0.08068  3.90716  2.85751  1.46634  0.26236  1.53744  0.24198
    191   0.64708  2.24300  1.54376  1.85335    943 a x - -
          1.38629  1.38629  1.38629  1.38629
          0.15478  3.86913  2.09952  1.46634  0.26236  1.63283  0.21738
    192   1.53165  1.79026  2.14940  0.69244    944 u x - -
          1.38629  1.38629  1.38629  1.38629
          0.18419  2.12352  3.02388  2.36799  0.09835  0.46418  0.99061
    193   0.71422  1.89280  1.79422  1.64239    986 a x - -
          1.38629  1.38629  1.38629  1.38629
          0.04240  3.87496  3.87496  1.46634  0.26236  0.77489  0.61758
    194   1.25898  1.97563  0.97634  1.60596    987 g x - -
          1.38629  1.38629  1.38629  1.38629
          0.04423  3.91304  3.75987  1.46634  0.26236  0.61397  0.77913
    195   1.65031  2.02529  0.63842  1.91103    988 g x - <
          1.38629  1.38629  1.38629  1.38629
          0.03981  3.93661  3.93661  1.46634  0.26236  1.15232  0.37966
    196   1.61896  1.54023  0.95415  1.59739    989 g x - <
          1.38629  1.38629  1.38629  1.38629
          0.03981  3.93661  3.93661  1.46634  0.26236  1.15232  0.37966
    197   1.41654  1.73180  0.96431  1.61326    990 g x - <
          1.38629  1.38629  1.38629  1.38629
          0.04809  3.93661  3.59570  1.46634  0.26236  1.15232  0.37966
    198   1.47259  1.45565  1.26439  1.36646    991 u x - <
          1.38629  1.38629  1.38629  1.38629
          0.04473  3.92865  3.72670  1.46634  0.26236  1.27305  0.32847
    199   1.59492  1.51876  1.03274  1.50480    992 g x - <
          1.38629  1.38629  1.38629  1.38629
          0.19704  3.87136  1.84508  1.40037  0.28303  1.33383  0.30580
    200   1.77442  1.19431  1.28995  1.37745    994 c x - <
          1.38629  1.38629  1.38629  1.38629
          0.27179  1.63456  3.14771  0.34681  1.22738  0.37631  1.15960
    201   1.15743  1.77697  1.32002  1.38859    997 g x - -
          1.38629  1.38629  1.38629  1.38629
          0.19810  3.89491  1.83655  1.46634  0.26236  1.16077  0.37578
    202   1.25512  1.51000  1.95247  1.04376    998 u x - -
          1.38629  1.38629  1.38629  1.38629
          0.57176  0.88626  3.76040  2.35982  0.09920  0.52178  0.90007
    203   1.17257  1.63939  1.90709  1.05607   1072 u x - -
          1.38629  1.38629  1.38629  1.38629
          0.43309  1.86122  1.62956  0.32802  1.27422  0.90113  0.52106
    204   1.46833  1.50981  1.27570  1.31117   1075 g x - <
          1.38629  1.38629  1.38629  1.38629
          0.04940  3.72559  3.72559  1.46634  0.26236  0.46771  0.98466
    205   1.59719  1.73835  0.86168  1.61306   1076 g x - <
          1.38629  1.38629  1.38629  1.38629
          0.05412  3.49564  3.80078  1.05184  0.42970  0.52077  0.90155
    206   1.59322  1.64123  0.95422  1.52384   1078 g x - <
          1.38629  1.38629  1.38629  1.38629
          0.04004  3.93104  3.93104  1.46634  0.26236  1.10341  0.40308
    207   1.68745  1.84859  0.73164  1.73483   1079 g x - <
          1.38629  1.38629  1.38629  1.38629
          0.03992  3.93387  3.93387  1.46634  0.26236  1.19567  0.36026
    208   1.70851  1.24598  1.54886  1.14346   1080 u x - <
          1.38629  1.38629  1.38629  1.38629
          0.04965  3.93387  3.54488  1.46634  0.26236  1.19567  0.36026
    209   1.53227  1.85094  1.26621  1.06431   1081 g x - _
          1.38629  1.38629  1.38629  1.38629
          0.07237  2.99454  3.92452  2.64564  0.07360  0.75274  0.63691
    210   1.82948  2.36566  0.51198  1.92205   1120 g x - _
          1.38629  1.38629  1.38629  1.38629
          0.03968  3.93983  3.93983  1.46634  0.26236  1.09861  0.40547
    211   1.66539  0.94633  2.07329  1.21419   1121 c x - _
          1.38629  1.38629  1.38629  1.38629
          0.04891  3.56540  3.93983  1.06376  0.42336  1.09861  0.40547
    212   1.77800  0.97177  2.32620  1.03579   1123 c x - _
          1.38629  1.38629  1.38629  1.38629
          0.03968  3.93983  3.93983  1.46634  0.26236  1.09861  0.40547
    213   2.07058  0.52899  2.65904  1.53863   1124 c x - _
          1.38629  1.38629  1.38629  1.38629
          0.24593  1.61661  3.93983  1.11259  0.39855  1.09861  0.40547
    214   1.49716  1.71114  0.97244  1.52595   1134 g x - >
          1.38629  1.38629  1.38629  1.38629
          0.04589  3.93983  3.67305  1.46634  0.26236  1.09861  0.40547
    215   1.97246  0.86418  1.66402  1.38584   1135 c x - >
          1.38629  1.38629  1.38629  1.38629
          0.04112  3.93387  3.87695  1.46634  0.26236  1.19567  0.36026
    216   1.75048  1.07055  1.46821  1.37377   1137 c x - >
          1.38629  1.38629  1.38629  1.38629
          0.09206  3.90392  2.69145  1.42996  0.27354  1.21323  0.35273
    217   1.84539  0.98504  1.50259  1.40218   1139 c x - >
          1.38629  1.38629  1.38629  1.38629
          0.07358  3.88333  2.98870  1.46634  0.26236  1.01614  0.44940
    218   1.48716  1.47151  1.25564  1.34894   1140 u x - >
          1.38629  1.38629  1.38629  1.38629
          0.53186  0.97351  3.35996  1.61883  0.22081  1.30606  0.31592
    219   1.60507  1.46083  1.04484  1.53557   1180 g x - >
          1.38629  1.38629  1.38629  1.38629
          0.05560  3.69844  3.52955  1.25765  0.33452  0.48774  0.95194
    220   1.71775  1.16322  1.35892  1.38185   1182 c x - >
          1.38629  1.38629  1.38629  1.38629
          0.04032  3.92424  3.92424  1.46634  0.26236  1.13187  0.38924
    221   1.57900  1.41039  1.27758  1.30542   1183 u x - >
          1.38629  1.38629  1.38629  1.38629
          0.04014  3.92865  3.92865  1.46634  0.26236  0.93215  0.50039
    222   1.83081  1.08395  1.53746  1.24991   1184 u x - >
          1.38629  1.38629  1.38629  1.38629
          0.03981  3.93661  3.93661  1.46634  0.26236  1.15232  0.37966
    223   1.81841  1.06425  1.39232  1.40964   1185 c x - >
          1.38629  1.38629  1.38629  1.38629
          0.04357  3.93661  3.76691  1.46634  0.26236  1.15232  0.37966
    224   2.11459  0.74748  1.84425  1.39588   1186 c x - >
          1.38629  1.38629  1.38629  1.38629
          0.18153  2.16633  2.96789  2.37159  0.09798  1.03940  0.43644
    225   1.71809  2.51100  0.49875  2.02408   1241 g x - -
          1.38629  1.38629  1.38629  1.38629
          0.05391  3.90353  3.43217  1.46634  0.26236  1.56665  0.23413
    226   1.85410  2.54976  0.43325  2.14636   1242 g x - -
          1.38629  1.38629  1.38629  1.38629
          0.04169  3.89131  3.89131  1.46634  0.26236  0.85369  0.55485
    227   1.81869  2.46352  0.45847  2.11711   1243 g x - -
          1.38629  1.38629  1.38629  1.38629
          0.04060  3.91744  3.91744  1.46634  0.26236  0.78289  0.61080
    228   1.69285  1.97371  2.13149  0.58267   1244 u x - -
          1.38629  1.38629  1.38629  1.38629
          0.15838  2.06419  3.93464  0.72961  0.65796  1.01744  0.44866
    229   0.68196  2.03183  1.99532  1.48145   1247 a x - -
          1.38629  1.38629  1.38629  1.38629
          0.14092  3.93788  2.18966  1.46634  0.26236  1.06111  0.42476
    230   1.74467  2.00658  0.60930  1.91651   1248 g x - >
          1.38629  1.38629  1.38629  1.38629
          0.05832  3.34661  3.84211  0.95981  0.48283  0.56976  0.83393
    231   1.45378  2.24352  0.63162  2.05183   1250 g x - >
          1.38629  1.38629  1.38629  1.38629
          0.04082  3.91211  3.91211  1.46634  0.26236  0.61310  0.78016
    232   2.34081  0.90865  2.00535  1.00493   1251 u x - >
          1.38629  1.38629  1.38629  1.38629
          0.03971  3.93901  3.93901  1.46634  0.26236  1.09861  0.40547
    233   2.24517  0.73563  2.00529  1.27202   1252 c x - >
          1.38629  1.38629  1.38629  1.38629
          0.03971  3.93901  3.93901  1.46634  0.26236  1.09861  0.40547
    234   2.68587  3.56176  0.15077  3.13728   1253 g x - ,
          1.38629  1.38629  1.38629  1.38629
          0.03971  3.93901  3.93901  1.46634  0.26236  1.09861  0.40547
    235   2.13471  0.38254  2.82553  1.96385   1254 c x - ,
          1.38629  1.38629  1.38629  1.38629
          0.03971  3.93901  3.93901  1.46634  0.26236  1.09861  0.40547
    236   1.57853  1.97667  2.19141  0.60985   1255 u x - ,
          1.38629  1.38629  1.38629  1.38629
          0.09580  2.63272  3.93901  2.33537  0.10178  1.09861  0.40547
    237   1.29251  1.66425  1.82703  0.98031   1292 u x - ,
          1.38629  1.38629  1.38629  1.38629
          0.08508  3.93901  2.77910  1.46634  0.26236  1.09861  0.40547
    238   1.86176  2.62050  0.39379  2.32952   1293 g x - ,
          1.38629  1.38629  1.38629  1.38629
          0.04152  3.89545  3.89545  1.46634  0.26236  1.64666  0.21405
    239   0.18963  3.01748  2.81571  2.74971   1294 a x - ,
          1.38629  1.38629  1.38629  1.38629
          0.04331  3.81432  3.89545  1.36655  0.29435  1.18024  0.36702
    240   1.69219  1.96555  0.67011  1.80697   1296 g x - <
          1.38629  1.38629  1.38629  1.38629
          0.04101  3.90746  3.90746  1.46634  0.26236  1.52505  0.24540
    241   1.71316  1.40208  1.09734  1.42768   1297 g x - <
          1.38629  1.38629  1.38629  1.38629
          0.04101  3.90746  3.90746  1.46634  0.26236  1.52505  0.24540
    242   1.84978  1.07516  1.56035  1.23298   1298 c x - <
          1.38629  1.38629  1.38629  1.38629
          0.04626  3.68440  3.90746  1.20992  0.35414  1.52505  0.24540
    243   1.62494  1.45497  1.17661  1.34191   1300 g x - <
          1.38629  1.38629  1.38629  1.38629
          0.04101  3.90746  3.90746  1.46634  0.26236  1.52505  0.24540
    244   1.59466  1.52960  1.15574  1.32585   1301 g x - <
          1.38629  1.38629  1.38629  1.38629
          0.05721  3.33788  3.90746  0.90117  0.52103  1.52505  0.24540
    245   1.66115  1.27427  1.47178  1.20088   1303 u x - <
          1.38629  1.38629  1.38629  1.38629
          0.04101  3.90746  3.90746  1.46634  0.26236  1.52505  0.24540
    246   1.82833  1.19980  1.42849  1.20934   1304 u x - <
          1.38629  1.38629  1.38629  1.38629
          0.05184  3.90746  3.49244  1.46634  0.26236  1.52505  0.24540
    247   1.49484  1.97886  0.72992  1.86086   1305 g x - <
          1.38629  1.38629  1.38629  1.38629
          0.07871  2.89342  3.89707  1.09604  0.40675  1.21613  0.35151
    248   2.47099  3.22420  0.19890  2.88103   1313 g x - _
          1.38629  1.38629  1.38629  1.38629
          0.04101  3.90746  3.90746  1.46634  0.26236  1.52505  0.24540
    249   1.75893  1.07108  2.34599  0.94320   1314 c x - _
          1.38629  1.38629  1.38629  1.38629
          0.04102  3.90718  3.90718  1.46634  0.26236  1.52505  0.24540
    250   0.67885  2.42686  1.29521  2.03526   1315 a x - _
          1.38629  1.38629  1.38629  1.38629
          0.04102  3.90718  3.90718  1.46634  0.26236  1.52505  0.24540
    251   0.19209  3.05959  2.75252  2.74735   1316 a x - _
          1.38629  1.38629  1.38629  1.38629
          0.09053  2.88034  3.49215  1.13461  0.38794  1.52505  0.24540
    252   2.08586  0.82885  1.81286  1.28713   1325 c x - >
          1.38629  1.38629  1.38629  1.38629
          0.04155  3.89460  3.89460  1.46634  0.26236  1.21613  0.35151
    253   1.42421  1.61733  1.04767  1.56009   1326 g x - >
          1.38629  1.38629  1.38629  1.38629
          0.04112  3.90501  3.90501  1.46634  0.26236  1.52505  0.24540
    254   1.49493  1.61919  1.04644  1.48506   1327 g x - >
          1.38629  1.38629  1.38629  1.38629
          0.04112  3.90501  3.90501  1.46634  0.26236  1.52505  0.24540
    255   1.59975  1.26879  1.32354  1.38354   1329 c x - >
          1.38629  1.38629  1.38629  1.38629
          0.04112  3.90501  3.90501  1.46634  0.26236  1.52505  0.24540
    256   1.56009  1.30347  1.27243  1.43486   1330 u x - >
          1.38629  1.38629  1.38629  1.38629
          0.04112  3.90501  3.90501  1.46634  0.26236  1.52505  0.24540
    257   1.43572  1.71050  0.95373  1.62974   1331 g x - >
          1.38629  1.38629  1.38629  1.38629
          0.04675  3.66765  3.90501  1.21445  0.35222  1.52505  0.24540
    258   1.63570  1.44951  1.22777  1.28174   1334 u x - >
          1.38629  1.38629  1.38629  1.38629
          0.04805  3.62053  3.90501  1.14825  0.38154  1.52505  0.24540
    259   2.04561  0.78308  1.74279  1.43267   1336 c x - >
          1.38629  1.38629  1.38629  1.38629
          0.05367  3.90501  3.43859  1.46634  0.26236  1.52505  0.24540
    260   1.86755  0.62884  2.21384  1.59450   1337 c x - ,
          1.38629  1.38629  1.38629  1.38629
          0.04162  3.89297  3.89297  1.46634  0.26236  1.39923  0.28341
    261   1.57347  1.23345  2.09672  0.97145   1338 u x - ,
          1.38629  1.38629  1.38629  1.38629
          0.04634  3.68827  3.89868  1.22305  0.34861  0.52327  0.89790
    262   0.15861  3.21775  2.94394  2.91939   1340 a x - ,
          1.38629  1.38629  1.38629  1.38629
          0.03981  3.93664  3.93664  1.46634  0.26236  1.09861  0.40547
    263   2.55748  3.37391  0.17701  2.98630   1341 g x - ,
          1.38629  1.38629  1.38629  1.38629
          0.03981  3.93664  3.93664  1.46634  0.26236  1.09861  0.40547
    264   0.15861  3.21775  2.94394  2.91939   1342 a x - ,
          1.38629  1.38629  1.38629  1.38629
          0.03981  3.93664  3.93664  1.46634  0.26236  1.09861  0.40547
    265   1.68863  1.95570  1.52978  0.78268   1343 u x - ,
          1.38629  1.38629  1.38629  1.38629
          0.03981  3.93664  3.93664  1.46634  0.26236  1.09861  0.40547
    266   0.99313  2.33382  0.97197  1.86872   1344 g x - ,
          1.38629  1.38629  1.38629  1.38629
          0.04025  3.92583  3.92583  1.46634  0.26236  1.09861  0.40547
    267   0.68826  2.41309  1.28900  2.02143   1345 a x - ,
          1.38629  1.38629  1.38629  1.38629
          0.04025  3.92583  3.92583  1.46634  0.26236  1.09861  0.40547
    268   0.16161  3.20037  2.93168  2.89733   1346 a x - ,
          1.38629  1.38629  1.38629  1.38629
          0.04025  3.92583  3.92583  1.46634  0.26236  1.09861  0.40547
    269   2.50963  2.49567  3.01155  0.23947   1347 u x - ,
          1.38629  1.38629  1.38629  1.38629
          0.04025  3.92583  3.92583  1.46634  0.26236  1.09861  0.40547
    270   1.82365  2.88362  0.35654  2.49448   1348 g x - ,
          1.38629  1.38629  1.38629  1.38629
          0.04025  3.92583  3.92583  1.46634  0.26236  1.09861  0.40547
    271   0.72862  2.39147  1.24258  1.98564   1349 a x - ,
          1.38629  1.38629  1.38629  1.38629
          0.04025  3.92583  3.92583  1.46634  0.26236  1.09861  0.40547
    272   1.87540  1.15855  2.39295  0.81779   1350 u x - ,
          1.38629  1.38629  1.38629  1.38629
          0.04025  3.92583  3.92583  1.46634  0.26236  1.09861  0.40547
    273   1.57284  1.14575  2.09616  1.04517   1351 c x - ,
          1.38629  1.38629  1.38629  1.38629
          0.04025  3.92583  3.92583  1.46634  0.26236  1.09861  0.40547
    274   1.17173  2.36726  0.77304  2.00378   1352 g x - ,
          1.38629  1.38629  1.38629  1.38629
          0.04025  3.92583  3.92583  1.46634  0.26236  1.09861  0.40547
    275   1.67459  1.17770  2.13620  0.95056   1353 c x - ,
          1.38629  1.38629  1.38629  1.38629
          0.04025  3.92583  3.92583  1.46634  0.26236  1.09861  0.40547
    276   1.72861  0.73657  2.27535  1.42314   1354 c x - ,
          1.38629  1.38629  1.38629  1.38629
          0.30605  1.41089  3.92583  0.32110  1.29225  1.09861  0.40547
    277   1.46400  1.39336  1.41534  1.28154   1362 a - - <
          1.38629  1.38629  1.38629  1.38629
          0.29612  3.92583  1.44150  1.46634  0.26236  1.09861  0.40547
    278   1.53891  1.32294  1.47811  1.23456   1363 c - - <
          1.38629  1.38629  1.38629  1.38629
          0.05169  3.68140  3.68140  1.46634  0.26236  2.63856  0.07415
    279   1.70877  1.26526  1.36820  1.26521   1364 u - - <
          1.38629  1.38629  1.38629  1.38629
          0.05169  3.68140  3.68140  1.46634  0.26236  2.63856  0.07415
    280   1.66394  1.30013  1.37122  1.25767   1365 c - - <
          1.38629  1.38629  1.38629  1.38629
          0.07090  3.21004  3.57247  0.97970  0.47068  2.63856  0.07415
    281   1.62847  1.34844  1.32696  1.27711   1367 u - - <
          1.38629  1.38629  1.38629  1.38629
          0.10500  2.76461  3.30572  1.08021  0.41480  2.64675  0.07352
    282   1.60386  1.42965  1.24209  1.30671   1371 g - - <
          1.38629  1.38629  1.38629  1.38629
          0.60963  0.85369  3.48652  1.78798  0.18308  2.22921  0.11386
    283   1.43480  1.67578  1.31079  1.18722   1418 g - - _
          1.38629  1.38629  1.38629  1.38629
          0.05195  3.67641  3.67641  1.46634  0.26236  2.47210  0.08818
    284   1.35046  1.37387  1.97048  1.05451   1419 u - - _
          1.38629  1.38629  1.38629  1.38629
          0.05169  3.68140  3.68140  1.46634  0.26236  2.63856  0.07415
    285   1.07750  1.63282  1.74173  1.24147   1420 a - - _
          1.38629  1.38629  1.38629  1.38629
          0.05169  3.68140  3.68140  1.46634  0.26236  2.63856  0.07415
    286   1.02862  1.81895  1.56341  1.30606   1421 a - - _
          1.38629  1.38629  1.38629  1.38629
          0.62904  0.84668  3.26856  1.81746  0.17726  2.63856  0.07415
    287   1.53631  1.38245  1.22960  1.42108   1475 c - - >
          1.38629  1.38629  1.38629  1.38629
          0.05238  3.66844  3.66844  1.46634  0.26236  2.34082  0.10120
    288   1.51012  1.47379  1.15943  1.44224   1476 g - - >
          1.38629  1.38629  1.38629  1.38629
          0.06027  3.40444  3.67850  1.15848  0.37682  2.53782  0.08234
    289   1.48871  1.53028  1.11788  1.46581   1478 g - - >
          1.38629  1.38629  1.38629  1.38629
          0.07317  3.09292  3.68140  0.93663  0.49749  2.63856  0.07415
    290   1.51226  1.51911  1.08703  1.49849   1481 g - - >
          1.38629  1.38629  1.38629  1.38629
          0.11556  2.47758  3.68140  0.62650  0.76455  2.63856  0.07415
    291   1.43140  1.64056  1.13027  1.40972   1484 g - - >
          1.38629  1.38629  1.38629  1.38629
          0.05905  3.43797  3.68063  1.18987  0.36278  0.15423  1.94542
    292   1.43891  1.61057  1.18616  1.35616   1486 g - - >
          1.38629  1.38629  1.38629  1.38629
          0.39892  1.17488  3.90698  0.17004  1.85556  1.09861  0.40547
    293   0.17321  3.13696  2.87115  2.83038   1489 a x - :
          1.38629  1.38629  1.38629  1.38629
          0.04155  3.89476  3.89476  1.46634  0.26236  1.09861  0.40547
    294   2.70960  0.23214  3.28394  2.27188   1490 c x - :
          1.38629  1.38629  1.38629  1.38629
          0.04155  3.89476  3.89476  1.46634  0.26236  1.09861  0.40547
    295   0.17321  3.13696  2.87115  2.83038   1491 a x - :
          1.38629  1.38629  1.38629  1.38629
          0.04155  3.89476  3.89476  1.46634  0.26236  1.09861  0.40547
    296   2.52473  3.41010  0.17852  2.98829   1492 g x - :
          1.38629  1.38629  1.38629  1.38629
          0.04158  3.89401  3.89401  1.46634  0.26236  1.09861  0.40547
    297   0.19525  3.03430  2.74097  2.73710   1493 a x - :
          1.38629  1.38629  1.38629  1.38629
          0.05157  3.89401  3.50992  1.46634  0.26236  1.09861  0.40547
    298   0.18633  3.06755  2.80041  2.76965   1494 a x - :
          1.38629  1.38629  1.38629  1.38629
          0.04199  3.88443  3.88443  1.46634  0.26236  0.85957  0.55051
    299   1.90329  0.72294  2.47037  1.26924   1495 c x - :
          1.38629  1.38629  1.38629  1.38629
          0.04158  3.89401  3.89401  1.46634  0.26236  1.09861  0.40547
    300   2.19702  0.43643  2.77058  1.71535   1496 c x - :
          1.38629  1.38629  1.38629  1.38629
          0.04158  3.89401  3.89401  1.46634  0.26236  1.09861  0.40547
    301   2.51488  0.28210  3.03364  2.14740   1497 c x - :
          1.38629  1.38629  1.38629  1.38629
          0.04158  3.89401  3.89401  1.46634  0.26236  1.09861  0.40547
    302   2.39308  3.14975  0.21690  2.80051   1498 g x - :
          1.38629  1.38629  1.38629  1.38629
          0.04160  3.89364  3.89364  1.46634  0.26236  1.09861  0.40547
    303   2.48346  3.28004  0.19370  2.90020   1499 g x - :
          1.38629  1.38629  1.38629  1.38629
          0.04161  3.89328  3.89328  1.46634  0.26236  1.09861  0.40547
    304   2.40731  0.32310  2.91669  2.02549   1500 c x - :
          1.38629  1.38629  1.38629  1.38629
          0.04161  3.89328  3.89328  1.46634  0.26236  1.09861  0.40547
    305   2.12851  2.14883  2.56819  0.37441   1501 u x - :
          1.38629  1.38629  1.38629  1.38629
          0.04161  3.89328  3.89328  1.46634  0.26236  1.09861  0.40547
    306   2.27545  2.34807  2.82319  0.29803   1502 u x - :
          1.38629  1.38629  1.38629  1.38629
          0.04230  3.87727  3.87727  1.46634  0.26236  1.09861  0.40547
    307   0.21948  2.90910  2.71771  2.57031   1503 a x - :
          1.38629  1.38629  1.38629  1.38629
          0.52901  0.88962        *  4.60248  0.01008  0.00000        *
//
```
