## Supplementary material for "All-at-once RNA folding with 3D motif prediction framed by evolutionary information": trna.list

```
trna1415G-1-62
trna1415G-1-73
trna1415G-1-82
trna1415G-1-12
trna1415G-1-34
trna1415G-1-13
```
