## Supplementary material for "All-at-once RNA folding with 3D motif prediction framed by evolutionary information": 5S_rRNA.c.cm

```
INFERNAL1/a [1.1.4 | Dec 2020]
NAME     5S_rRNA
ACC      RF00001
DESC     5S ribosomal RNA
STATES   369
NODES    92
CLEN     120
W        138
ALPH     RNA
RF       no
CONS     yes
MAP      yes
DATE     Mon Nov 30 12:22:11 2020
COM      [1] cmbuild 5S_rRNA.cm tutorial/5S_rRNA.sto
COM      [2] cmcalibrate 5S_rRNA.cm
PBEGIN   0.05
PEND     0.05
WBETA    1e-07
QDBBETA1 1e-07
QDBBETA2 1e-15
N2OMEGA  1.52588e-05
N3OMEGA  1.52588e-05
ELSELF   -0.08926734
NSEQ     712
EFFN     7.260040
CKSUM    4276491820
NULL     0.000  0.000  0.000  0.000 
GA       16.00
TC       22.36
EFP7GF   -8.7495 0.71820
ECMLC    0.68300    -7.18118     1.00321     1600000      321259  0.003735
ECMGC    0.39764   -17.25909    -7.60331     1600000       18601  0.021504
ECMLI    0.60472    -5.23536     3.42289     1600000      225458  0.005322
ECMGI    0.43171   -11.59962    -2.70873     1600000       18579  0.021530
CM
                                             [ ROOT    0 ]      -      - - - - -
     S     0    -1 0     1     4     1     1   138   159  -8.122  -9.367  -0.285  -2.524                 
    IL     1     1 2     1     4    28    67   139   161  -2.817  -4.319  -0.613  -2.698                  0.000  0.000  0.000  0.000 
    IR     2     2 3     2     3    29    68   139   161  -1.925  -0.554  -4.164                          0.000  0.000  0.000  0.000 
                                             [ MATR    1 ]      -    231 - c - -
    MR     3     2 3     5     5    31    70   138   159  -8.017  -0.059  -7.833  -5.081  -8.937         -0.396  0.579 -1.306  0.425 
     D     4     2 3     5     5    24    62   136   158  -6.757  -0.608  -2.936  -4.910  -2.552         
    IR     5     5 3     5     5    28    66   138   160  -2.408  -0.496  -5.920  -4.087  -5.193          0.000  0.000  0.000  0.000 
                                             [ MATP    2 ]      3    230 c g - -
    MP     6     5 3    10     6    32    71   137   158  -9.698  -9.637  -0.016  -7.843  -8.693  -9.088 -1.743 -1.771 -1.984  1.370 -1.901 -2.473  1.642 -2.148 -1.962  1.518 -2.216 -0.483  1.402 -1.546  0.332 -1.057 
    ML     7     5 3    10     6    26    63   135   157  -6.599  -6.946  -1.485  -1.257  -2.679  -4.325  0.766 -0.661 -0.372 -0.163 
    MR     8     5 3    10     6    26    64   135   157  -7.378  -6.107  -1.224  -6.085  -1.042  -4.299  0.213 -0.313 -0.110  0.150 
     D     9     5 3    10     6    22    58   132   154  -9.553  -8.251  -3.836  -4.389  -3.811  -0.311 
    IL    10    10 5    10     6    27    65   136   158  -2.579  -2.842  -0.760  -4.497  -5.274  -4.934  0.000  0.000  0.000  0.000 
    IR    11    11 6    11     5    28    66   136   158  -2.408  -0.496  -5.920  -4.087  -5.193          0.000  0.000  0.000  0.000 
                                             [ MATP    3 ]      4    229 c g - -
    MP    12    11 6    16     6    32    69   135   156  -9.720  -9.659  -0.015  -8.435  -8.372  -9.110 -1.419 -1.980 -1.458  0.976 -1.824 -2.843  1.962 -2.073 -2.057  1.050 -2.376  0.210  1.462 -1.938  0.283 -0.750 
    ML    13    11 6    16     6    26    63   133   155  -6.354  -6.700  -1.170  -1.108  -6.549  -4.079  0.366 -0.384 -0.213  0.114 
    MR    14    11 6    16     6    26    63   133   155  -7.332  -6.061  -1.560  -6.039  -0.806  -4.252  0.113 -0.393 -0.263  0.405 
     D    15    11 6    16     6    21    57   131   152  -9.473  -8.172  -3.261  -4.192  -3.272  -0.449 
    IL    16    16 5    16     6    27    64   134   156  -2.579  -2.842  -0.760  -4.497  -5.274  -4.934  0.000  0.000  0.000  0.000 
    IR    17    17 6    17     5    27    65   134   156  -2.408  -0.496  -5.920  -4.087  -5.193          0.000  0.000  0.000  0.000 
                                             [ MATP    4 ]      5    228 u a - -
    MP    18    17 6    22     6    31    68   133   154  -9.736  -9.675  -0.016  -8.451  -8.342  -8.657 -1.949 -2.244 -1.944  1.261 -2.036 -3.149  1.912 -2.504 -2.292  1.042 -2.748 -0.689  2.010 -2.242 -0.097 -1.434 
    ML    19    17 6    22     6    25    62   131   153  -6.273  -6.619  -1.278  -1.027  -6.468  -3.998  0.445 -0.439 -0.186  0.031 
    MR    20    17 6    22     6    25    62   131   153  -7.290  -6.019  -1.146  -5.997  -1.131  -4.210  0.700 -0.491 -0.488 -0.073 
     D    21    17 6    22     6    21    56   129   150  -9.290  -7.988  -3.548  -4.467  -3.450  -0.373 
    IL    22    22 5    22     6    26    64   132   154  -2.579  -2.842  -0.760  -4.497  -5.274  -4.934  0.000  0.000  0.000  0.000 
    IR    23    23 6    23     5    27    64   132   154  -2.408  -0.496  -5.920  -4.087  -5.193          0.000  0.000  0.000  0.000 
                                             [ MATP    5 ]      6    227 g c - -
    MP    24    23 6    28     6    30    67   131   152  -9.754  -9.693  -0.017  -7.888  -8.210  -9.145 -1.956 -2.156 -2.385  1.090 -2.236 -3.217  1.246 -2.672 -1.969  2.161 -3.020 -0.551  1.769 -1.875 -0.388 -1.440 
    ML    25    23 6    28     6    25    61   129   151  -6.250  -6.596  -1.310  -1.005  -6.446  -3.975  0.368 -0.385 -0.191  0.094 
    MR    26    23 6    28     6    25    61   129   151  -7.059  -5.788  -1.487  -5.766  -0.900  -3.980  0.349 -0.288 -0.319  0.144 
     D    27    23 6    28     6    21    56   127   148  -9.224  -7.922  -3.516  -3.154  -4.419  -0.420 
    IL    28    28 5    28     6    26    63   130   152  -2.579  -2.842  -0.760  -4.497  -5.274  -4.934  0.000  0.000  0.000  0.000 
    IR    29    29 6    29     5    26    63   130   152  -2.408  -0.496  -5.920  -4.087  -5.193          0.000  0.000  0.000  0.000 
                                             [ MATP    6 ]      7    226 g c - -
    MP    30    29 6    34     6    29    65   129   150  -9.755  -8.366  -0.024  -7.850  -7.877  -8.140 -3.230 -2.458 -3.675  1.842 -4.409 -3.530  0.312 -3.726 -3.470  2.998 -4.345 -0.242  0.125 -3.592 -1.840 -2.551 
    ML    31    29 6    34     6    24    60   127   149  -6.370  -6.716  -1.330  -0.967  -6.566  -4.096  0.536 -0.569 -0.086 -0.099 
    MR    32    29 6    34     6    24    60   127   149  -7.015  -5.744  -1.653  -5.722  -0.808  -3.936  0.468 -0.455 -0.189  0.015 
     D    33    29 6    34     6    20    55   125   146  -9.109  -7.807  -3.329  -3.981  -4.304  -0.358 
    IL    34    34 5    34     6    26    62   128   150  -2.579  -2.842  -0.760  -4.497  -5.274  -4.934  0.000  0.000  0.000  0.000 
    IR    35    35 6    35     5    26    62   128   150  -2.433  -0.486  -5.944  -4.112  -5.218          0.000  0.000  0.000  0.000 
                                             [ MATP    7 ]      8    224 c g - -
    MP    36    35 6    40     6    29    63   127   148  -7.375  -9.690  -0.023  -8.467  -8.409  -8.588 -3.477 -3.468 -3.569  0.239 -1.933 -3.906  2.827 -3.189 -3.548  0.431 -3.855 -1.510  1.008 -3.269  1.523 -2.498 
    ML    37    35 6    40     6    24    60   125   147  -6.386  -6.733  -1.386  -0.922  -6.582  -4.112  0.199 -0.071 -0.456  0.228 
    MR    38    35 6    40     6    24    59   125   147  -7.064  -5.793  -1.541  -5.771  -0.864  -3.984  0.437 -0.545  0.026 -0.085 
     D    39    35 6    40     6    20    55   122   144  -9.132  -7.830  -3.627  -4.309  -4.327  -0.299 
    IL    40    40 5    40     6    25    61   126   148  -2.683  -2.758  -0.735  -4.601  -5.377  -5.038  0.000  0.000  0.000  0.000 
    IR    41    41 6    41     5    25    61   126   148  -2.355  -0.506  -5.953  -4.121  -5.227          0.000  0.000  0.000  0.000 
                                             [ MATP    8 ]     10    221 g c - -
    MP    42    41 6    46     6    27    61   125   146  -9.753  -9.692  -0.020  -7.197  -8.459  -9.144 -3.337 -2.465 -3.383  1.031 -4.225 -3.699  0.193 -3.757 -3.205  2.769 -2.669  1.853 -0.098 -3.483 -1.748 -2.210 
    ML    43    41 6    46     6    24    59   123   145  -6.363  -6.709  -1.211  -1.068  -6.559  -4.089  0.324 -0.565  0.185 -0.097 
    MR    44    41 6    46     6    23    58   123   145  -7.026  -5.755  -1.615  -5.733  -0.827  -3.947  0.428 -0.433 -0.215  0.074 
     D    45    41 6    46     6    20    54   121   142  -9.161  -7.860  -3.657  -4.046  -4.356  -0.312 
    IL    46    46 5    46     6    24    60   124   146  -2.579  -2.842  -0.760  -4.497  -5.274  -4.934  0.000  0.000  0.000  0.000 
    IR    47    47 6    47     5    25    60   124   146  -2.408  -0.496  -5.920  -4.087  -5.193          0.000  0.000  0.000  0.000 
                                             [ MATP    9 ]     11    220 g c - -
    MP    48    47 6    52     6    25    60   123   144  -7.557  -9.691  -0.020  -8.468  -8.747  -9.142 -3.273 -1.851 -2.448  1.826 -3.570 -3.593  0.439 -3.428 -3.387  2.785 -3.949  0.257  0.385 -3.014 -1.495 -2.024 
    ML    49    47 6    52     6    23    57   122   143  -6.401  -6.747  -1.232  -1.042  -6.597  -4.126  0.554 -0.589 -0.088 -0.110 
    MR    50    47 6    52     6    22    56   121   143  -7.024  -5.753  -1.592  -5.731  -0.841  -3.944  0.378 -0.463 -0.054  0.017 
     D    51    47 6    52     6    19    54   119   141  -9.145  -7.844  -3.641  -4.323  -4.340  -0.296 
    IL    52    52 5    52     6    24    58   122   144  -2.668  -2.702  -0.756  -4.587  -5.363  -5.023  0.000  0.000  0.000  0.000 
    IR    53    53 6    53     5    23    58   122   144  -2.429  -0.488  -5.941  -4.108  -5.214          0.000  0.000  0.000  0.000 
                                             [ MATP   10 ]     13    218 c g - -
    MP    54    53 6    58     4    23    58   121   142  -7.874  -7.773  -0.032  -6.251                 -2.248 -2.414 -2.224  0.683 -0.088 -3.043  2.331 -2.593 -2.476  0.594 -2.613 -0.933  1.377 -2.343  0.996 -1.479 
    ML    55    53 6    58     4    22    56   121   142  -3.801  -3.984  -0.489  -2.713                  0.356 -0.447 -0.088  0.064 
    MR    56    53 6    58     4    20    55   120   142  -4.825  -3.854  -1.721  -0.756                  0.424 -0.424 -0.185  0.047 
     D    57    53 6    58     4    19    54   119   141  -4.659  -4.340  -2.356  -0.483                 
    IL    58    58 5    58     4    23    57   122   144  -1.702  -2.385  -1.099  -4.870                  0.000  0.000  0.000  0.000 
    IR    59    59 6    59     3    22    57   121   143  -1.455  -0.788  -4.155                          0.000  0.000  0.000  0.000 
                                             [ MATL   11 ]     15      - C - - -
    ML    60    59 6    62     3    22    56   119   140  -8.270  -0.011  -7.871                         -1.118  1.245 -1.398 -0.340 
     D    61    59 6    62     3    19    53   117   139  -6.450  -1.627  -0.589                         
    IL    62    62 3    62     3    22    56   120   142  -1.454  -0.789  -4.154                          0.000  0.000  0.000  0.000 
                                             [ MATL   12 ]     17      - A - - -
    ML    63    62 3    65     3    21    55   118   139  -9.222  -0.011  -7.459                          1.707 -2.309 -2.130 -1.712 
     D    64    62 3    65     3    18    52   116   138  -6.349  -1.528  -0.642                         
    IL    65    65 3    65     3    21    55   119   141  -1.442  -0.798  -4.142                          0.000  0.000  0.000  0.000 
                                             [ MATL   13 ]     18      - U - - -
    ML    66    65 3    68     3    20    54   117   138  -8.389  -0.012  -7.573                         -1.648 -1.509 -2.159  1.635 
     D    67    65 3    68     3    18    52   115   137  -6.285  -1.590  -0.610                         
    IL    68    68 3    68     3    20    54   118   140  -1.452  -0.790  -4.152                          0.000  0.000  0.000  0.000 
                                             [ MATL   14 ]     20      - A - - -
    ML    69    68 3    71     3    19    53   116   137  -9.562  -0.602  -1.558                          1.521 -2.191 -0.871 -1.456 
     D    70    68 3    71     3    18    52   115   136  -5.666  -0.780  -1.329                         
    IL    71    71 3    71     3    19    53   116   138  -1.925  -0.554  -4.164                          0.000  0.000  0.000  0.000 
                                             [ MATR   15 ]      -    216 - C - -
    MR    72    71 3    74     2    18    52   115   136  -7.329  -0.009                                 -0.481  1.032 -1.487 -0.181 
     D    73    71 3    74     2    17    51   114   135  -7.393  -0.009                                 
    IR    74    74 3    74     2    18    52   116   137  -1.858  -0.466                                  0.000  0.000  0.000  0.000 
                                             [ BIF    16 ]      -      - - - - -
     B    75    74 3    76   237    17    51   114   135                                                 
                                             [ BEGL   17 ]      -      - - - - -
     S    76    75 1    77     4     0    14    70    91  -0.027  -7.653  -6.841  -7.700                 
                                             [ MATP   18 ]     21    146 g c - -
    MP    77    76 1    81     6     2    14    70    91  -9.764  -9.018  -0.014  -8.480  -8.759  -9.154 -3.179 -2.861 -3.261  0.659 -2.778 -3.936  2.045 -3.463 -3.357  2.498 -2.813 -0.485  1.065 -3.034 -0.722 -2.209 
    ML    78    76 1    81     6     1    10    68    90  -6.250  -6.596  -1.310  -1.005  -6.446  -3.975  0.368 -0.385 -0.191  0.094 
    MR    79    76 1    81     6     1     8    68    89  -7.015  -5.744  -1.652  -5.722  -0.808  -3.935  0.396 -0.485 -0.010 -0.034 
     D    80    76 1    81     6     0     5    66    88  -9.049  -7.747  -3.544  -4.226  -4.244  -0.319 
    IL    81    81 5    81     6     1    11    69    91  -2.579  -2.842  -0.760  -4.497  -5.274  -4.934  0.000  0.000  0.000  0.000 
    IR    82    82 6    82     5     1    11    69    90  -2.418  -0.492  -5.929  -4.097  -5.203          0.000  0.000  0.000  0.000 
                                             [ MATP   19 ]     22    144 c g - -
    MP    83    82 6    87     4     2    13    68    89  -5.583  -5.749  -0.071  -6.897                 -3.017 -3.063 -3.155  0.725 -1.610 -3.709  2.819 -3.071 -2.958  0.797 -3.292 -1.240  1.387 -3.059  0.089 -2.171 
    ML    84    82 6    87     4     1     9    67    89  -3.758  -3.940  -0.507  -2.670                  0.368 -0.385 -0.191  0.094 
    MR    85    82 6    87     4     1     6    67    88  -4.841  -3.870  -1.638  -0.798                  0.396 -0.485 -0.010 -0.034 
     D    86    82 6    87     4     0     5    66    87  -4.568  -4.250  -2.265  -0.520                 
    IL    87    87 5    87     4     1    11    69    90  -1.568  -2.502  -1.120  -5.268                  0.000  0.000  0.000  0.000 
    IR    88    88 6    88     3     1    10    67    89  -1.587  -0.699  -4.287                          0.000  0.000  0.000  0.000 
                                             [ MATL   20 ]     27      - g - - -
    ML    89    88 6    91     3     1    11    65    86  -9.565  -0.008  -7.883                          0.494 -1.241  0.569 -0.544 
     D    90    88 6    91     3     0     4    64    85  -5.620  -0.734  -1.403                         
    IL    91    91 3    91     3     1     8    66    87  -1.925  -0.554  -4.164                          0.000  0.000  0.000  0.000 
                                             [ MATR   21 ]      -    142 - a - -
    MR    92    91 3    94     3     1    10    64    85  -9.565  -0.015  -6.785                          0.652 -0.421 -1.095  0.279 
     D    93    91 3    94     3     0     2    62    84  -6.390  -1.568  -0.620                         
    IR    94    94 3    94     3     1     8    65    86  -1.925  -0.554  -4.164                          0.000  0.000  0.000  0.000 
                                             [ MATR   22 ]      -    141 - u - -
    MR    95    94 3    97     5     1    10    63    84  -8.242  -0.019  -7.777  -8.269  -9.161         -0.644  0.373 -1.422  0.758 
     D    96    94 3    97     5     0     1    62    83  -5.425  -0.662  -3.052  -4.483  -2.477         
    IR    97    97 3    97     5     1     5    63    85  -2.408  -0.496  -5.920  -4.087  -5.193          0.000  0.000  0.000  0.000 
                                             [ MATP   23 ]     28    140 g c - -
    MP    98    97 3   102     6     2    10    62    83  -7.544  -9.704  -0.021  -8.141  -8.760  -9.155 -2.246 -2.030 -2.373  1.557 -2.052 -2.741  1.630 -2.742 -2.495  1.945 -3.046 -0.419  1.340 -2.376 -0.385 -1.372 
    ML    99    97 3   102     6     1     3    61    82  -6.266  -6.612  -1.287  -1.021  -6.462  -3.991  0.345 -0.378 -0.218  0.139 
    MR   100    97 3   102     6     1     3    60    82  -6.988  -5.717  -1.625  -5.695  -0.829  -3.908  0.368 -0.385 -0.191  0.094 
     D   101    97 3   102     6     0     0    58    79  -9.049  -7.747  -3.544  -4.226  -4.244  -0.319 
    IL   102   102 5   102     6     1     5    62    83  -2.670  -2.933  -0.700  -4.589  -5.365  -5.025  0.000  0.000  0.000  0.000 
    IR   103   103 6   103     5     1     5    61    83  -2.408  -0.496  -5.920  -4.087  -5.193          0.000  0.000  0.000  0.000 
                                             [ MATP   24 ]     30    139 g c - -
    MP   104   103 6   108     6     2     9    60    81  -7.501  -9.703  -0.020  -8.480  -8.760  -9.155 -2.042 -2.066 -2.114  1.359 -2.107 -2.863  1.778 -2.561 -2.298  1.833 -1.980 -0.447  1.280 -2.176 -0.162 -1.126 
    ML   105   103 6   108     6     1     3    59    80  -6.272  -6.618  -1.278  -1.027  -6.468  -3.998  0.335 -0.376 -0.228  0.155 
    MR   106   103 6   108     6     1     3    58    80  -6.988  -5.717  -1.625  -5.695  -0.829  -3.908  0.368 -0.385 -0.191  0.094 
     D   107   103 6   108     6     0     0    56    77  -9.049  -7.747  -3.544  -4.226  -4.244  -0.319 
    IL   108   108 5   108     6     1     4    60    81  -2.674  -2.937  -0.698  -4.592  -5.368  -5.028  0.000  0.000  0.000  0.000 
    IR   109   109 6   109     5     1     4    59    81  -2.408  -0.496  -5.920  -4.087  -5.193          0.000  0.000  0.000  0.000 
                                             [ MATP   25 ]     32    138 g c - -
    MP   110   109 6   114     6     2     8    58    79  -8.343  -9.705  -0.018  -8.012  -8.761  -9.156 -2.274 -1.859 -2.437  1.623 -2.372 -2.751  1.499 -2.635 -2.481  1.986 -3.004 -0.267  1.287 -2.553 -0.262 -1.383 
    ML   111   109 6   114     6     1     2    57    78  -6.250  -6.596  -1.310  -1.005  -6.446  -3.975  0.368 -0.385 -0.191  0.094 
    MR   112   109 6   114     6     1     2    57    78  -6.988  -5.717  -1.625  -5.695  -0.829  -3.908  0.368 -0.385 -0.191  0.094 
     D   113   109 6   114     6     0     0    55    76  -9.049  -7.747  -3.544  -4.226  -4.244  -0.319 
    IL   114   114 5   114     6     1     3    58    79  -2.622  -2.885  -0.731  -4.540  -5.316  -4.977  0.000  0.000  0.000  0.000 
    IR   115   115 6   115     5     1     4    57    79  -2.408  -0.496  -5.920  -4.087  -5.193          0.000  0.000  0.000  0.000 
                                             [ MATP   26 ]     34    137 c g - -
    MP   116   115 6   120     6     2     7    56    77  -8.847  -9.703  -0.016  -8.067  -8.759  -9.154 -2.122 -2.213 -2.159  1.337 -2.106 -2.994  1.692 -2.605 -2.367  1.646 -2.287 -0.776  1.586 -2.289  0.460 -1.488 
    ML   117   115 6   120     6     1     2    56    77  -6.282  -6.628  -1.264  -1.037  -6.478  -4.008  0.470 -0.456 -0.189  0.013 
    MR   118   115 6   120     6     1     2    55    77  -6.988  -5.717  -1.625  -5.695  -0.829  -3.908  0.368 -0.385 -0.191  0.094 
     D   119   115 6   120     6     0     0    54    75  -9.049  -7.747  -3.544  -4.226  -4.244  -0.319 
    IL   120   120 5   120     6     1     3    56    77  -2.602  -2.865  -0.745  -4.520  -5.296  -4.957  0.000  0.000  0.000  0.000 
    IR   121   121 6   121     5     1     3    55    77  -2.408  -0.496  -5.920  -4.087  -5.193          0.000  0.000  0.000  0.000 
                                             [ MATP   27 ]     36    136 g c - -
    MP   122   121 6   126     4     2     5    54    75  -7.020  -6.871  -0.044  -6.196                 -2.812 -1.542 -3.019  0.948 -3.327 -3.386  0.420 -2.585 -2.287  2.959 -3.309 -0.297  0.268 -0.128 -1.114 -1.814 
    ML   123   121 6   126     4     1     1    55    76  -3.779  -3.961  -0.498  -2.691                  0.397 -0.480 -0.021 -0.028 
    MR   124   121 6   126     4     1     1    54    76  -4.809  -3.838  -1.706  -0.766                  0.368 -0.385 -0.191  0.094 
     D   125   121 6   126     4     0     0    53    75  -4.568  -4.250  -2.265  -0.520                 
    IL   126   126 5   126     4     1     3    57    78  -1.488  -2.568  -1.169  -5.053                  0.000  0.000  0.000  0.000 
    IR   127   127 6   127     3     1     2    55    77  -1.280  -0.948  -3.840                          0.000  0.000  0.000  0.000 
                                             [ MATL   28 ]     40      - g - - -
    ML   128   127 6   130     3     1     3    51    72  -9.218  -0.009  -7.872                          0.596 -1.458  0.676 -0.923 
     D   129   127 6   130     3     0     0    50    71  -6.438  -1.642  -0.582                         
    IL   130   130 3   130     3     1     2    53    74  -1.442  -0.798  -4.142                          0.000  0.000  0.000  0.000 
                                             [ MATL   29 ]     41      - A - - -
    ML   131   130 3   133     3     1     3    50    71  -7.015  -0.019  -7.603                          1.100 -0.833 -1.224 -0.206 
     D   132   130 3   133     3     0     0    49    70  -6.346  -1.589  -0.610                         
    IL   133   133 3   133     3     1     1    54    75  -1.239  -0.924  -4.350                          0.000  0.000  0.000  0.000 
                                             [ MATL   30 ]     52      - a - - -
    ML   134   133 3   136     3     1     2    49    69  -8.151  -0.021  -6.547                          0.899 -0.266 -1.531 -0.062 
     D   135   133 3   136     3     0     0    48    68  -5.690  -0.689  -1.473                         
    IL   136   136 3   136     3     1     1    50    70  -1.949  -0.543  -4.187                          0.000  0.000  0.000  0.000 
                                             [ MATR   31 ]      -    118 - G - -
    MR   137   136 3   139     3     1     2    48    68  -8.762  -0.010  -7.873                          0.024 -1.872  1.253 -1.612 
     D   138   136 3   139     3     0     0    46    66  -6.558  -1.441  -0.687                         
    IR   139   139 3   139     3     1     1    49    69  -1.936  -0.550  -4.174                          0.000  0.000  0.000  0.000 
                                             [ MATR   32 ]      -    116 - A - -
    MR   140   139 3   142     3     1     2    47    67  -9.561  -0.008  -7.879                          1.901 -3.640 -3.401 -3.451 
     D   141   139 3   142     3     0     0    45    65  -6.456  -1.634  -0.585                         
    IR   142   142 3   142     3     1     1    48    68  -1.925  -0.554  -4.164                          0.000  0.000  0.000  0.000 
                                             [ MATR   33 ]      -    115 - A - -
    MR   143   142 3   145     3     1     1    46    66  -9.561  -0.010  -7.431                          1.891 -3.408 -3.282 -3.395 
     D   144   142 3   145     3     0     0    44    64  -6.456  -1.634  -0.585                         
    IR   145   145 3   145     3     1     1    47    67  -1.925  -0.554  -4.164                          0.000  0.000  0.000  0.000 
                                             [ MATR   34 ]      -    114 - U - -
    MR   146   145 3   148     5     1     1    45    65  -8.243  -0.029  -8.058  -6.474  -9.162         -1.214 -0.932 -0.626  1.261 
     D   147   145 3   148     5     0     0    44    64  -5.413  -0.707  -2.861  -4.470  -2.465         
    IR   148   148 3   148     5     1     1    45    65  -2.408  -0.496  -5.920  -4.087  -5.193          0.000  0.000  0.000  0.000 
                                             [ MATP   35 ]     54    113 a u - -
    MP   149   148 3   153     6     2     2    44    64  -9.756  -9.695  -0.016  -8.472  -7.893  -9.147 -1.032 -0.448 -2.059  1.657 -1.724 -2.564  1.125 -0.049 -1.753  0.828 -2.316  1.005  0.967 -2.129 -0.294 -1.039 
    ML   150   148 3   153     6     1     1    43    63  -6.280  -6.626  -1.340  -0.976  -6.476  -4.005  0.396 -0.483 -0.014 -0.032 
    MR   151   148 3   153     6     1     1    43    63  -7.121  -5.850  -1.425  -5.828  -0.930  -4.041  0.334 -0.368 -0.361  0.246 
     D   152   148 3   153     6     0     0    41    61  -9.049  -7.747  -3.544  -4.226  -4.244  -0.319 
    IL   153   153 5   153     6     1     1    44    64  -2.579  -2.842  -0.760  -4.497  -5.274  -4.934  0.000  0.000  0.000  0.000 
    IR   154   154 6   154     5     1     1    43    64  -2.408  -0.496  -5.920  -4.087  -5.193          0.000  0.000  0.000  0.000 
                                             [ MATP   36 ]     55    112 c g - -
    MP   155   154 6   159     4     2     2    42    62  -7.376  -8.476  -0.025  -6.891                 -2.325 -2.493 -1.391  0.588 -1.908 -2.471  2.812 -2.330 -2.553  0.510 -2.589 -1.016  1.002 -2.650  0.414 -1.642 
    ML   156   154 6   159     4     1     1    42    62  -3.780  -3.963  -0.497  -2.692                  0.327 -0.263 -0.276  0.119 
    MR   157   154 6   159     4     1     1    42    62  -4.885  -3.914  -1.639  -0.789                  0.419 -0.535  0.037 -0.079 
     D   158   154 6   159     4     0     0    41    61  -4.568  -4.250  -2.265  -0.520                 
    IL   159   159 5   159     4     1     1    44    64  -1.729  -2.412  -1.068  -4.898                  0.000  0.000  0.000  0.000 
    IR   160   160 6   160     3     1     1    43    63  -1.442  -0.798  -4.142                          0.000  0.000  0.000  0.000 
                                             [ MATL   37 ]     57      - A - - -
    ML   161   160 6   163     3     1     1    39    60  -7.457  -0.016  -7.627                          1.430 -2.084 -0.730 -1.099 
     D   162   160 6   163     3     0     0    39    60  -6.227  -1.740  -0.541                         
    IL   163   163 3   163     3     1     1    43    64  -1.259  -0.911  -4.310                          0.000  0.000  0.000  0.000 
                                             [ MATL   38 ]     68      - C - - -
    ML   164   163 3   166     3     1     1    38    57  -5.570  -0.037  -7.879                         -2.671  1.782 -2.973 -1.851 
     D   165   163 3   166     3     0     0    37    56  -5.667  -0.703  -1.450                         
    IL   166   166 3   166     3     1     1    39    58  -2.101  -0.477  -4.371                          0.000  0.000  0.000  0.000 
                                             [ MATR   39 ]      -    111 - A - -
    MR   167   166 3   169     3     1     1    37    56  -4.552  -0.079  -6.566                          1.558 -1.068 -1.906 -1.686 
     D   168   166 3   169     3     0     0    35    55  -6.390  -1.568  -0.620                         
    IR   169   169 3   169     3     1     1    37    57  -2.317  -0.402  -4.556                          0.000  0.000  0.000  0.000 
                                             [ MATR   40 ]      -    109 - A - -
    MR   170   169 3   172     5     1     1    36    55  -8.239  -0.024  -8.055  -7.077  -9.159          1.108 -0.321 -1.551 -0.508 
     D   171   169 3   172     5     0     0    35    54  -5.447  -0.650  -3.074  -4.505  -2.499         
    IR   172   172 3   172     5     1     1    36    55  -2.408  -0.496  -5.920  -4.087  -5.193          0.000  0.000  0.000  0.000 
                                             [ MATP   41 ]     71    108 c g - -
    MP   173   172 3   177     6     2     2    35    54  -9.761  -6.655  -0.031  -8.477  -8.115  -8.037 -2.241 -2.547 -2.390  0.673 -1.508 -3.068  2.808 -2.608 -2.526  0.745 -2.150 -0.911  1.189 -2.614 -0.242 -1.741 
    ML   174   172 3   177     6     1     1    33    53  -6.250  -6.596  -1.310  -1.005  -6.446  -3.975  0.368 -0.385 -0.191  0.094 
    MR   175   172 3   177     6     1     1    33    52  -7.058  -5.787  -1.591  -5.765  -0.835  -3.979  0.434 -0.444 -0.251  0.102 
     D   176   172 3   177     6     0     0    31    50  -9.049  -7.747  -3.544  -4.226  -4.244  -0.319 
    IL   177   177 5   177     6     1     1    34    54  -2.579  -2.842  -0.760  -4.497  -5.274  -4.934  0.000  0.000  0.000  0.000 
    IR   178   178 6   178     5     1     1    34    53  -2.522  -0.452  -6.033  -4.201  -5.307          0.000  0.000  0.000  0.000 
                                             [ MATP   42 ]     72    106 c g - -
    MP   179   178 6   183     6     2     2    33    52  -9.758  -9.698  -0.013  -8.474  -8.754  -9.149 -2.736 -2.169 -2.611  0.878 -2.541 -3.716  2.268 -2.884 -2.781  1.858 -3.236 -0.958  1.559 -2.871 -0.518 -1.984 
    ML   180   178 6   183     6     1     1    31    51  -6.250  -6.596  -1.310  -1.005  -6.446  -3.975  0.368 -0.385 -0.191  0.094 
    MR   181   178 6   183     6     1     1    31    51  -7.057  -5.786  -1.491  -5.764  -0.898  -3.978  0.262 -0.219 -0.359  0.217 
     D   182   178 6   183     6     0     0    29    48  -9.126  -7.824  -3.621  -4.303  -4.321  -0.301 
    IL   183   183 5   183     6     1     1    32    52  -2.579  -2.842  -0.760  -4.497  -5.274  -4.934  0.000  0.000  0.000  0.000 
    IR   184   184 6   184     5     1     1    32    51  -2.408  -0.496  -5.920  -4.087  -5.193          0.000  0.000  0.000  0.000 
                                             [ MATP   43 ]     73    105 G C - -
    MP   185   184 6   189     6     2     2    31    50  -8.907  -9.702  -0.016  -8.478  -8.758  -8.736 -4.023 -2.706 -3.895  0.885 -4.504 -4.527  1.188 -4.404 -3.512  3.153 -4.540 -0.374  0.127 -3.798 -1.478 -2.845 
    ML   186   184 6   189     6     1     1    30    49  -6.250  -6.596  -1.310  -1.005  -6.446  -3.975  0.368 -0.385 -0.191  0.094 
    MR   187   184 6   189     6     1     1    29    49  -6.988  -5.717  -1.625  -5.695  -0.829  -3.908  0.368 -0.385 -0.191  0.094 
     D   188   184 6   189     6     0     0    27    46  -9.126  -7.824  -3.621  -4.303  -4.321  -0.301 
    IL   189   189 5   189     6     1     1    31    50  -2.329  -2.923  -0.806  -4.578  -5.354  -5.015  0.000  0.000  0.000  0.000 
    IR   190   190 6   190     5     1     1    30    49  -2.408  -0.496  -5.920  -4.087  -5.193          0.000  0.000  0.000  0.000 
                                             [ MATP   44 ]     78    104 a u - -
    MP   191   190 6   195     4     2     2    29    48  -7.525  -9.361  -0.041  -5.548                 -3.257 -2.771 -3.022  2.403 -3.290 -4.156  0.799 -3.234 -3.435  1.809 -3.933 -0.657  1.715 -3.434 -1.083 -2.385 
    ML   192   190 6   195     4     1     1    28    47  -2.408  -4.532  -1.293  -1.473                  0.368 -0.385 -0.191  0.094 
    MR   193   190 6   195     4     1     1    28    47  -4.102 -12.528  -0.390  -2.485                  0.368 -0.385 -0.191  0.094 
     D   194   190 6   195     4     0     0    26    45 -13.148 -14.418  -2.446  -0.293                 
    IL   195   195 5   195     4     1     1    28    47  -2.838  -4.341  -0.602  -2.720                  0.000  0.000  0.000  0.000 
    IR   196   196 6   196     3     1     1    29    48  -1.925  -0.554  -4.164                          0.000  0.000  0.000  0.000 
                                             [ MATR   45 ]      -    103 - C - -
    MR   197   196 6   199     3     1     1    27    46  -9.554  -0.008  -7.872                         -3.186  1.843 -4.094 -2.040 
     D   198   196 6   199     3     0     0    25    44  -6.587  -1.765  -0.524                         
    IR   199   199 3   199     3     1     1    28    47  -1.925  -0.554  -4.164                          0.000  0.000  0.000  0.000 
                                             [ MATR   46 ]      -    102 - A - -
    MR   200   199 3   202     5     1     1    26    45  -7.119  -0.039  -8.053  -7.796  -6.490          1.156 -1.391 -1.756  0.130 
     D   201   199 3   202     5     0     0    25    44  -5.466  -0.821  -3.092  -4.523  -1.998         
    IR   202   202 3   202     5     1     1    26    45  -2.443  -0.482  -5.954  -4.122  -5.227          0.000  0.000  0.000  0.000 
                                             [ MATP   47 ]     80    100 u a - -
    MP   203   202 3   207     6     2     2    25    44  -9.748  -9.687  -0.014  -8.464  -8.744  -9.139 -0.667 -2.147 -2.180  0.769 -1.402 -3.031  1.156 -2.500 -2.041  0.609 -2.813 -0.824  2.622 -1.176 -0.281 -1.259 
    ML   204   202 3   207     6     1     1    24    44  -6.250  -6.596  -1.310  -1.005  -6.446  -3.975  0.368 -0.385 -0.191  0.094 
    MR   205   202 3   207     6     1     1    24    43  -7.009  -5.738  -1.581  -5.716  -0.850  -3.930  0.451 -0.443 -0.186  0.027 
     D   206   202 3   207     6     0     0    22    42  -9.423  -8.121  -3.918  -4.600  -4.618  -0.240 
    IL   207   207 5   207     6     1     1    25    44  -2.579  -2.842  -0.760  -4.497  -5.274  -4.934  0.000  0.000  0.000  0.000 
    IR   208   208 6   208     5     1     1    24    44  -2.408  -0.496  -5.920  -4.087  -5.193          0.000  0.000  0.000  0.000 
                                             [ MATP   48 ]     81     99 C G - -
    MP   209   208 6   213     4     2     2    23    42  -6.596  -8.090  -0.049  -5.697                 -4.827 -4.777 -2.904 -0.924 -2.567 -5.286  3.549 -4.329 -4.701 -0.762 -4.052 -2.691  0.222 -4.981  0.252 -3.548 
    ML   210   208 6   213     4     1     1    24    43  -3.758  -3.940  -0.507  -2.670                  0.368 -0.385 -0.191  0.094 
    MR   211   208 6   213     4     1     1    23    43  -4.809  -3.838  -1.706  -0.766                  0.368 -0.385 -0.191  0.094 
     D   212   208 6   213     4     0     0    22    41  -4.921  -4.602  -2.618  -0.390                 
    IL   213   213 5   213     4     1     1    25    45  -1.560  -2.581  -1.108  -5.066                  0.000  0.000  0.000  0.000 
    IR   214   214 6   214     3     1     1    24    43  -1.396  -0.824  -4.180                          0.000  0.000  0.000  0.000 
                                             [ MATL   49 ]     86      - C - - -
    ML   215   214 6   217     3     1     1    19    37  -9.190  -0.009  -7.844                         -1.552  1.461 -2.742 -0.403 
     D   216   214 6   217     3     0     0    18    37  -6.871  -1.591  -0.601                         
    IL   217   217 3   217     3     1     1    22    41  -1.442  -0.798  -4.142                          0.000  0.000  0.000  0.000 
                                             [ MATL   50 ]     87      - C - - -
    ML   218   217 3   220     3     1     1    18    36  -9.205  -0.009  -7.859                         -3.360  1.859 -3.547 -2.394 
     D   219   217 3   220     3     0     0    17    36  -6.653  -2.166  -0.382                         
    IL   220   220 3   220     3     1     1    21    40  -1.442  -0.798  -4.142                          0.000  0.000  0.000  0.000 
                                             [ MATL   51 ]     88      - A - - -
    ML   221   220 3   223     3     1     1    16    35  -9.205  -0.009  -7.859                          1.249 -2.300  0.125 -1.599 
     D   222   220 3   223     3     0     0    16    35  -6.653  -2.166  -0.382                         
    IL   223   223 3   223     3     1     1    20    39  -1.442  -0.798  -4.142                          0.000  0.000  0.000  0.000 
                                             [ MATL   52 ]     89      - U - - -
    ML   224   223 3   226     3     1     1    15    34  -9.205  -0.015  -6.841                         -2.431 -2.302 -3.157  1.807 
     D   225   223 3   226     3     0     0    15    34  -6.653  -2.072  -0.411                         
    IL   226   226 3   226     3     1     1    19    38  -1.442  -0.798  -4.142                          0.000  0.000  0.000  0.000 
                                             [ MATL   53 ]     90      - C - - -
    ML   227   226 3   229     3     1     1    14    32  -9.200  -0.009  -7.854                         -1.116  1.098 -1.517  0.069 
     D   228   226 3   229     3     0     0    14    33  -6.729  -2.242  -0.360                         
    IL   229   229 3   229     3     1     1    18    37  -1.442  -0.798  -4.142                          0.000  0.000  0.000  0.000 
                                             [ MATL   54 ]     91      - C - - -
    ML   230   229 3   232     3     1     1    12    31  -9.200  -0.657  -1.458                         -0.537  1.168 -2.295 -0.218 
     D   231   229 3   232     3     0     0    13    31  -6.729  -2.123  -0.394                         
    IL   232   232 3   232     3     1     1    18    36  -1.442  -0.798  -4.142                          0.000  0.000  0.000  0.000 
                                             [ MATL   55 ]     92      - C - - -
    ML   233   232 3   235     2     1     1     1     1       *   0.000                                 -2.498  1.789 -3.440 -1.860 
     D   234   232 3   235     2     0     0     0     0       *   0.000                                 
    IL   235   235 3   235     2     1     1    13    28  -1.823  -0.479                                  0.000  0.000  0.000  0.000 
                                             [ END    56 ]      -      - - - - -
     E   236   235 3    -1     0     0     0     0     0                                                 
                                             [ BEGR   57 ]      -      - - - - -
     S   237    75 1   238     5     0    12    59    79  -7.045  -0.029  -7.457  -7.758  -9.168         
    IL   238   238 2   238     5     1    10    60    80  -2.410  -0.489  -4.134  -5.966  -5.240          0.000  0.000  0.000  0.000 
                                             [ MATP   58 ]    149    214 g u - -
    MP   239   238 2   243     6     2    13    59    79  -5.737  -9.701  -0.039  -8.478  -8.758  -9.153 -1.634  0.690 -4.794  0.229 -4.580 -1.308  0.940 -2.352 -0.402  0.266 -0.656  2.603 -0.615 -2.202 -1.351 -1.456 
    ML   240   238 2   243     6     1     8    57    78  -6.289  -6.635  -1.316  -0.993  -6.485  -4.014  0.391 -0.496  0.015 -0.045 
    MR   241   238 2   243     6     1     7    57    77  -7.012  -5.741  -1.576  -5.719  -0.853  -3.933  0.328 -0.374 -0.237  0.169 
     D   242   238 2   243     6     0     4    55    75  -9.049  -7.747  -3.544  -4.226  -4.244  -0.319 
    IL   243   243 5   243     6     1     9    59    79  -1.879  -2.022  -1.272  -5.099  -5.875  -5.535  0.000  0.000  0.000  0.000 
    IR   244   244 6   244     5     1     9    58    78  -2.600  -0.424  -6.111  -4.279  -5.385          0.000  0.000  0.000  0.000 
                                             [ MATP   59 ]    153    212 c g - -
    MP   245   244 6   249     6     2    11    57    77  -9.764  -9.703  -0.013  -8.480  -8.760  -9.155 -2.955 -3.240 -3.094  0.470 -2.424 -3.638  2.977 -2.989 -3.350  0.905 -3.895 -1.119  1.272 -3.375 -0.421 -2.060 
    ML   246   244 6   249     6     1     7    56    76  -6.275  -6.622  -1.336  -0.980  -6.471  -4.001  0.331 -0.375 -0.233  0.164 
    MR   247   244 6   249     6     1     6    56    76  -6.988  -5.717  -1.625  -5.695  -0.829  -3.908  0.368 -0.385 -0.191  0.094 
     D   248   244 6   249     6     0     4    54    74  -9.049  -7.747  -3.544  -4.226  -4.244  -0.319 
    IL   249   249 5   249     6     1     8    56    77  -2.579  -2.842  -0.760  -4.497  -5.274  -4.934  0.000  0.000  0.000  0.000 
    IR   250   250 6   250     5     1     8    56    76  -2.408  -0.496  -5.920  -4.087  -5.193          0.000  0.000  0.000  0.000 
                                             [ MATP   60 ]    154    211 c g - -
    MP   251   250 6   255     4     2     9    55    75  -7.349  -5.331  -0.058  -6.897                 -3.161 -3.085 -3.287  0.579 -2.544 -4.133  2.708 -3.089 -2.879  1.221 -3.421 -0.666  1.460 -3.440  0.055 -2.185 
    ML   252   250 6   255     4     1     7    55    76  -3.539  -3.959  -0.526  -2.689                  0.331 -0.375 -0.233  0.164 
    MR   253   250 6   255     4     1     5    55    75  -4.809  -3.838  -1.706  -0.766                  0.368 -0.385 -0.191  0.094 
     D   254   250 6   255     4     0     4    54    74  -4.568  -4.250  -2.265  -0.520                 
    IL   255   255 5   255     4     1     8    57    77  -1.653  -2.260  -1.181  -4.965                  0.000  0.000  0.000  0.000 
    IR   256   256 6   256     3     1     8    56    76  -1.362  -0.822  -4.470                          0.000  0.000  0.000  0.000 
                                             [ MATL   61 ]    157      - g - - -
    ML   257   256 6   259     3     1     7    52    71  -9.565  -0.020  -6.291                          0.056 -0.735  0.462 -0.026 
     D   258   256 6   259     3     0     3    51    70  -5.620  -0.734  -1.403                         
    IL   259   259 3   259     3     1     7    53    72  -1.925  -0.554  -4.164                          0.000  0.000  0.000  0.000 
                                             [ MATR   62 ]      -    206 - a - -
    MR   260   259 3   262     5     1     7    51    70  -8.236  -0.018  -8.052  -8.264  -9.156          0.789 -0.597 -0.562 -0.099 
     D   261   259 3   262     5     0     2    50    69  -5.479  -0.632  -3.106  -4.537  -2.531         
    IR   262   262 3   262     5     1     5    51    71  -2.408  -0.496  -5.920  -4.087  -5.193          0.000  0.000  0.000  0.000 
                                             [ MATP   63 ]    158    205 g c - -
    MP   263   262 3   267     6     2     6    50    69  -9.765  -9.705  -0.013  -8.481  -8.761  -9.156 -3.427 -2.066 -3.417  2.261 -3.915 -4.117  0.493 -3.934 -3.113  2.658 -3.104 -0.253  0.201 -2.889 -1.589 -2.431 
    ML   264   262 3   267     6     1     3    49    69  -6.250  -6.596  -1.310  -1.005  -6.446  -3.975  0.368 -0.385 -0.191  0.094 
    MR   265   262 3   267     6     1     3    49    69  -6.988  -5.717  -1.625  -5.695  -0.829  -3.908  0.368 -0.385 -0.191  0.094 
     D   266   262 3   267     6     0     0    47    67  -9.049  -7.747  -3.544  -4.226  -4.244  -0.319 
    IL   267   267 5   267     6     1     4    50    69  -2.579  -2.842  -0.760  -4.497  -5.274  -4.934  0.000  0.000  0.000  0.000 
    IR   268   268 6   268     5     1     4    49    69  -2.408  -0.496  -5.920  -4.087  -5.193          0.000  0.000  0.000  0.000 
                                             [ MATP   64 ]    159    204 g c - -
    MP   269   268 6   273     4     2     4    48    67  -8.278  -8.485  -0.021  -6.899                 -1.280 -0.333 -1.599  1.126 -1.448 -2.753  1.202 -2.136 -1.781  1.498 -2.416 -0.611  1.064 -1.968  1.322 -1.207 
    ML   270   268 6   273     4     1     2    49    68  -3.758  -3.940  -0.507  -2.670                  0.368 -0.385 -0.191  0.094 
    MR   271   268 6   273     4     1     1    48    68  -4.809  -3.838  -1.706  -0.766                  0.368 -0.385 -0.191  0.094 
     D   272   268 6   273     4     0     0    47    67  -4.568  -4.250  -2.265  -0.520                 
    IL   273   273 5   273     4     1     3    50    70  -1.686  -2.369  -1.117  -4.855                  0.000  0.000  0.000  0.000 
    IR   274   274 6   274     3     1     3    49    69  -1.442  -0.798  -4.142                          0.000  0.000  0.000  0.000 
                                             [ MATL   65 ]    160      - g - - -
    ML   275   274 6   277     3     1     2    46    65  -9.231  -0.409  -2.027                         -0.540 -0.937  0.773  0.113 
     D   276   274 6   277     3     0     0    44    64  -6.174  -1.687  -0.566                         
    IL   277   277 3   277     3     1     3    48    68  -1.442  -0.798  -4.142                          0.000  0.000  0.000  0.000 
                                             [ MATL   66 ]    161      - u - - -
    ML   278   277 3   280     3     1     2    45    64  -8.833  -0.317  -2.358                          0.095 -0.564 -1.203  0.865 
     D   279   277 3   280     3     0     0    43    62  -8.844  -4.357  -0.075                         
    IL   280   280 3   280     3     1     3    47    67  -1.442  -0.798  -4.142                          0.000  0.000  0.000  0.000 
                                             [ MATL   67 ]    162      - A - - -
    ML   281   280 3   283     3     1     3    44    63  -4.074  -0.099  -7.184                          1.556 -1.915 -1.398 -1.267 
     D   282   280 3   283     3     0     0    42    62  -9.431  -0.549  -1.666                         
    IL   283   283 3   283     3     1     2    45    64  -1.681  -0.642  -4.406                          0.000  0.000  0.000  0.000 
                                             [ MATL   68 ]    165      - G - - -
    ML   284   283 3   286     3     1     2    43    62  -9.410  -0.012  -7.264                         -2.675 -3.626  1.878 -3.524 
     D   285   283 3   286     3     0     0    41    61  -6.896  -0.301  -2.473                         
    IL   286   286 3   286     3     1     1    43    63  -1.925  -0.554  -4.164                          0.000  0.000  0.000  0.000 
                                             [ MATR   69 ]      -    203 - a - -
    MR   287   286 3   289     5     1     2    42    61  -1.483  -0.658  -8.056  -8.268  -9.159          0.932 -0.353 -1.150 -0.219 
     D   288   286 3   289     5     0     0    40    60  -5.440  -0.671  -3.066  -4.497  -2.432         
    IR   289   289 3   289     5     1     1    41    61  -3.557  -0.178  -7.639  -5.806  -6.912          0.000  0.000  0.000  0.000 
                                             [ MATP   70 ]    166    199 u a - -
    MP   290   289 3   294     4     2     2    40    59  -8.277  -7.004  -0.028  -6.898                 -4.221 -4.216 -4.193 -0.506 -3.267 -4.860  1.231 -3.931 -4.186 -0.367 -4.635 -2.240  2.934 -3.043  1.828 -2.413 
    ML   291   289 3   294     4     1     1    41    61  -3.758  -3.940  -0.507  -2.670                  0.368 -0.385 -0.191  0.094 
    MR   292   289 3   294     4     1     1    41    61  -4.809  -3.838  -1.706  -0.766                  0.368 -0.385 -0.191  0.094 
     D   293   289 3   294     4     0     0    40    60  -4.585  -4.267  -2.282  -0.513                 
    IL   294   294 5   294     4     1     1    43    63  -1.686  -2.369  -1.117  -4.855                  0.000  0.000  0.000  0.000 
    IR   295   295 6   295     3     1     1    42    62  -1.356  -0.844  -4.254                          0.000  0.000  0.000  0.000 
                                             [ MATL   71 ]    167      - A - - -
    ML   296   295 6   298     3     1     1    37    56  -9.564  -0.008  -7.882                          1.830 -2.711 -2.772 -2.785 
     D   297   295 6   298     3     0     0    36    55  -5.634  -0.748  -1.379                         
    IL   298   298 3   298     3     1     1    38    57  -1.925  -0.554  -4.164                          0.000  0.000  0.000  0.000 
                                             [ MATR   72 ]      -    195 - A - -
    MR   299   298 3   301     5     1     1    36    55  -8.247  -0.063  -8.063  -7.029  -5.162          1.843 -2.945 -3.023 -2.645 
     D   300   298 3   301     5     0     0    35    54  -5.363  -0.718  -2.990  -4.421  -2.356         
    IR   301   301 3   301     5     1     1    37    56  -2.408  -0.496  -5.920  -4.087  -5.193          0.000  0.000  0.000  0.000 
                                             [ MATP   73 ]    168    194 c g - -
    MP   302   301 3   306     6     2     2    35    54  -9.735  -9.674  -0.015  -8.451  -8.389  -9.126 -2.425 -2.566 -2.120  0.612 -1.579 -3.445  2.653 -2.675 -2.317  0.714  0.192 -0.893  1.143 -2.744 -0.250 -1.753 
    ML   303   301 3   306     6     1     1    35    54  -6.250  -6.596  -1.310  -1.005  -6.446  -3.975  0.368 -0.385 -0.191  0.094 
    MR   304   301 3   306     6     1     1    35    54  -7.063  -5.792  -1.701  -5.770  -0.773  -3.984  0.350 -0.544  0.132 -0.083 
     D   305   301 3   306     6     0     0    33    52  -9.612  -8.310  -4.107  -4.789  -4.807  -0.208 
    IL   306   306 5   306     6     1     1    35    54  -2.579  -2.842  -0.760  -4.497  -5.274  -4.934  0.000  0.000  0.000  0.000 
    IR   307   307 6   307     5     1     1    35    54  -2.408  -0.496  -5.920  -4.087  -5.193          0.000  0.000  0.000  0.000 
                                             [ MATP   74 ]    169    193 u g - -
    MP   308   307 6   312     4     2     2    33    52  -8.226  -7.788  -0.038  -5.796                 -1.854 -1.956 -2.048  0.849 -2.017 -2.797  1.360 -2.153 -2.050  0.692 -2.245 -0.699  1.163 -0.257  1.864 -0.250 
    ML   309   307 6   312     4     1     1    34    53  -3.758  -3.940  -0.507  -2.670                  0.368 -0.385 -0.191  0.094 
    MR   310   307 6   312     4     1     1    34    53  -4.913  -3.942  -1.810  -0.698                  0.232 -0.290 -0.371  0.304 
     D   311   307 6   312     4     0     0    33    52  -5.101  -4.782  -2.291  -0.454                 
    IL   312   312 5   312     4     1     1    36    55  -1.686  -2.369  -1.117  -4.855                  0.000  0.000  0.000  0.000 
    IR   313   313 6   313     3     1     1    35    54  -1.454  -0.789  -4.154                          0.000  0.000  0.000  0.000 
                                             [ MATL   75 ]    170      - g - - -
    ML   314   313 6   316     3     1     1    31    50  -9.176  -0.009  -7.830                          0.189 -1.053  0.432  0.041 
     D   315   313 6   316     3     0     0    30    49  -7.046  -1.548  -0.620                         
    IL   316   316 3   316     3     1     1    34    53  -1.442  -0.798  -4.142                          0.000  0.000  0.000  0.000 
                                             [ MATL   76 ]    171      - g - - -
    ML   317   316 3   319     3     1     1    30    49  -9.197  -0.025  -5.993                         -0.300 -0.157  0.336  0.041 
     D   318   316 3   319     3     0     0    29    48  -6.773  -1.978  -0.440                         
    IL   319   319 3   319     3     1     1    33    52  -1.442  -0.798  -4.142                          0.000  0.000  0.000  0.000 
                                             [ MATL   77 ]    172      - G - - -
    ML   320   319 3   322     3     1     1    29    47  -9.185  -0.261  -2.610                         -0.192 -1.487  1.235 -1.273 
     D   321   319 3   322     3     0     0    28    46  -6.929  -2.064  -0.410                         
    IL   322   322 3   322     3     1     1    32    51  -1.442  -0.798  -4.142                          0.000  0.000  0.000  0.000 
                                             [ MATL   78 ]    173      - g - - -
    ML   323   322 3   325     3     1     1    28    46  -7.964  -0.296  -2.462                          0.396 -0.993  0.628 -0.652 
     D   324   322 3   325     3     0     0    26    45  -8.505  -2.045  -0.405                         
    IL   325   325 3   325     3     1     1    31    50  -1.433  -0.801  -4.168                          0.000  0.000  0.000  0.000 
                                             [ MATL   79 ]    176      - U - - -
    ML   326   325 3   328     3     1     1    27    45  -9.098  -0.042  -5.212                         -1.277 -1.335 -2.150  1.568 
     D   327   325 3   328     3     0     0    25    44  -7.900  -0.392  -2.098                         
    IL   328   328 3   328     3     1     1    28    46  -1.925  -0.554  -4.164                          0.000  0.000  0.000  0.000 
                                             [ MATR   80 ]      -    191 - G - -
    MR   329   328 3   331     3     1     1    26    44  -9.461  -0.014  -6.974                         -1.656 -2.467  1.704 -2.038 
     D   330   328 3   331     3     0     0    24    43  -7.617  -1.718  -0.533                         
    IR   331   331 3   331     3     1     1    27    45  -1.925  -0.554  -4.164                          0.000  0.000  0.000  0.000 
                                             [ MATR   81 ]      -    190 - U - -
    MR   332   331 3   334     3     1     1    25    43  -9.486  -0.015  -6.844                         -1.008 -0.259 -1.625  1.228 
     D   333   331 3   334     3     0     0    23    42  -7.410  -1.441  -0.676                         
    IR   334   334 3   334     3     1     1    26    44  -1.925  -0.554  -4.164                          0.000  0.000  0.000  0.000 
                                             [ MATR   82 ]      -    189 - c - -
    MR   335   334 3   337     3     1     1    24    42  -9.512  -0.015  -6.800                         -0.008  0.211 -0.012 -0.223 
     D   336   334 3   337     3     0     0    22    40  -7.152  -2.186  -0.371                         
    IR   337   337 3   337     3     1     1    25    43  -1.925  -0.554  -4.164                          0.000  0.000  0.000  0.000 
                                             [ MATR   83 ]      -    188 - C - -
    MR   338   337 3   340     3     1     1    23    41  -9.508  -0.049  -4.957                         -1.163  1.055 -1.492  0.163 
     D   339   337 3   340     3     0     0    21    40  -7.193  -1.920  -0.456                         
    IR   340   340 3   340     3     1     1    24    42  -1.925  -0.554  -4.164                          0.000  0.000  0.000  0.000 
                                             [ MATR   84 ]      -    187 - a - -
    MR   341   340 3   343     5     1     1    22    40  -7.143  -0.044  -6.726  -6.763  -7.958          0.248 -0.119 -0.159 -0.006 
     D   342   340 3   343     5     0     0    20    39  -6.063  -0.788  -3.318  -5.120  -1.853         
    IR   343   343 3   343     5     1     1    22    41  -2.439  -0.484  -5.950  -4.118  -5.223          0.000  0.000  0.000  0.000 
                                             [ MATP   85 ]    177    185 G C - -
    MP   344   343 3   348     6     2     2    21    39  -9.727  -8.783  -0.021  -7.185  -8.722  -9.117 -3.559 -1.770 -3.521  1.044 -3.880 -4.001  1.135 -4.023 -3.799  3.003 -3.342 -0.095  0.177 -3.273 -0.839 -2.561 
    ML   345   343 3   348     6     1     1    21    40  -6.412  -6.758  -1.429  -0.888  -6.608  -4.137  0.404 -0.441 -0.334  0.198 
    MR   346   343 3   348     6     1     1    21    39  -7.080  -5.809  -1.718  -5.787  -0.761  -4.001  0.306 -0.228 -0.218  0.071 
     D   347   343 3   348     6     0     0    19    37  -9.592  -8.291  -4.088  -4.770  -4.787  -0.211 
    IL   348   348 5   348     6     1     1    21    39  -2.579  -2.842  -0.760  -4.497  -5.274  -4.934  0.000  0.000  0.000  0.000 
    IR   349   349 6   349     5     1     1    20    39  -2.422  -0.491  -5.933  -4.101  -5.207          0.000  0.000  0.000  0.000 
                                             [ MATP   86 ]    178    183 g c - -
    MP   350   349 6   354     4     2     2    19    37  -8.206  -8.413  -0.109  -3.914                 -3.254 -2.359 -3.443  1.137 -3.739 -4.003  1.309 -3.322 -3.521  2.895 -3.821 -0.295  0.570 -3.430 -0.974 -2.355 
    ML   351   349 6   354     4     1     1    20    39  -3.947  -4.129  -0.457  -2.741                  0.095 -0.083 -0.568  0.393 
    MR   352   349 6   354     4     1     1    20    38  -4.915  -3.944  -1.746  -0.728                  0.496 -0.435 -0.283  0.040 
     D   353   349 6   354     4     0     0    19    37  -5.082  -4.763  -2.779  -0.344                 
    IL   354   354 5   354     4     1     1    22    40  -1.686  -2.369  -1.117  -4.855                  0.000  0.000  0.000  0.000 
    IR   355   355 6   355     3     1     1    21    39  -1.442  -0.798  -4.142                          0.000  0.000  0.000  0.000 
                                             [ MATL   87 ]    179      - G - - -
    ML   356   355 6   358     3     1     1    15    34  -9.100  -0.009  -7.754                         -1.257 -2.210  1.560 -1.262 
     D   357   355 6   358     3     0     0    15    33  -7.722  -1.849  -0.479                         
    IL   358   358 3   358     3     1     1    20    38  -1.442  -0.798  -4.142                          0.000  0.000  0.000  0.000 
                                             [ MATL   88 ]    180      - u - - -
    ML   359   358 3   361     3     1     1    14    32  -9.135  -0.017  -6.654                         -0.024 -0.553 -0.369  0.642 
     D   360   358 3   361     3     0     0    14    32  -7.450  -1.223  -0.821                         
    IL   361   361 3   361     3     1     1    19    37  -1.442  -0.798  -4.142                          0.000  0.000  0.000  0.000 
                                             [ MATL   89 ]    181      - G - - -
    ML   362   361 3   364     3     1     1    12    31  -9.177  -0.012  -7.249                         -0.402 -1.007  1.012 -0.457 
     D   363   361 3   364     3     0     0    13    31  -7.028  -2.086  -0.402                         
    IL   364   364 3   364     3     1     1    18    36  -1.442  -0.798  -4.142                          0.000  0.000  0.000  0.000 
                                             [ MATL   90 ]    182      - A - - -
    ML   365   364 3   367     2     1     1     1     1       *   0.000                                  1.324 -1.308 -1.177 -0.620 
     D   366   364 3   367     2     0     0     0     0       *   0.000                                 
    IL   367   367 3   367     2     1     1    13    28  -1.823  -0.479                                  0.000  0.000  0.000  0.000 
                                             [ END    91 ]      -      - - - - -
     E   368   367 3    -1     0     0     0     0     0                                                 
//
HMMER3/f [3.3.2 | Nov 2020]
NAME  5S_rRNA
ACC   RF00001
DESC  5S ribosomal RNA
LENG  120
MAXL  196
ALPH  RNA
RF    no
MM    no
CONS  yes
CS    yes
MAP   yes
DATE  Mon Nov 30 12:22:11 2020
COM   [1] cmbuild 5S_rRNA.cm tutorial/5S_rRNA.sto
NSEQ  712
EFFN  13.952423
CKSUM 4276491820
STATS LOCAL MSV       -9.1598  0.71820
STATS LOCAL VITERBI  -10.5949  0.71820
STATS LOCAL FORWARD   -3.7654  0.71820
HMM          A        C        G        U   
            m->m     m->i     m->d     i->m     i->i     d->m     d->d
  COMPO   1.40082  1.36254  1.30046  1.49082
          1.38629  1.38629  1.38629  1.38629
          0.04743  4.34555  3.40053  1.33361  0.30588  0.00000        *
      1   1.52785  1.45844  1.34615  1.23733      3 u - - (
          1.38629  1.38629  1.38629  1.38629
          0.03358  4.73136  3.72097  1.46634  0.26236  0.80828  0.58991
      2   1.78599  1.19328  1.47017  1.20645      4 c - - (
          1.38629  1.38629  1.38629  1.38629
          0.01871  4.74024  4.62584  1.46634  0.26236  1.25443  0.33581
      3   1.62008  1.33301  1.72905  1.01893      5 u - - (
          1.38629  1.38629  1.38629  1.38629
          0.01977  4.75377  4.51421  1.46634  0.26236  0.50039  0.93216
      4   1.81990  1.84302  1.01625  1.14674      6 g - - (
          1.38629  1.38629  1.38629  1.38629
          0.01879  4.77373  4.58850  1.46634  0.26236  1.05447  0.42829
      5   1.33054  2.60075  0.54395  2.51332      7 G - - (
          1.38629  1.38629  1.38629  1.38629
          0.02302  4.78202  4.24185  1.46634  0.26236  1.08107  0.41435
      6   2.76677  0.63752  2.47591  1.12564      8 C - - (
          1.38629  1.38629  1.38629  1.38629
          0.02740  4.11802  4.53244  0.83436  0.56943  1.02498  0.44442
      7   2.08235  2.80931  0.29150  2.68864     10 G - - (
          1.38629  1.38629  1.38629  1.38629
          0.01781  4.77896  4.68351  1.46634  0.26236  1.22055  0.34965
      8   1.28040  2.52711  0.62082  2.25682     11 G - - (
          1.38629  1.38629  1.38629  1.38629
          0.02379  4.19200  4.77985  0.88726  0.53066  1.17059  0.37133
      9   2.21173  0.80474  2.14867  1.11888     13 c - - (
          1.38629  1.38629  1.38629  1.38629
          0.02264  4.66852  4.34266  1.32979  0.30725  1.28166  0.32514
     10   2.44387  0.42511  2.43111  1.76295     15 C - - ,
          1.38629  1.38629  1.38629  1.38629
          0.01861  4.60336  4.77666  1.26247  0.33261  1.05449  0.42828
     11   0.15370  3.29588  3.15112  2.77054     17 A - - ,
          1.38629  1.38629  1.38629  1.38629
          0.01841  4.78041  4.62081  1.46634  0.26236  0.94319  0.49329
     12   2.86264  2.65497  3.10515  0.18903     18 U - - ,
          1.38629  1.38629  1.38629  1.38629
          0.01929  4.63467  4.66708  1.29013  0.32191  1.00075  0.45824
     13   0.26376  3.35663  2.04101  2.70168     20 A - - ,
          1.38629  1.38629  1.38629  1.38629
          0.01859  4.78385  4.59985  1.46634  0.26236  0.93362  0.49944
     14   2.41347  1.21397  0.79819  1.81192     21 g - - <
          1.38629  1.38629  1.38629  1.38629
          0.01686  4.78464  4.78464  1.46634  0.26236  1.16378  0.37441
     15   2.24751  0.60623  2.07828  1.49706     22 C - - <
          1.38629  1.38629  1.38629  1.38629
          0.03472  3.65868  4.78464  0.83270  0.57070  0.97978  0.47064
     16   1.01300  2.43382  0.90584  1.93124     27 g - - -
          1.38629  1.38629  1.38629  1.38629
          0.01683  4.78632  4.78632  1.46634  0.26236  1.09861  0.40547
     17   1.45637  1.48201  1.18705  1.44979     28 g - - <
          1.38629  1.38629  1.38629  1.38629
          0.02379  4.18853  4.78632  0.87977  0.53594  1.09861  0.40547
     18   1.59807  1.36960  1.18671  1.43431     30 g - - <
          1.38629  1.38629  1.38629  1.38629
          0.02406  4.17130  4.78632  0.86693  0.54514  1.09861  0.40547
     19   1.40256  1.57959  1.16576  1.44270     32 g - - <
          1.38629  1.38629  1.38629  1.38629
          0.02003  4.46685  4.78632  1.11460  0.39757  1.09861  0.40547
     20   1.60916  1.49452  1.34302  1.15667     34 u - - <
          1.38629  1.38629  1.38629  1.38629
          0.01851  4.60533  4.78632  1.25419  0.33590  1.09861  0.40547
     21   2.04467  2.64447  0.44718  1.83192     36 G - - <
          1.38629  1.38629  1.38629  1.38629
          0.03075  4.36276  4.04332  1.31093  0.31412  1.09861  0.40547
     22   0.93748  2.63733  0.82472  2.31791     40 g - - -
          1.38629  1.38629  1.38629  1.38629
          0.01698  4.77708  4.77708  1.46634  0.26236  1.06870  0.42076
     23   0.54507  2.04984  2.41439  1.59938     41 A - - -
          1.38629  1.38629  1.38629  1.38629
          0.02426  4.22196  4.67798  1.49258  0.25462  1.00622  0.45507
     24   0.68847  1.55679  2.77679  1.49341     52 A - - -
          1.38629  1.38629  1.38629  1.38629
          0.02811  4.54069  4.07149  1.19068  0.36243  0.86640  0.54552
     25   1.13024  1.50799  1.28784  1.71578     54 a - - <
          1.38629  1.38629  1.38629  1.38629
          0.02011  4.77764  4.46599  1.46634  0.26236  0.75183  0.63772
     26   2.21369  0.54578  2.28660  1.56206     55 C - - <
          1.38629  1.38629  1.38629  1.38629
          0.01970  4.49815  4.78215  1.14872  0.38132  0.99326  0.46262
     27   0.31836  3.33622  1.93170  2.38396     57 A - - -
          1.38629  1.38629  1.38629  1.38629
          0.02188  4.38604  4.68918  1.58265  0.22995  1.16407  0.37428
     28   3.69683  0.10317  3.60714  3.07713     68 C - - -
          1.38629  1.38629  1.38629  1.38629
          0.04294  3.53345  4.35609  0.52018  0.90242  0.93012  0.50171
     29   2.18120  0.59020  1.94357  1.66238     71 C - - <
          1.38629  1.38629  1.38629  1.38629
          0.02245  4.78186  4.28199  1.46634  0.26236  1.03116  0.44098
     30   2.00672  1.05417  1.27965  1.43147     72 c - - <
          1.38629  1.38629  1.38629  1.38629
          0.01696  4.77860  4.77860  1.46634  0.26236  0.94476  0.49229
     31   2.23354  1.88429  0.41627  2.50824     73 G - - <
          1.38629  1.38629  1.38629  1.38629
          0.01940  4.61680  4.67462  1.44836  0.26782  1.22299  0.34864
     32   0.84591  2.58213  1.41852  1.37378     78 a - - <
          1.38629  1.38629  1.38629  1.38629
          0.03432  4.58032  3.75142  1.23216  0.34483  1.25613  0.33513
     33   1.84236  1.86123  2.08090  0.57757     80 U - - <
          1.38629  1.38629  1.38629  1.38629
          0.01716  4.76682  4.76682  1.46634  0.26236  1.52096  0.24654
     34   3.61031  0.20573  3.70340  2.00797     81 C - - <
          1.38629  1.38629  1.38629  1.38629
          0.03524  4.16783  3.95577  1.10735  0.40113  1.63965  0.21573
     35   2.73103  0.30314  3.72529  1.75882     86 C - - _
          1.38629  1.38629  1.38629  1.38629
          0.01732  4.75749  4.75749  1.46634  0.26236  1.04492  0.43343
     36   4.34671  0.06153  4.07425  3.51602     87 C - - _
          1.38629  1.38629  1.38629  1.38629
          0.01714  4.76819  4.76819  1.46634  0.26236  1.63965  0.21573
     37   0.45238  3.58444  1.25327  2.98452     88 A - - _
          1.38629  1.38629  1.38629  1.38629
          0.01714  4.76819  4.76819  1.46634  0.26236  1.63965  0.21573
     38   3.45539  3.34970  3.95365  0.08977     89 U - - _
          1.38629  1.38629  1.38629  1.38629
          0.02171  4.76819  4.34463  1.46634  0.26236  1.53126  0.24368
     39   2.48575  0.52453  2.57488  1.39134     90 C - - _
          1.38629  1.38629  1.38629  1.38629
          0.01720  4.76468  4.76468  1.46634  0.26236  1.71672  0.19803
     40   1.84036  0.47929  3.49503  1.65200     91 C - - _
          1.38629  1.38629  1.38629  1.38629
          0.48868  4.76468  0.97276  1.46634  0.26236  1.57978  0.23070
     41   3.72359  0.07514  4.39742  3.32624     92 C - - _
          1.38629  1.38629  1.38629  1.38629
          0.03252  4.20153  4.07330  1.52398  0.24570  0.08319  2.52798
     42   2.90559  3.99377  0.10067  3.78886     99 G - - >
          1.38629  1.38629  1.38629  1.38629
          0.01714  4.76819  4.76819  1.46634  0.26236  1.63965  0.21573
     43   0.59370  2.05811  1.74383  1.92983    100 A - - >
          1.38629  1.38629  1.38629  1.38629
          0.02144  4.36491  4.76819  1.03802  0.43720  0.85009  0.55753
     44   0.49138  2.66925  3.06610  1.30081    102 A - - -
          1.38629  1.38629  1.38629  1.38629
          0.01696  4.77836  4.77836  1.46634  0.26236  1.37395  0.29183
     45   4.06806  0.07319  4.72495  3.11023    103 C - - -
          1.38629  1.38629  1.38629  1.38629
          0.01696  4.77836  4.77836  1.46634  0.26236  1.00991  0.45295
     46   1.44182  1.52929  2.40290  0.78448    104 u - - >
          1.38629  1.38629  1.38629  1.38629
          0.01690  4.78204  4.78204  1.46634  0.26236  1.14774  0.38178
     47   2.74573  0.47018  1.77479  1.95624    105 C - - >
          1.38629  1.38629  1.38629  1.38629
          0.01688  4.78300  4.78300  1.46634  0.26236  1.22299  0.34864
     48   1.56567  1.33001  0.97358  1.90483    106 g - - >
          1.38629  1.38629  1.38629  1.38629
          0.03250  3.74637  4.78300  0.60243  0.79292  0.88843  0.52984
     49   1.79240  2.16495  0.53672  2.00977    108 G - - >
          1.38629  1.38629  1.38629  1.38629
          0.02359  4.78632  4.20188  1.46634  0.26236  1.09861  0.40547
     50   0.53611  1.58516  2.77510  1.91240    109 A - - -
          1.38629  1.38629  1.38629  1.38629
          0.06412  2.92415  4.77968  0.28789  1.38568  0.74898  0.64027
     51   0.24008  2.14740  3.02731  3.03243    111 A - - -
          1.38629  1.38629  1.38629  1.38629
          0.01847  4.78632  4.60944  1.46634  0.26236  1.09861  0.40547
     52   2.06256  2.40730  0.40046  2.18211    112 G - - >
          1.38629  1.38629  1.38629  1.38629
          0.01685  4.78471  4.78471  1.46634  0.26236  1.16112  0.37562
     53   1.77488  1.75945  1.74751  0.72536    113 u - - >
          1.38629  1.38629  1.38629  1.38629
          0.01948  4.78471  4.51582  1.46634  0.26236  1.16112  0.37562
     54   2.74304  2.18120  1.80164  0.41902    114 U - - -
          1.38629  1.38629  1.38629  1.38629
          0.01690  4.78213  4.78213  1.46634  0.26236  1.07645  0.41673
     55   0.04979  4.04634  4.14419  4.18467    115 A - - -
          1.38629  1.38629  1.38629  1.38629
          0.01687  4.78375  4.78375  1.46634  0.26236  1.19650  0.35990
     56   0.04441  4.27797  4.24617  4.18341    116 A - - -
          1.38629  1.38629  1.38629  1.38629
          0.02215  4.66890  4.38046  1.32740  0.30811  1.19650  0.35990
     57   1.39346  2.92437  0.43924  2.92695    118 G - - -
          1.38629  1.38629  1.38629  1.38629
          0.02431  4.26176  4.61325  1.43733  0.27123  0.74569  0.64323
     58   2.66278  0.37758  2.51534  1.80853    136 C - - >
          1.38629  1.38629  1.38629  1.38629
          0.01863  4.78481  4.59516  1.46634  0.26236  0.99085  0.46404
     59   1.48431  1.43696  1.15381  1.51296    137 g - - >
          1.38629  1.38629  1.38629  1.38629
          0.01686  4.78458  4.78458  1.46634  0.26236  0.97626  0.47276
     60   1.67881  1.26682  1.41184  1.24485    138 u - - >
          1.38629  1.38629  1.38629  1.38629
          0.01806  4.78632  4.65071  1.46634  0.26236  1.09861  0.40547
     61   1.69893  1.31280  1.18072  1.42297    139 g - - >
          1.38629  1.38629  1.38629  1.38629
          0.01773  4.78511  4.68635  1.46634  0.26236  1.01027  0.45274
     62   1.64011  1.26712  1.36720  1.31088    140 c - - >
          1.38629  1.38629  1.38629  1.38629
          0.02225  4.78546  4.29380  1.46634  0.26236  1.03387  0.43948
     63   2.01540  1.05532  2.55984  0.81795    141 u - - -
          1.38629  1.38629  1.38629  1.38629
          0.01692  4.78101  4.78101  1.46634  0.26236  0.79896  0.59747
     64   0.88041  1.70229  2.30421  1.19309    142 a - - -
          1.38629  1.38629  1.38629  1.38629
          0.03671  3.58622  4.78632  0.52166  0.90025  1.09861  0.40547
     65   1.72464  2.21386  0.53140  2.08180    144 G - - >
          1.38629  1.38629  1.38629  1.38629
          0.01804  4.65318  4.78632  1.30668  0.31569  1.09861  0.40547
     66   2.00817  0.88856  1.11967  2.05472    146 c - - >
          1.38629  1.38629  1.38629  1.38629
          0.02341  4.32122  4.61999  1.02307  0.44549  1.09861  0.40547
     67   1.65423  1.89435  0.55355  2.48365    149 G - - <
          1.38629  1.38629  1.38629  1.38629
          0.04708  3.27995  4.78481  0.81390  0.58542  0.99085  0.46404
     68   2.47056  0.50699  2.00697  1.72169    153 C - - <
          1.38629  1.38629  1.38629  1.38629
          0.01683  4.78632  4.78632  1.46634  0.26236  1.09861  0.40547
     69   2.39312  0.72996  1.63953  1.45819    154 c - - <
          1.38629  1.38629  1.38629  1.38629
          0.02117  4.37365  4.78632  1.13721  0.38671  1.09861  0.40547
     70   1.38500  1.95787  0.98275  1.45142    157 g - - -
          1.38629  1.38629  1.38629  1.38629
          0.01683  4.78632  4.78632  1.46634  0.26236  1.09861  0.40547
     71   0.97317  2.56818  0.77100  2.49025    158 g - - <
          1.38629  1.38629  1.38629  1.38629
          0.01683  4.78632  4.78632  1.46634  0.26236  1.09861  0.40547
     72   1.44314  1.80954  1.36023  1.06861    159 u - - <
          1.38629  1.38629  1.38629  1.38629
          0.01683  4.78632  4.78632  1.46634  0.26236  1.09861  0.40547
     73   1.97069  2.14842  0.74249  1.31661    160 g - - -
          1.38629  1.38629  1.38629  1.38629
          0.30529  4.78632  1.36748  1.46634  0.26236  1.09861  0.40547
     74   1.31972  1.85660  2.39324  0.72308    161 u - - -
          1.38629  1.38629  1.38629  1.38629
          0.24484  4.50342  1.57940  1.46634  0.26236  3.48229  0.03122
     75   0.21824  3.11282  2.59176  2.56775    162 A - - -
          1.38629  1.38629  1.38629  1.38629
          0.09619  2.55157  4.28647  0.34309  1.23642  0.35170  1.21567
     76   3.72362  4.17978  0.05274  4.42894    165 G - - -
          1.38629  1.38629  1.38629  1.38629
          0.01887  4.67273  4.67273  1.46634  0.26236  0.14141  2.02598
     77   3.96750  2.38973  3.78829  0.14296    166 U - - <
          1.38629  1.38629  1.38629  1.38629
          0.01684  4.78555  4.78555  1.46634  0.26236  1.12904  0.39059
     78   0.08608  3.44345  3.67755  3.67917    167 A - - -
          1.38629  1.38629  1.38629  1.38629
          0.05129  4.78555  3.17854  1.46634  0.26236  1.12904  0.39059
     79   2.38424  0.65792  1.51097  1.77658    168 C - - <
          1.38629  1.38629  1.38629  1.38629
          0.01848  4.75169  4.63804  1.46634  0.26236  1.95736  0.15226
     80   2.04610  1.74952  1.99330  0.57864    169 U - - <
          1.38629  1.38629  1.38629  1.38629
          0.02688  4.75065  4.02456  1.46634  0.26236  1.45204  0.26669
     81   1.26735  2.28073  1.00543  1.38500    170 g - - -
          1.38629  1.38629  1.38629  1.38629
          0.01750  4.74734  4.74734  1.46634  0.26236  1.01950  0.44750
     82   1.73419  1.45209  1.06602  1.40650    171 g - - -
          1.38629  1.38629  1.38629  1.38629
          0.02909  4.76229  3.90587  1.46634  0.26236  1.42464  0.27522
     83   1.57748  2.57292  0.44057  2.61013    172 G - - -
          1.38629  1.38629  1.38629  1.38629
          0.19900  4.75415  1.76123  1.46634  0.26236  1.50248  0.25177
     84   1.09908  2.18773  0.84361  2.08349    173 g - - -
          1.38629  1.38629  1.38629  1.38629
          0.22803  4.40167  1.65210  1.32370  0.30945  1.43584  0.27170
     85   2.60587  2.61090  3.31030  0.20311    176 U - - -
          1.38629  1.38629  1.38629  1.38629
          0.05696  4.44176  3.13278  1.46634  0.26236  0.09413  2.40975
     86   1.97713  1.91439  0.48947  2.29116    177 G - - <
          1.38629  1.38629  1.38629  1.38629
          0.01743  4.75143  4.75143  1.46634  0.26236  1.96157  0.15156
     87   1.92268  1.78488  0.57398  2.09810    178 G - - <
          1.38629  1.38629  1.38629  1.38629
          0.07782  4.75143  2.71460  1.46634  0.26236  1.82581  0.17565
     88   2.51603  3.18242  0.24451  2.35764    179 G - - _
          1.38629  1.38629  1.38629  1.38629
          0.01848  4.69344  4.69344  1.46634  0.26236  1.28882  0.32241
     89   1.45824  1.82815  1.62317  0.89313    180 u - - _
          1.38629  1.38629  1.38629  1.38629
          0.02367  4.71837  4.23630  1.46634  0.26236  0.77613  0.61652
     90   1.80453  2.17564  0.57932  1.82244    181 G - - _
          1.38629  1.38629  1.38629  1.38629
          0.01976  4.74815  4.51897  1.46634  0.26236  1.52228  0.24617
     91   0.38329  2.49147  2.35216  1.96304    182 A - - _
          1.38629  1.38629  1.38629  1.38629
          0.04661  4.75141  3.29959  1.46634  0.26236  0.79620  0.59973
     92   2.38008  0.62966  1.66227  1.68751    183 C - - >
          1.38629  1.38629  1.38629  1.38629
          0.02036  4.56263  4.63327  1.25574  0.33528  1.53782  0.24188
     93   2.75923  0.54398  1.70012  1.75120    185 C - - >
          1.38629  1.38629  1.38629  1.38629
          0.05662  4.38384  3.15656  1.07330  0.41837  1.33285  0.30615
     94   1.21976  1.42303  1.45937  1.46390    187 a - - -
          1.38629  1.38629  1.38629  1.38629
          0.02531  4.72209  4.12932  1.46634  0.26236  0.87349  0.54041
     95   2.56272  0.55242  2.55783  1.30979    188 C - - -
          1.38629  1.38629  1.38629  1.38629
          0.01959  4.74458  4.53706  1.46634  0.26236  1.62656  0.21891
     96   1.44987  1.14901  1.33973  1.67915    189 c - - -
          1.38629  1.38629  1.38629  1.38629
          0.04151  4.74738  3.44237  1.46634  0.26236  1.59906  0.22576
     97   2.37418  1.56521  2.73581  0.45725    190 U - - -
          1.38629  1.38629  1.38629  1.38629
          0.04008  4.72850  3.49164  1.46634  0.26236  1.94178  0.15484
     98   2.79988  3.25149  0.16239  2.98866    191 G - - -
          1.38629  1.38629  1.38629  1.38629
          0.04790  4.53941  3.32173  1.26515  0.33156  0.23674  1.55684
     99   1.84218  1.76517  0.74524  1.63093    193 g - - >
          1.38629  1.38629  1.38629  1.38629
          0.01734  4.75675  4.75675  1.46634  0.26236  1.87066  0.16726
    100   1.90028  2.33088  0.44160  2.20498    194 G - - >
          1.38629  1.38629  1.38629  1.38629
          0.01734  4.75675  4.75675  1.46634  0.26236  0.38908  1.13220
    101   0.07911  3.68140  3.93662  3.46220    195 A - - -
          1.38629  1.38629  1.38629  1.38629
          0.02185  4.32245  4.78555  1.30097  0.31782  1.12904  0.39059
    102   0.54540  3.65287  1.00981  3.50040    199 A - - >
          1.38629  1.38629  1.38629  1.38629
          0.52155  0.93461  4.29349  0.08067  2.55743  1.12904  0.39059
    103   0.67029  1.62037  2.34626  1.63534    203 A - - -
          1.38629  1.38629  1.38629  1.38629
          0.01693  4.78023  4.78023  1.46634  0.26236  0.76879  0.62283
    104   1.74854  1.26904  1.04931  1.63633    204 g - - >
          1.38629  1.38629  1.38629  1.38629
          0.01683  4.78632  4.78632  1.46634  0.26236  1.09861  0.40547
    105   2.70720  0.84811  2.37003  0.88776    205 c - - >
          1.38629  1.38629  1.38629  1.38629
          0.02594  4.78632  4.05914  1.46634  0.26236  1.09861  0.40547
    106   0.77763  1.83939  1.80281  1.52898    206 a - - -
          1.38629  1.38629  1.38629  1.38629
          0.04415  3.39982  4.62409  0.83709  0.56734  0.67627  0.71031
    107   1.73093  1.85957  0.62161  2.03976    211 G - - >
          1.38629  1.38629  1.38629  1.38629
          0.01685  4.78494  4.78494  1.46634  0.26236  1.15236  0.37964
    108   1.92036  2.13700  0.46769  2.21650    212 G - - >
          1.38629  1.38629  1.38629  1.38629
          0.04283  3.39422  4.78420  0.44037  1.03225  1.15236  0.37964
    109   2.27712  1.56158  1.74495  0.66755    214 U - - >
          1.38629  1.38629  1.38629  1.38629
          0.46916  4.51020  1.01204  1.15853  0.37680  1.15236  0.37964
    110   1.87513  0.53357  2.67534  1.65406    216 C - - ,
          1.38629  1.38629  1.38629  1.38629
          0.03749  4.15819  3.85580  1.24740  0.33862  0.04855  3.04940
    111   1.40530  2.31174  0.64346  2.03911    218 G - - )
          1.38629  1.38629  1.38629  1.38629
          0.02370  4.51257  4.38567  1.16748  0.37273  1.33358  0.30589
    112   2.48503  0.72776  2.34110  1.08629    220 c - - )
          1.38629  1.38629  1.38629  1.38629
          0.01825  4.76957  4.64604  1.46634  0.26236  0.88059  0.53535
    113   2.90311  0.79048  2.54481  0.88423    221 c - - )
          1.38629  1.38629  1.38629  1.38629
          0.02050  4.55721  4.62509  1.29750  0.31912  1.14239  0.38427
    114   2.14741  2.58378  0.31682  2.53495    224 G - - )
          1.38629  1.38629  1.38629  1.38629
          0.02351  4.47317  4.43748  1.13147  0.38943  0.79855  0.59781
    115   2.62935  0.60222  2.52365  1.20360    226 C - - )
          1.38629  1.38629  1.38629  1.38629
          0.01700  4.77615  4.77615  1.46634  0.26236  0.98504  0.46749
    116   1.26890  1.08439  1.65615  1.66136    227 c - - )
          1.38629  1.38629  1.38629  1.38629
          0.01830  4.77396  4.63722  1.46634  0.26236  1.01811  0.44829
    117   1.14205  1.87773  1.17282  1.52140    228 a - - )
          1.38629  1.38629  1.38629  1.38629
          0.02572  4.76764  4.08087  1.46634  0.26236  1.14630  0.38245
    118   1.51263  1.83291  0.97759  1.41260    229 g - - )
          1.38629  1.38629  1.38629  1.38629
          0.02523  4.74350  4.12258  1.46634  0.26236  1.18395  0.36538
    119   1.57679  1.40876  1.19248  1.40466    230 g - - )
          1.38629  1.38629  1.38629  1.38629
          0.13271  4.72215  2.15945  1.46634  0.26236  1.55377  0.23756
    120   1.78983  0.88469  2.47543  1.09052    231 c - - :
          1.38629  1.38629  1.38629  1.38629
          0.01011  4.59954        *  1.46634  0.26236  0.00000        *
//
```
