## Supplementary material for "All-at-once RNA folding with 3D motif prediction framed by evolutionary information": Cobalamin.c.cm

```
INFERNAL1/a [1.1.4 | Dec 2020]
NAME     Cobalamin
ACC      RF00174
DESC     Cobalamin riboswitch
STATES   589
NODES    162
CLEN     190
W        386
ALPH     RNA
RF       no
CONS     yes
MAP      yes
DATE     Mon Nov 30 12:22:25 2020
COM      [1] cmbuild Cobalamin.cm tutorial/Cobalamin.sto
COM      [2] cmcalibrate Cobalamin.cm
PBEGIN   0.05
PEND     0.05
WBETA    1e-07
QDBBETA1 1e-07
QDBBETA2 1e-15
N2OMEGA  1.52588e-05
N3OMEGA  1.52588e-05
ELSELF   -0.08926734
NSEQ     431
EFFN     7.638649
CKSUM    2307274568
NULL     0.000  0.000  0.000  0.000 
GA       39.00
TC       39.00
NC       38.79
EFP7GF   -10.2972 0.71330
ECMLC    0.72496    -9.10455    -0.82630     1600000      484775  0.002475
ECMGC    0.32753   -32.03787   -22.56903     1600000        8891  0.044989
ECMLI    0.68350    -8.03764     0.23697     1600000      343101  0.003498
ECMGI    0.35532   -23.08997   -14.31115     1600000        9052  0.044189
CM
                                             [ ROOT    0 ]      -      - - - - -
     S     0    -1 0     1     4     0     1   386   618  -8.338  -8.545  -0.026  -6.409                 
    IL     1     1 2     1     4    88   135   388   621  -1.686  -2.369  -1.117  -4.855                  0.000  0.000  0.000  0.000 
    IR     2     2 3     2     3    88   134   388   620  -1.442  -0.798  -4.142                          0.000  0.000  0.000  0.000 
                                             [ MATL    1 ]      1      - u - - -
    ML     3     2 3     5     3    88   134   386   619  -9.284  -0.008  -7.938                          0.108 -0.160 -0.413  0.353 
     D     4     2 3     5     3    82   129   383   616  -6.290  -1.458  -0.682                         
    IL     5     5 3     5     3    87   133   387   619  -1.442  -0.798  -4.142                          0.000  0.000  0.000  0.000 
                                             [ MATL    2 ]      2      - u - - -
    ML     6     5 3     8     3    87   133   385   618  -9.289  -0.008  -7.943                          0.195 -0.123 -0.459  0.275 
     D     7     5 3     8     3    81   128   382   615  -6.174  -1.687  -0.566                         
    IL     8     8 3     8     3    86   132   386   618  -1.442  -0.798  -4.142                          0.000  0.000  0.000  0.000 
                                             [ MATL    3 ]      3      - a - - -
    ML     9     8 3    11     3    86   132   384   617  -9.289  -0.008  -7.943                          0.344 -0.211 -0.554  0.245 
     D    10     8 3    11     3    80   127   381   614  -6.174  -1.687  -0.566                         
    IL    11    11 3    11     3    85   131   385   617  -1.442  -0.798  -4.142                          0.000  0.000  0.000  0.000 
                                             [ MATL    4 ]      4      - a - - -
    ML    12    11 3    14     3    85   131   383   616  -9.289  -0.008  -7.943                          0.393 -0.278 -0.545  0.234 
     D    13    11 3    14     3    79   126   380   613  -6.174  -1.687  -0.566                         
    IL    14    14 3    14     3    84   130   384   616  -1.442  -0.798  -4.142                          0.000  0.000  0.000  0.000 
                                             [ MATL    5 ]      5      - a - - -
    ML    15    14 3    17     3    85   130   382   615  -9.289  -0.008  -7.943                          0.351 -0.260 -0.606  0.301 
     D    16    14 3    17     3    78   125   379   612  -6.174  -1.687  -0.566                         
    IL    17    17 3    17     3    83   129   383   615  -1.442  -0.798  -4.142                          0.000  0.000  0.000  0.000 
                                             [ MATL    6 ]      6      - u - - -
    ML    18    17 3    20     3    84   129   381   614  -9.289  -0.008  -7.943                          0.187 -0.216 -0.311  0.257 
     D    19    17 3    20     3    78   124   378   611  -6.174  -1.687  -0.566                         
    IL    20    20 3    20     3    82   128   382   614  -1.442  -0.798  -4.142                          0.000  0.000  0.000  0.000 
                                             [ MATL    7 ]      7      - u - - -
    ML    21    20 3    23     3    83   128   380   613  -9.289  -0.008  -7.943                          0.030 -0.203 -0.314  0.385 
     D    22    20 3    23     3    77   123   377   610  -6.174  -1.687  -0.566                         
    IL    23    23 3    23     3    82   128   381   613  -1.442  -0.798  -4.142                          0.000  0.000  0.000  0.000 
                                             [ MATL    8 ]      8      - a - - -
    ML    24    23 3    26     3    82   127   379   612  -9.289  -0.008  -7.943                          0.124 -0.257  0.018  0.085 
     D    25    23 3    26     3    76   122   376   609  -6.174  -1.687  -0.566                         
    IL    26    26 3    26     3    81   127   380   612  -1.442  -0.798  -4.142                          0.000  0.000  0.000  0.000 
                                             [ MATL    9 ]      9      - u - - -
    ML    27    26 3    29     3    81   126   378   611  -9.289  -0.008  -7.943                          0.027 -0.403 -0.068  0.345 
     D    28    26 3    29     3    75   121   375   608  -6.174  -1.687  -0.566                         
    IL    29    29 3    29     3    80   126   379   611  -1.442  -0.798  -4.142                          0.000  0.000  0.000  0.000 
                                             [ MATL   10 ]     10      - u - - -
    ML    30    29 3    32     3    80   125   377   610  -9.289  -0.008  -7.943                          0.058  0.047 -0.230  0.102 
     D    31    29 3    32     3    74   121   374   607  -6.174  -1.687  -0.566                         
    IL    32    32 3    32     3    79   125   378   610  -1.442  -0.798  -4.142                          0.000  0.000  0.000  0.000 
                                             [ MATL   11 ]     11      - c - - -
    ML    33    32 3    35     3    79   124   376   609  -9.289  -0.008  -7.943                          0.007  0.264 -0.191 -0.123 
     D    34    32 3    35     3    73   120   374   606  -6.174  -1.687  -0.566                         
    IL    35    35 3    35     3    78   124   377   609  -1.442  -0.798  -4.142                          0.000  0.000  0.000  0.000 
                                             [ MATL   12 ]     12      - u - - -
    ML    36    35 3    38     3    78   123   375   608  -9.289  -0.008  -7.943                         -0.134  0.090 -0.138  0.157 
     D    37    35 3    38     3    73   119   373   605  -6.174  -1.687  -0.566                         
    IL    38    38 3    38     3    77   123   376   608  -1.442  -0.798  -4.142                          0.000  0.000  0.000  0.000 
                                             [ MATL   13 ]     13      - g - - -
    ML    39    38 3    41     3    78   122   374   607  -9.289  -0.008  -7.943                         -0.138 -0.276  0.293  0.057 
     D    40    38 3    41     3    72   118   372   605  -6.174  -1.687  -0.566                         
    IL    41    41 3    41     3    77   122   375   607  -1.442  -0.798  -4.142                          0.000  0.000  0.000  0.000 
                                             [ MATL   14 ]     14      - g - - -
    ML    42    41 3    44     3    77   121   373   606  -9.289  -0.008  -7.943                         -0.049 -0.272  0.154  0.128 
     D    43    41 3    44     3    71   117   371   604  -6.174  -1.687  -0.566                         
    IL    44    44 3    44     3    76   121   374   606  -1.442  -0.798  -4.142                          0.000  0.000  0.000  0.000 
                                             [ MATL   15 ]     15      - u - - -
    ML    45    44 3    47     3    76   120   372   605  -9.622  -0.008  -7.940                         -0.097  0.054 -0.558  0.430 
     D    46    44 3    47     3    70   116   370   603  -5.620  -0.734  -1.403                         
    IL    47    47 3    47     3    74   120   372   605  -1.925  -0.554  -4.164                          0.000  0.000  0.000  0.000 
                                             [ MATR   16 ]      -    441 - c - -
    MR    48    47 3    50     3    75   119   371   604  -9.622  -0.008  -7.940                         -0.139  0.253 -0.096 -0.053 
     D    49    47 3    50     3    68   114   369   601  -6.390  -1.568  -0.620                         
    IR    50    50 3    50     3    73   119   371   604  -1.925  -0.554  -4.164                          0.000  0.000  0.000  0.000 
                                             [ MATR   17 ]      -    440 - c - -
    MR    51    50 3    53     3    74   118   370   603  -9.622  -0.008  -7.940                         -0.042  0.303 -0.410  0.060 
     D    52    50 3    53     3    68   113   368   600  -6.390  -1.568  -0.620                         
    IR    53    53 3    53     3    73   118   370   603  -1.925  -0.554  -4.164                          0.000  0.000  0.000  0.000 
                                             [ MATR   18 ]      -    439 - a - -
    MR    54    53 3    56     3    73   117   369   602  -9.622  -0.008  -7.940                          0.282 -0.218 -0.324  0.171 
     D    55    53 3    56     3    67   112   367   599  -6.390  -1.568  -0.620                         
    IR    56    56 3    56     3    72   117   369   602  -1.925  -0.554  -4.164                          0.000  0.000  0.000  0.000 
                                             [ MATR   19 ]      -    438 - c - -
    MR    57    56 3    59     3    72   116   368   601  -9.622  -0.008  -7.940                          0.010  0.217 -0.362  0.073 
     D    58    56 3    59     3    66   111   366   598  -6.390  -1.568  -0.620                         
    IR    59    59 3    59     3    71   116   368   601  -1.925  -0.554  -4.164                          0.000  0.000  0.000  0.000 
                                             [ MATR   20 ]      -    437 - u - -
    MR    60    59 3    62     3    71   115   367   600  -9.622  -0.008  -7.940                          0.045  0.132 -0.493  0.217 
     D    61    59 3    62     3    65   110   365   597  -6.390  -1.568  -0.620                         
    IR    62    62 3    62     3    70   115   367   600  -1.925  -0.554  -4.164                          0.000  0.000  0.000  0.000 
                                             [ MATR   21 ]      -    436 - a - -
    MR    63    62 3    65     3    71   114   366   599  -9.622  -0.008  -7.940                          0.140  0.123 -0.461  0.114 
     D    64    62 3    65     3    64   109   364   596  -6.390  -1.568  -0.620                         
    IR    65    65 3    65     3    69   114   366   599  -1.925  -0.554  -4.164                          0.000  0.000  0.000  0.000 
                                             [ MATR   22 ]      -    435 - u - -
    MR    66    65 3    68     3    70   114   365   598  -9.622  -0.008  -7.940                          0.259 -0.256 -0.394  0.269 
     D    67    65 3    68     3    63   108   363   595  -6.390  -1.568  -0.620                         
    IR    68    68 3    68     3    68   113   365   598  -1.925  -0.554  -4.164                          0.000  0.000  0.000  0.000 
                                             [ MATR   23 ]      -    434 - g - -
    MR    69    68 3    71     3    69   113   364   597  -9.622  -0.008  -7.940                          0.122 -0.358  0.151  0.030 
     D    70    68 3    71     3    62   107   362   594  -6.390  -1.568  -0.620                         
    IR    71    71 3    71     3    67   112   364   597  -1.925  -0.554  -4.164                          0.000  0.000  0.000  0.000 
                                             [ MATR   24 ]      -    433 - a - -
    MR    72    71 3    74     3    68   112   363   596  -9.622  -0.008  -7.940                          0.237 -0.203 -0.149  0.071 
     D    73    71 3    74     3    61   106   361   593  -6.390  -1.568  -0.620                         
    IR    74    74 3    74     3    66   111   363   596  -1.925  -0.554  -4.164                          0.000  0.000  0.000  0.000 
                                             [ MATR   25 ]      -    432 - u - -
    MR    75    74 3    77     3    67   111   362   595  -9.622  -0.008  -7.940                          0.208 -0.378 -0.400  0.398 
     D    76    74 3    77     3    61   105   360   592  -6.390  -1.568  -0.620                         
    IR    77    77 3    77     3    66   110   363   595  -1.925  -0.554  -4.164                          0.000  0.000  0.000  0.000 
                                             [ MATR   26 ]      -    431 - a - -
    MR    78    77 3    80     3    67   110   361   594  -9.622  -0.008  -7.940                          0.095 -0.267  0.075  0.067 
     D    79    77 3    80     3    60   104   359   591  -6.390  -1.568  -0.620                         
    IR    80    80 3    80     3    65   109   362   594  -1.925  -0.554  -4.164                          0.000  0.000  0.000  0.000 
                                             [ MATR   27 ]      -    430 - a - -
    MR    81    80 3    83     3    66   109   360   593  -9.622  -0.008  -7.940                          0.091 -0.059 -0.081  0.041 
     D    82    80 3    83     3    59   103   358   590  -6.390  -1.568  -0.620                         
    IR    83    83 3    83     3    64   108   361   593  -1.925  -0.554  -4.164                          0.000  0.000  0.000  0.000 
                                             [ MATR   28 ]      -    429 - a - -
    MR    84    83 3    86     3    65   108   359   592  -9.622  -0.008  -7.940                          0.119  0.048 -0.267  0.070 
     D    85    83 3    86     3    58   102   357   589  -6.390  -1.568  -0.620                         
    IR    86    86 3    86     3    63   107   360   592  -1.925  -0.554  -4.164                          0.000  0.000  0.000  0.000 
                                             [ MATR   29 ]      -    428 - a - -
    MR    87    86 3    89     3    64   107   358   591  -9.622  -0.008  -7.940                          0.299 -0.036 -0.242 -0.075 
     D    88    86 3    89     3    57   101   356   588  -6.390  -1.568  -0.620                         
    IR    89    89 3    89     3    62   106   359   591  -1.925  -0.554  -4.164                          0.000  0.000  0.000  0.000 
                                             [ MATR   30 ]      -    427 - a - -
    MR    90    89 3    92     5    63   106   357   590  -8.304  -0.017  -8.119  -8.331  -9.223          0.235 -0.328 -0.113  0.140 
     D    91    89 3    92     5    56   100   355   588  -5.352  -0.707  -2.978  -4.409  -2.404         
    IR    92    92 3    92     5    60   104   357   590  -2.408  -0.496  -5.920  -4.087  -5.193          0.000  0.000  0.000  0.000 
                                             [ MATP   31 ]     16    426 g c - -
    MP    93    92 3    97     6    63   105   356   589  -9.802  -9.742  -0.013  -8.518  -8.798  -9.193 -1.370 -1.797 -1.567  1.239 -1.473 -2.536  1.497 -1.942 -1.631  1.601 -2.425 -0.347  1.499 -1.907  0.115 -0.975 
    ML    94    92 3    97     6    58   101   354   587  -6.250  -6.596  -1.310  -1.005  -6.446  -3.975  0.368 -0.385 -0.191  0.094 
    MR    95    92 3    97     6    58   101   354   586  -6.988  -5.717  -1.625  -5.695  -0.829  -3.908  0.368 -0.385 -0.191  0.094 
     D    96    92 3    97     6    53    96   349   582  -9.049  -7.747  -3.544  -4.226  -4.244  -0.319 
    IL    97    97 5    97     6    59   103   355   588  -2.579  -2.842  -0.760  -4.497  -5.274  -4.934  0.000  0.000  0.000  0.000 
    IR    98    98 6    98     5    60   103   355   588  -2.408  -0.496  -5.920  -4.087  -5.193          0.000  0.000  0.000  0.000 
                                             [ MATP   32 ]     17    425 a u - -
    MP    99    98 6   103     6    61   103   354   587  -9.802  -9.742  -0.013  -8.518  -8.798  -9.193 -1.598 -1.091 -1.506  1.732 -1.871 -2.212  1.704 -1.899 -1.989  0.874 -2.009 -0.630  1.348 -1.608  0.111 -0.793 
    ML   100    98 6   103     6    57   100   352   585  -6.250  -6.596  -1.310  -1.005  -6.446  -3.975  0.368 -0.385 -0.191  0.094 
    MR   101    98 6   103     6    57   100   352   584  -6.988  -5.717  -1.625  -5.695  -0.829  -3.908  0.368 -0.385 -0.191  0.094 
     D   102    98 6   103     6    53    95   348   580  -9.049  -7.747  -3.544  -4.226  -4.244  -0.319 
    IL   103   103 5   103     6    59   101   353   586  -2.579  -2.842  -0.760  -4.497  -5.274  -4.934  0.000  0.000  0.000  0.000 
    IR   104   104 6   104     5    59   102   353   586  -2.408  -0.496  -5.920  -4.087  -5.193          0.000  0.000  0.000  0.000 
                                             [ MATP   33 ]     18    424 c g - -
    MP   105   104 6   109     6    59   101   352   585  -9.802  -9.742  -0.013  -8.518  -8.798  -9.193 -1.639 -1.317 -1.691  1.592 -1.438 -2.552  1.779 -1.940 -1.894  0.715 -2.405 -0.490  1.653 -1.670 -0.063 -1.015 
    ML   106   104 6   109     6    56    99   350   583  -6.250  -6.596  -1.310  -1.005  -6.446  -3.975  0.368 -0.385 -0.191  0.094 
    MR   107   104 6   109     6    56    98   350   583  -6.988  -5.717  -1.625  -5.695  -0.829  -3.908  0.368 -0.385 -0.191  0.094 
     D   108   104 6   109     6    52    95   346   579  -9.049  -7.747  -3.544  -4.226  -4.244  -0.319 
    IL   109   109 5   109     6    57   100   351   584  -2.579  -2.842  -0.760  -4.497  -5.274  -4.934  0.000  0.000  0.000  0.000 
    IR   110   110 6   110     5    57   100   351   584  -2.408  -0.496  -5.920  -4.087  -5.193          0.000  0.000  0.000  0.000 
                                             [ MATP   34 ]     19    423 G C - -
    MP   111   110 6   115     6    57   100   350   583  -9.802  -9.742  -0.013  -8.518  -8.798  -9.193 -4.191 -2.542 -4.027  0.894 -5.080 -3.435 -0.203 -4.695 -4.417  3.403 -4.016 -0.279 -0.373 -3.562 -1.578 -2.997 
    ML   112   110 6   115     6    55    97   349   581  -6.250  -6.596  -1.310  -1.005  -6.446  -3.975  0.368 -0.385 -0.191  0.094 
    MR   113   110 6   115     6    55    97   348   581  -6.988  -5.717  -1.625  -5.695  -0.829  -3.908  0.368 -0.385 -0.191  0.094 
     D   114   110 6   115     6    52    94   346   578  -9.049  -7.747  -3.544  -4.226  -4.244  -0.319 
    IL   115   115 5   115     6    56    98   350   582  -2.579  -2.842  -0.760  -4.497  -5.274  -4.934  0.000  0.000  0.000  0.000 
    IR   116   116 6   116     5    56    98   349   582  -2.408  -0.496  -5.920  -4.087  -5.193          0.000  0.000  0.000  0.000 
                                             [ MATP   35 ]     20    422 G C - -
    MP   117   116 6   121     6    55    98   348   581  -9.802  -9.742  -0.016  -8.518  -7.873  -9.193 -5.113 -2.379 -5.048  0.051 -6.096 -5.041 -1.136 -5.678 -4.117  3.687 -5.204 -0.811 -1.275 -3.792 -3.176 -4.006 
    ML   118   116 6   121     6    54    96   347   580  -6.250  -6.596  -1.310  -1.005  -6.446  -3.975  0.368 -0.385 -0.191  0.094 
    MR   119   116 6   121     6    54    96   347   580  -6.988  -5.717  -1.625  -5.695  -0.829  -3.908  0.368 -0.385 -0.191  0.094 
     D   120   116 6   121     6    52    94   345   578  -9.049  -7.747  -3.544  -4.226  -4.244  -0.319 
    IL   121   121 5   121     6    54    97   348   580  -2.579  -2.842  -0.760  -4.497  -5.274  -4.934  0.000  0.000  0.000  0.000 
    IR   122   122 6   122     5    54    97   348   580  -2.408  -0.496  -5.920  -4.087  -5.193          0.000  0.000  0.000  0.000 
                                             [ MATP   36 ]     21    421 U G - -
    MP   123   122 6   127     3    53    96   346   579  -1.102 -17.383  -0.904                         -4.332 -2.788 -3.243 -0.707 -3.388 -4.923  1.087 -4.051 -3.353 -0.535 -4.731 -2.402  0.602 -3.651  3.330 -3.229 
    ML   124   122 6   127     3    53    95   346   578  -1.585  -1.585  -1.585                          0.368 -0.385 -0.191  0.094 
    MR   125   122 6   127     3    53    95   346   578  -1.599  -1.599  -1.557                          0.286 -0.161 -0.345  0.136 
     D   126   122 6   127     3    52    94   345   577  -1.585  -1.585  -1.585                         
    IL   127   127 5   127     3    52    94   345   578  -2.341  -6.363  -0.339                          0.000  0.000  0.000  0.000 
    IR   128   128 6   128     2    52    94   345   578  -1.823  -0.479                                  0.000  0.000  0.000  0.000 
                                             [ BIF    37 ]      -      - - - - -
     B   129   128 6   130   186    51    93   344   577                                                 
                                             [ BEGL   38 ]      -      - - - - -
     S   130   129 1   131     4     0     0    88   176  -0.038  -7.697  -7.104  -6.134                 
                                             [ MATP   39 ]     25     68 c g - -
    MP   131   130 1   135     6     2     2    88   176  -9.791  -9.730  -0.016  -8.506  -7.827  -9.181 -2.460 -2.858 -2.728  0.655 -2.505 -3.531  2.400 -2.733 -2.951  1.272 -3.119 -1.006  1.976 -3.078 -0.340 -1.928 
    ML   132   130 1   135     6     1     1    86   174  -6.250  -6.596  -1.310  -1.005  -6.446  -3.975  0.368 -0.385 -0.191  0.094 
    MR   133   130 1   135     6     1     1    86   173  -6.988  -5.717  -1.625  -5.695  -0.829  -3.908  0.368 -0.385 -0.191  0.094 
     D   134   130 1   135     6     0     0    82   169  -9.339  -8.037  -3.834  -4.516  -4.534  -0.256 
    IL   135   135 5   135     6     1     1    88   175  -2.579  -2.842  -0.760  -4.497  -5.274  -4.934  0.000  0.000  0.000  0.000 
    IR   136   136 6   136     5     1     1    87   175  -2.408  -0.496  -5.920  -4.087  -5.193          0.000  0.000  0.000  0.000 
                                             [ MATP   40 ]     26     67 c g - -
    MP   137   136 6   141     6     2     2    86   174  -9.787  -9.727  -0.013  -8.503  -8.783  -9.178 -3.113 -2.912 -3.246  0.559 -1.454 -4.094  2.735 -3.055 -3.238  0.722 -3.151 -0.715  1.749 -3.400 -0.306 -2.110 
    ML   138   136 6   141     6     1     1    85   172  -6.250  -6.596  -1.310  -1.005  -6.446  -3.975  0.368 -0.385 -0.191  0.094 
    MR   139   136 6   141     6     1     1    84   171  -7.044  -5.773  -1.681  -5.751  -0.787  -3.964  0.536 -0.501 -0.211 -0.031 
     D   140   136 6   141     6     0     0    80   168  -9.339  -8.037  -3.834  -4.516  -4.534  -0.256 
    IL   141   141 5   141     6     1     1    86   173  -2.579  -2.842  -0.760  -4.497  -5.274  -4.934  0.000  0.000  0.000  0.000 
    IR   142   142 6   142     5     1     1    85   173  -2.408  -0.496  -5.920  -4.087  -5.193          0.000  0.000  0.000  0.000 
                                             [ MATP   41 ]     27     66 c g - -
    MP   143   142 6   147     4     2     2    84   172  -8.314  -8.521  -0.030  -6.065                 -2.113 -2.216 -2.060  0.982 -2.109 -3.151  2.329 -2.587 -1.986  0.984 -2.113 -0.657  1.501 -2.312  0.348 -1.310 
    ML   144   142 6   147     4     1     1    83   171  -3.758  -3.940  -0.507  -2.670                  0.368 -0.385 -0.191  0.094 
    MR   145   142 6   147     4     1     1    81   169  -4.874  -3.903  -1.770  -0.723                  0.371 -0.524  0.082 -0.069 
     D   146   142 6   147     4     0     0    80   167  -4.841  -4.522  -2.538  -0.416                 
    IL   147   147 5   147     4     1     1    84   172  -1.686  -2.369  -1.117  -4.855                  0.000  0.000  0.000  0.000 
    IR   148   148 6   148     3     1     1    84   171  -1.442  -0.798  -4.142                          0.000  0.000  0.000  0.000 
                                             [ MATL   42 ]     28      - c - - -
    ML   149   148 6   151     3     1     1    82   170  -9.256  -0.008  -7.910                         -0.429  0.379 -0.116  0.049 
     D   150   148 6   151     3     0     0    77   165  -6.781  -2.294  -0.346                         
    IL   151   151 3   151     3     1     1    83   170  -1.442  -0.798  -4.142                          0.000  0.000  0.000  0.000 
                                             [ MATL   43 ]     29      - c - - -
    ML   152   151 3   154     3     1     1    81   169  -9.256  -0.353  -2.217                         -0.200  0.178 -0.099  0.090 
     D   153   151 3   154     3     0     0    75   163  -6.781  -2.294  -0.346                         
    IL   154   154 3   154     3     1     1    83   170  -1.442  -0.798  -4.142                          0.000  0.000  0.000  0.000 
                                             [ MATL   44 ]     30      - u - - -
    ML   155   154 3   157     3     1     1    82   169  -8.915  -0.028  -5.850                         -0.011  0.005 -0.056  0.060 
     D   156   154 3   157     3     0     0    67   155  -8.830  -4.343  -0.076                         
    IL   157   157 3   157     3     1     1    82   169  -1.442  -0.798  -4.142                          0.000  0.000  0.000  0.000 
                                             [ MATL   45 ]     31      - u - - -
    ML   158   157 3   160     3     1     1    81   168  -1.458  -0.665  -7.551                          0.110 -0.250 -0.025  0.133 
     D   159   157 3   160     3     0     0    55   143  -8.878  -0.799  -1.240                         
    IL   160   160 3   160     3     1     1    84   172  -0.303  -2.436  -7.701                          0.000  0.000  0.000  0.000 
                                             [ MATL   46 ]     54      - a - - -
    ML   161   160 3   163     3     1     1    22    41  -9.153  -0.009  -7.808                          0.235 -0.265 -0.099  0.080 
     D   162   160 3   163     3     0     0    20    39  -7.798  -3.311  -0.160                         
    IL   163   163 3   163     3     1     1    25    44  -1.442  -0.798  -4.142                          0.000  0.000  0.000  0.000 
                                             [ MATL   47 ]     55      - a - - -
    ML   164   163 3   166     3     1     1    21    40  -9.153  -0.009  -7.808                          0.226 -0.268 -0.160  0.144 
     D   165   163 3   166     3     0     0    19    38  -7.798  -3.311  -0.160                         
    IL   166   166 3   166     3     1     1    24    43  -1.442  -0.798  -4.142                          0.000  0.000  0.000  0.000 
                                             [ MATL   48 ]     56      - a - - -
    ML   167   166 3   169     3     1     1    20    39  -9.153  -0.043  -5.189                          0.191 -0.261  0.082 -0.051 
     D   168   166 3   169     3     0     0    18    37  -7.798  -3.022  -0.197                         
    IL   169   169 3   169     3     1     1    23    42  -1.442  -0.798  -4.142                          0.000  0.000  0.000  0.000 
                                             [ MATL   49 ]     57      - g - - -
    ML   170   169 3   172     3     1     1    19    38  -9.125  -0.457  -1.891                         -0.069 -0.678  0.663 -0.255 
     D   171   169 3   172     3     0     0    17    36  -7.981  -3.494  -0.140                         
    IL   172   172 3   172     3     1     1    22    41  -1.442  -0.798  -4.142                          0.000  0.000  0.000  0.000 
                                             [ MATL   50 ]     58      - u - - -
    ML   173   172 3   175     3     1     1    18    37  -3.750  -0.121  -7.335                          0.073 -0.078 -0.104  0.098 
     D   174   172 3   175     3     0     0    14    33  -9.340  -3.010  -0.194                         
    IL   175   175 3   175     3     1     1    20    39  -1.408  -0.775  -4.682                          0.000  0.000  0.000  0.000 
                                             [ MATL   51 ]     63      - c - - -
    ML   176   175 3   178     3     1     1    14    33  -8.755  -0.012  -7.409                          0.018  0.115 -0.094 -0.047 
     D   177   175 3   178     3     0     0    13    31  -9.205  -2.650  -0.253                         
    IL   178   178 3   178     3     1     1    19    37  -1.442  -0.798  -4.142                          0.000  0.000  0.000  0.000 
                                             [ MATL   52 ]     64      - g - - -
    ML   179   178 3   181     3     1     1    12    31  -8.842  -0.011  -7.496                          0.233 -0.320  0.237 -0.242 
     D   180   178 3   181     3     0     0    11    30  -9.018  -2.657  -0.252                         
    IL   181   181 3   181     3     1     1    18    36  -1.442  -0.798  -4.142                          0.000  0.000  0.000  0.000 
                                             [ MATL   53 ]     65      - g - - -
    ML   182   181 3   184     2     1     1     1     1       *   0.000                                  0.135 -0.236  0.259 -0.225 
     D   183   181 3   184     2     0     0     0     0       *   0.000                                 
    IL   184   184 3   184     2     1     1    13    28  -1.823  -0.479                                  0.000  0.000  0.000  0.000 
                                             [ END    54 ]      -      - - - - -
     E   185   184 3    -1     0     0     0     0     0                                                 
                                             [ BEGR   55 ]      -      - - - - -
     S   186   129 1   187     3    39    80   325   558  -9.289  -0.071  -4.420                         
    IL   187   187 2   187     3    40    81   327   559  -1.442  -0.798  -4.142                          0.000  0.000  0.000  0.000 
                                             [ MATL   56 ]     69      - u - - -
    ML   188   187 2   190     3    41    80   325   558  -9.226  -0.009  -7.881                         -0.416 -0.215 -1.315  0.990 
     D   189   187 2   190     3    34    75   322   555  -7.165  -2.678  -0.257                         
    IL   190   190 3   190     3    39    80   326   559  -1.442  -0.798  -4.142                          0.000  0.000  0.000  0.000 
                                             [ MATL   57 ]     70      - u - - -
    ML   191   190 3   193     3    40    79   324   557  -4.632  -0.069  -7.315                         -0.770 -0.648  0.429  0.515 
     D   192   190 3   193     3    34    75   321   554  -7.165  -1.879  -0.472                         
    IL   193   193 3   193     3    39    79   325   558  -1.334  -0.829  -4.632                          0.000  0.000  0.000  0.000 
                                             [ MATL   58 ]     77      - A - - -
    ML   194   193 3   196     3    39    79   323   556  -9.238  -0.014  -6.973                          1.731 -2.432 -1.766 -2.315 
     D   195   193 3   196     3    34    74   321   553  -7.025  -2.157  -0.381                         
    IL   196   196 3   196     3    38    78   324   557  -1.442  -0.798  -4.142                          0.000  0.000  0.000  0.000 
                                             [ MATL   59 ]     78      - A - - -
    ML   197   196 3   199     3    38    78   322   555  -9.239  -0.020  -6.394                          1.774 -2.669 -2.457 -2.052 
     D   198   196 3   199     3    33    73   320   553  -7.017  -2.135  -0.387                         
    IL   199   199 3   199     3    38    77   323   556  -1.442  -0.798  -4.142                          0.000  0.000  0.000  0.000 
                                             [ MATL   60 ]     79      - a - - -
    ML   200   199 3   202     5    38    77   321   554  -8.252  -0.039  -5.776  -8.279  -9.171          0.671 -1.006 -0.226  0.076 
     D   201   199 3   202     5    33    73   320   552  -5.533  -0.488  -4.794  -3.169  -3.082         
    IL   202   202 3   202     5    36    76   321   554  -2.408  -0.496  -4.087  -5.920  -5.193          0.000  0.000  0.000  0.000 
                                             [ MATP   61 ]     80    420 a u - -
    MP   203   202 3   207     6    37    76   320   553  -4.904  -9.728  -0.061  -8.504  -8.784  -9.179 -2.197 -1.881 -2.393  2.446 -2.418 -2.342  1.525 -2.691 -2.544  1.153 -3.096 -0.781  1.085 -2.593 -0.416 -1.630 
    ML   204   202 3   207     6    34    73   319   551  -2.819  -6.863  -1.422  -1.272  -6.713  -4.242  0.188 -0.138 -0.283  0.176 
    MR   205   202 3   207     6    33    72   318   551  -6.988  -5.717  -1.625  -5.695  -0.829  -3.908  0.368 -0.385 -0.191  0.094 
     D   206   202 3   207     6    29    68   314   547  -9.049  -7.747  -3.544  -4.226  -4.244  -0.319 
    IL   207   207 5   207     6    35    74   319   552  -3.080  -3.566  -0.444  -5.222  -5.998  -5.658  0.000  0.000  0.000  0.000 
    IR   208   208 6   208     5    35    74   319   552  -2.408  -0.496  -5.920  -4.087  -5.193          0.000  0.000  0.000  0.000 
                                             [ MATP   62 ]     83    419 G C - -
    MP   209   208 6   213     6    35    74   318   551  -9.802  -9.742  -0.013  -8.518  -8.798  -9.193 -6.393 -4.091 -6.755 -0.027 -7.714 -5.577 -2.624 -7.063 -5.460  3.829 -5.734 -1.851 -2.914 -5.673 -4.767 -5.604 
    ML   210   208 6   213     6    32    72   317   549  -6.250  -6.596  -1.310  -1.005  -6.446  -3.975  0.368 -0.385 -0.191  0.094 
    MR   211   208 6   213     6    31    70   316   549  -6.988  -5.717  -1.625  -5.695  -0.829  -3.908  0.368 -0.385 -0.191  0.094 
     D   212   208 6   213     6    29    68   314   546  -9.049  -7.747  -3.544  -4.226  -4.244  -0.319 
    IL   213   213 5   213     6    33    73   318   550  -2.579  -2.842  -0.760  -4.497  -5.274  -4.934  0.000  0.000  0.000  0.000 
    IR   214   214 6   214     5    33    72   317   550  -2.408  -0.496  -5.920  -4.087  -5.193          0.000  0.000  0.000  0.000 
                                             [ MATP   63 ]     84    418 G C - -
    MP   215   214 6   219     4    33    72   316   549  -8.338  -8.545  -0.020  -6.959                 -3.306 -3.557 -5.241 -0.178 -6.304 -5.221 -1.362 -5.794 -5.025  3.740 -3.441 -1.106 -1.633 -4.846 -3.403 -4.165 
    ML   216   214 6   219     4    31    70   315   548  -3.758  -3.940  -0.507  -2.670                  0.368 -0.385 -0.191  0.094 
    MR   217   214 6   219     4    30    69   314   547  -4.809  -3.838  -1.706  -0.766                  0.368 -0.385 -0.191  0.094 
     D   218   214 6   219     4    29    68   313   546  -4.568  -4.250  -2.265  -0.520                 
    IL   219   219 5   219     4    32    71   316   549  -1.686  -2.369  -1.117  -4.855                  0.000  0.000  0.000  0.000 
    IR   220   220 6   220     3    32    71   316   549  -1.442  -0.798  -4.142                          0.000  0.000  0.000  0.000 
                                             [ MATL   64 ]     85      - G - - -
    ML   221   220 6   223     3    31    70   314   547  -9.289  -0.008  -7.943                         -3.321 -5.106  1.935 -4.417 
     D   222   220 6   223     3    28    67   312   545  -6.174  -1.687  -0.566                         
    IL   223   223 3   223     3    31    70   315   548  -1.442  -0.798  -4.142                          0.000  0.000  0.000  0.000 
                                             [ MATL   65 ]     86      - A - - -
    ML   224   223 3   226     3    31    69   313   546  -9.289  -0.008  -7.943                          1.952 -4.813 -4.268 -4.530 
     D   225   223 3   226     3    27    66   311   544  -6.174  -1.687  -0.566                         
    IL   226   226 3   226     3    30    69   314   547  -1.442  -0.798  -4.142                          0.000  0.000  0.000  0.000 
                                             [ MATL   66 ]     87      - A - - -
    ML   227   226 3   229     3    30    68   312   545  -7.003  -0.017  -7.940                          1.952 -4.813 -4.268 -4.530 
     D   228   226 3   229     3    27    66   311   543  -5.620  -0.734  -1.403                         
    IL   229   229 3   229     3    29    68   312   545  -1.998  -0.627  -3.295                          0.000  0.000  0.000  0.000 
                                             [ MATR   67 ]      -    417 - A - -
    MR   230   229 3   232     3    29    67   311   544  -9.613  -0.008  -7.930                          1.928 -4.384 -3.450 -4.161 
     D   231   229 3   232     3    26    64   309   542  -6.567  -1.745  -0.533                         
    IR   232   232 3   232     3    29    67   312   544  -1.925  -0.554  -4.164                          0.000  0.000  0.000  0.000 
                                             [ MATR   68 ]      -    416 - G - -
    MR   233   232 3   235     3    28    66   310   543  -9.613  -0.008  -7.930                         -1.058 -2.201  1.581 -1.685 
     D   234   232 3   235     3    25    64   308   541  -6.567  -1.745  -0.533                         
    IR   235   235 3   235     3    28    66   311   543  -1.925  -0.554  -4.164                          0.000  0.000  0.000  0.000 
                                             [ MATR   69 ]      -    415 - A - -
    MR   236   235 3   238     3    27    65   309   542  -9.613  -0.008  -7.930                          1.919 -4.272 -3.244 -4.055 
     D   237   235 3   238     3    25    63   308   541  -6.567  -1.745  -0.533                         
    IR   238   238 3   238     3    27    65   310   542  -1.925  -0.554  -4.164                          0.000  0.000  0.000  0.000 
                                             [ MATR   70 ]      -    414 - G - -
    MR   239   238 3   241     2    26    64   308   541  -9.836  -0.002                                  0.018 -2.869  1.399 -2.232 
     D   240   238 3   241     2    25    63   308   540  -4.617  -0.060                                 
    IR   241   241 3   241     2    26    64   309   542  -1.823  -0.479                                  0.000  0.000  0.000  0.000 
                                             [ BIF    71 ]      -      - - - - -
     B   242   241 3   495   243    25    63   307   540                                                 
                                             [ BEGR   99 ]      -      - - - - -
     S   243   242 1   244     3     2    36   202   348  -9.289  -0.008  -7.943                         
    IL   244   244 2   244     3     2    36   203   349  -1.442  -0.798  -4.142                          0.000  0.000  0.000  0.000 
                                             [ MATL  100 ]    156      - A - - -
    ML   245   244 2   247     5     3    36   202   348  -8.304  -0.017  -8.119  -8.331  -9.223          1.384 -2.386 -0.009 -2.287 
     D   246   244 2   247     5     0    30   199   345  -4.959  -0.803  -4.221  -2.596  -2.508         
    IL   247   247 3   247     5     1    34   202   348  -2.408  -0.496  -4.087  -5.920  -5.193          0.000  0.000  0.000  0.000 
                                             [ MATP  101 ]    157    413 C G - -
    MP   248   247 3   252     6     4    35   201   347  -9.802  -9.742  -0.013  -8.518  -8.798  -9.193 -8.994 -9.077 -7.507 -5.318 -5.843 -7.309  3.977 -7.870 -8.603 -5.231 -5.260 -7.200 -3.603 -8.982 -4.684 -7.402 
    ML   249   247 3   252     6     1    31   199   345  -6.250  -6.596  -1.310  -1.005  -6.446  -3.975  0.368 -0.385 -0.191  0.094 
    MR   250   247 3   252     6     1    30   198   344  -6.988  -5.717  -1.625  -5.695  -0.829  -3.908  0.368 -0.385 -0.191  0.094 
     D   251   247 3   252     6     0    26   195   341  -9.049  -7.747  -3.544  -4.226  -4.244  -0.319 
    IL   252   252 5   252     6     1    32   200   346  -2.579  -2.842  -0.760  -4.497  -5.274  -4.934  0.000  0.000  0.000  0.000 
    IR   253   253 6   253     5     1    32   200   346  -2.408  -0.496  -5.920  -4.087  -5.193          0.000  0.000  0.000  0.000 
                                             [ MATP  102 ]    158    412 U A - -
    MP   254   253 6   258     6     3    33   199   345  -9.802  -9.742  -0.013  -8.518  -8.798  -9.193 -4.297 -4.008 -4.290 -0.096 -3.379 -5.076  1.449 -3.981 -4.225  1.299 -4.708 -1.338  3.061 -4.500 -0.945 -3.041 
    ML   255   253 6   258     6     1    30   197   343  -6.250  -6.596  -1.310  -1.005  -6.446  -3.975  0.368 -0.385 -0.191  0.094 
    MR   256   253 6   258     6     1    28   196   342  -6.988  -5.717  -1.625  -5.695  -0.829  -3.908  0.368 -0.385 -0.191  0.094 
     D   257   253 6   258     6     0    25   194   340  -9.049  -7.747  -3.544  -4.226  -4.244  -0.319 
    IL   258   258 5   258     6     1    31   198   344  -2.579  -2.842  -0.760  -4.497  -5.274  -4.934  0.000  0.000  0.000  0.000 
    IR   259   259 6   259     5     1    31   198   344  -2.408  -0.496  -5.920  -4.087  -5.193          0.000  0.000  0.000  0.000 
                                             [ MATP  103 ]    159    411 G C - -
    MP   260   259 6   264     4     2    31   197   343  -8.338  -8.545  -0.020  -6.959                 -7.088 -4.288 -7.941 -1.521 -8.370 -5.590 -3.150 -7.999 -5.640  3.911 -5.874 -2.136 -3.512 -5.919 -5.402 -6.790 
    ML   261   259 6   264     4     1    29   196   342  -3.758  -3.940  -0.507  -2.670                  0.368 -0.385 -0.191  0.094 
    MR   262   259 6   264     4     1    26   195   341  -4.809  -3.838  -1.706  -0.766                  0.368 -0.385 -0.191  0.094 
     D   263   259 6   264     4     0    25   193   339  -4.568  -4.250  -2.265  -0.520                 
    IL   264   264 5   264     4     1    30   197   342  -1.686  -2.369  -1.117  -4.855                  0.000  0.000  0.000  0.000 
    IR   265   265 6   265     3     1    30   196   342  -1.442  -0.798  -4.142                          0.000  0.000  0.000  0.000 
                                             [ MATL  104 ]    160      - U - - -
    ML   266   265 6   268     3     1    29   195   341  -9.289  -0.008  -7.943                         -3.260 -2.615 -4.013  1.876 
     D   267   265 6   268     3     0    24   192   338  -6.174  -1.687  -0.566                         
    IL   268   268 3   268     3     1    29   195   341  -1.442  -0.798  -4.142                          0.000  0.000  0.000  0.000 
                                             [ MATL  105 ]    161      - A - - -
    ML   269   268 3   271     3     1    28   194   340  -9.289  -0.008  -7.943                          1.114 -1.795  0.301 -1.660 
     D   270   268 3   271     3     0    23   191   337  -6.174  -1.687  -0.566                         
    IL   271   271 3   271     3     1    28   194   340  -1.442  -0.798  -4.142                          0.000  0.000  0.000  0.000 
                                             [ MATL  106 ]    162      - A - - -
    ML   272   271 3   274     3     1    27   193   339  -5.039  -0.051  -7.940                          1.578 -2.499 -0.988 -1.584 
     D   273   271 3   274     3     0    23   191   337  -5.620  -0.734  -1.403                         
    IL   274   274 3   274     3     1    27   193   339  -2.168  -0.449  -4.477                          0.000  0.000  0.000  0.000 
                                             [ MATR  107 ]      -    410 - C - -
    MR   275   274 3   277     3     1    26   192   338  -9.622  -0.008  -7.940                         -2.128  1.066 -3.082  0.641 
     D   276   274 3   277     3     0    20   189   335  -6.390  -1.568  -0.620                         
    IR   277   277 3   277     3     1    25   192   338  -1.925  -0.554  -4.164                          0.000  0.000  0.000  0.000 
                                             [ MATR  108 ]      -    409 - G - -
    MR   278   277 3   280     3     1    26   191   337  -9.622  -0.008  -7.940                         -3.877 -5.358  1.951 -4.613 
     D   279   277 3   280     3     0    19   188   334  -6.390  -1.568  -0.620                         
    IR   280   280 3   280     3     1    24   191   337  -1.925  -0.554  -4.164                          0.000  0.000  0.000  0.000 
                                             [ MATR  109 ]      -    408 - A - -
    MR   281   280 3   283     3     1    25   190   336  -9.622  -0.008  -7.940                          1.895 -3.571 -3.107 -3.618 
     D   282   280 3   283     3     0    18   187   333  -6.390  -1.568  -0.620                         
    IR   283   283 3   283     3     1    24   190   336  -1.925  -0.554  -4.164                          0.000  0.000  0.000  0.000 
                                             [ MATR  110 ]      -    407 - g - -
    MR   284   283 3   286     5     1    24   189   335  -5.991  -0.035  -8.119  -8.331  -9.223          0.626 -1.267  0.729 -1.381 
     D   285   283 3   286     5     0    17   186   332  -5.352  -0.707  -2.978  -4.409  -2.404         
    IR   286   286 3   286     5     1    22   188   334  -2.522  -0.452  -6.033  -4.200  -5.306          0.000  0.000  0.000  0.000 
                                             [ MATP  111 ]    165    405 g c - -
    MP   287   286 3   291     6     2    23   188   334  -9.802  -9.742  -0.013  -8.518  -8.798  -9.193 -2.606 -2.050 -2.426  1.297 -3.164 -1.947  0.905 -3.361 -3.089  2.647 -3.572  0.474  0.523 -2.969 -1.068 -0.489 
    ML   288   286 3   291     6     1    19   185   331  -6.250  -6.596  -1.310  -1.005  -6.446  -3.975  0.368 -0.385 -0.191  0.094 
    MR   289   286 3   291     6     1    18   184   330  -6.988  -5.717  -1.625  -5.695  -0.829  -3.908  0.368 -0.385 -0.191  0.094 
     D   290   286 3   291     6     0    14   177   323  -9.049  -7.747  -3.544  -4.226  -4.244  -0.319 
    IL   291   291 5   291     6     1    20   187   333  -2.579  -2.842  -0.760  -4.497  -5.274  -4.934  0.000  0.000  0.000  0.000 
    IR   292   292 6   292     5     1    20   186   332  -2.408  -0.496  -5.920  -4.087  -5.193          0.000  0.000  0.000  0.000 
                                             [ MATP  112 ]    166    404 c g - -
    MP   293   292 6   297     6     2    21   186   332  -8.815  -9.742  -0.018  -7.728  -8.798  -9.193 -4.193 -3.963 -4.199  0.373 -3.219 -4.992  2.945 -3.849 -4.120  1.354 -4.616 -1.675  1.495 -4.381 -0.605 -2.910 
    ML   294   292 6   297     6     1    18   182   328  -6.250  -6.596  -1.310  -1.005  -6.446  -3.975  0.368 -0.385 -0.191  0.094 
    MR   295   292 6   297     6     1    17   181   327  -6.988  -5.717  -1.625  -5.695  -0.829  -3.908  0.368 -0.385 -0.191  0.094 
     D   296   292 6   297     6     0    13   174   320  -9.049  -7.747  -3.544  -4.226  -4.244  -0.319 
    IL   297   297 5   297     6     1    19   185   330  -2.604  -2.867  -0.743  -4.522  -5.299  -4.959  0.000  0.000  0.000  0.000 
    IR   298   298 6   298     5     1    19   184   330  -2.408  -0.496  -5.920  -4.087  -5.193          0.000  0.000  0.000  0.000 
                                             [ MATP  113 ]    168    403 G C - -
    MP   299   298 6   303     6     2    19   184   330  -9.799  -9.739  -0.046  -8.515  -8.795  -5.356 -3.343 -2.596 -3.762  1.319 -4.419 -4.413  0.615 -3.285 -3.839  3.115 -4.424 -0.433  0.380 -3.432 -1.411 -2.761 
    ML   300   298 6   303     6     1    17   179   325  -6.310  -6.657  -1.225  -1.065  -6.506  -4.036  0.529 -0.497 -0.207 -0.026 
    MR   301   298 6   303     6     1    15   178   324  -6.988  -5.717  -1.625  -5.695  -0.829  -3.908  0.368 -0.385 -0.191  0.094 
     D   302   298 6   303     6     0    13   171   316  -9.049  -7.747  -3.544  -4.226  -4.244  -0.319 
    IL   303   303 5   303     6     1    18   182   328  -2.579  -2.842  -0.760  -4.497  -5.274  -4.934  0.000  0.000  0.000  0.000 
    IR   304   304 6   304     5     1    18   182   328  -2.408  -0.496  -5.920  -4.087  -5.193          0.000  0.000  0.000  0.000 
                                             [ MATP  114 ]    169    402 g c - -
    MP   305   304 6   309     4     2    18   182   328  -1.436  -3.439  -0.936  -6.022                 -2.298 -1.354 -2.270  1.294 -2.772 -2.894  1.021 -3.032 -1.332  2.632 -3.093 -0.230  0.719 -2.271 -0.712 -1.830 
    ML   306   304 6   309     4     1    15   173   319  -3.758  -3.940  -0.507  -2.670                  0.368 -0.385 -0.191  0.094 
    MR   307   304 6   309     4     1    13   172   318  -4.809  -3.838  -1.706  -0.766                  0.368 -0.385 -0.191  0.094 
     D   308   304 6   309     4     0    13   166   312  -5.229  -4.910  -1.127  -1.052                 
    IL   309   309 5   309     4     1    17   184   330  -1.150  -2.393  -1.494  -7.963                  0.000  0.000  0.000  0.000 
    IR   310   310 6   310     3     1    19   191   337  -0.182  -3.137  -7.684                          0.000  0.000  0.000  0.000 
                                             [ MATL  115 ]    180      - g - - -
    ML   311   310 6   313     3     1    15   120   190  -9.269  -0.008  -7.923                          0.090 -0.519  0.350 -0.053 
     D   312   310 6   313     3     0    11   118   187  -6.573  -1.247  -0.816                         
    IL   313   313 3   313     3     1    15   121   190  -1.442  -0.798  -4.142                          0.000  0.000  0.000  0.000 
                                             [ MATL  116 ]    181      - a - - -
    ML   314   313 3   316     3     1    14   119   189  -9.285  -0.008  -7.939                          0.518 -0.955  0.463 -0.569 
     D   315   313 3   316     3     0    10   117   186  -6.277  -1.641  -0.586                         
    IL   316   316 3   316     3     1    14   120   189  -1.442  -0.798  -4.142                          0.000  0.000  0.000  0.000 
                                             [ MATL  117 ]    182      - a - - -
    ML   317   316 3   319     3     1    13   118   188  -9.287  -0.008  -7.941                          0.681 -0.641  0.183 -0.690 
     D   318   316 3   319     3     0    10   116   185  -6.231  -1.569  -0.622                         
    IL   319   319 3   319     3     1    13   119   188  -1.442  -0.798  -4.142                          0.000  0.000  0.000  0.000 
                                             [ MATL  118 ]    183      - g - - -
    ML   320   319 3   322     3     1    12   117   187  -9.289  -0.014  -6.931                         -0.142 -0.068  0.319 -0.163 
     D   321   319 3   322     3     0     9   115   184  -6.174  -1.687  -0.566                         
    IL   322   322 3   322     3     1    12   118   187  -1.442  -0.798  -4.142                          0.000  0.000  0.000  0.000 
                                             [ MATL  119 ]    184      - c - - -
    ML   323   322 3   325     3     1    11   116   186  -9.283  -0.008  -7.937                         -0.071  0.135  0.082 -0.165 
     D   324   322 3   325     3     0     8   115   184  -6.306  -1.819  -0.506                         
    IL   325   325 3   325     3     1    11   117   186  -1.442  -0.798  -4.142                          0.000  0.000  0.000  0.000 
                                             [ MATL  120 ]    185      - a - - -
    ML   326   325 3   328     3     1    10   115   185  -9.616  -0.379  -2.123                          0.252 -0.158 -0.161  0.026 
     D   327   325 3   328     3     0     8   114   183  -5.701  -0.746  -1.379                         
    IL   328   328 3   328     3     1    12   116   185  -1.925  -0.554  -4.164                          0.000  0.000  0.000  0.000 
                                             [ MATR  121 ]      -    335 - c - -
    MR   329   328 3   331     3     1    12   115   184  -9.251  -0.010  -7.569                         -0.249  0.623 -0.898  0.114 
     D   330   328 3   331     3     0     6   113   182  -8.861  -0.745  -1.318                         
    IR   331   331 3   331     3     1    10   115   184  -1.925  -0.554  -4.164                          0.000  0.000  0.000  0.000 
                                             [ MATR  122 ]      -    334 - A - -
    MR   332   331 3   334     3     1    11   114   183  -9.504  -0.008  -7.822                          1.012 -0.723 -0.703 -0.391 
     D   333   331 3   334     3     0     4   111   180  -7.753  -1.677  -0.551                         
    IR   334   334 3   334     3     1     9   114   183  -1.925  -0.554  -4.164                          0.000  0.000  0.000  0.000 
                                             [ MATR  123 ]      -    333 - g - -
    MR   335   334 3   337     3     1    10   113   182  -9.540  -0.008  -7.858                         -0.131 -1.168  0.955 -0.508 
     D   336   334 3   337     3     0     4   110   179  -7.464  -2.369  -0.320                         
    IR   337   337 3   337     3     1     9   113   182  -1.925  -0.554  -4.164                          0.000  0.000  0.000  0.000 
                                             [ MATR  124 ]      -    332 - u - -
    MR   338   337 3   340     3     1     9   112   181  -9.546  -0.008  -7.863                         -0.084 -0.166 -0.346  0.463 
     D   339   337 3   340     3     0     3   109   179  -7.415  -1.873  -0.472                         
    IR   340   340 3   340     3     1     8   112   181  -1.925  -0.554  -4.164                          0.000  0.000  0.000  0.000 
                                             [ MATR  125 ]      -    331 - a - -
    MR   341   340 3   343     3     1     8   111   180  -9.562  -0.008  -7.880                          0.565 -0.662 -0.128 -0.039 
     D   342   340 3   343     3     0     3   109   178  -7.252  -1.009  -1.010                         
    IR   343   343 3   343     3     1     7   111   180  -1.925  -0.554  -4.164                          0.000  0.000  0.000  0.000 
                                             [ MATR  126 ]      -    330 - g - -
    MR   344   343 3   346     3     1     7   110   179  -9.604  -0.008  -7.921                          0.250 -0.829  0.584 -0.417 
     D   345   343 3   346     3     0     2   108   177  -6.714  -1.088  -0.944                         
    IR   346   346 3   346     3     1     6   110   179  -1.925  -0.554  -4.164                          0.000  0.000  0.000  0.000 
                                             [ MATR  127 ]      -    329 - c - -
    MR   347   346 3   349     3     1     6   109   178  -9.622  -0.008  -7.940                         -0.105  0.227  0.090 -0.260 
     D   348   346 3   349     3     0     1   106   176  -6.390  -1.568  -0.620                         
    IR   349   349 3   349     3     1     5   109   178  -1.925  -0.554  -4.164                          0.000  0.000  0.000  0.000 
                                             [ MATR  128 ]      -    328 - g - -
    MR   350   349 3   352     3     1     5   108   177  -9.622  -0.008  -7.940                         -0.144 -0.277  0.581 -0.370 
     D   351   349 3   352     3     0     1   106   175  -6.390  -1.568  -0.620                         
    IR   352   352 3   352     3     1     4   108   177  -1.925  -0.554  -4.164                          0.000  0.000  0.000  0.000 
                                             [ MATR  129 ]      -    327 - a - -
    MR   353   352 3   355     3     1     5   107   176  -9.622  -0.010  -7.533                          0.225 -0.497  0.192 -0.028 
     D   354   352 3   355     3     0     0   105   174  -6.390  -1.568  -0.620                         
    IR   355   355 3   355     3     1     4   107   176  -1.925  -0.554  -4.164                          0.000  0.000  0.000  0.000 
                                             [ MATR  130 ]      -    326 - a - -
    MR   356   355 3   358     5     1     4   106   175  -5.734  -0.063  -7.251  -8.329  -6.112          0.421 -0.503  0.147 -0.237 
     D   357   355 3   358     5     0     0   104   173  -5.373  -0.694  -3.000  -4.431  -2.425         
    IR   358   358 3   358     5     1     3   106   175  -2.438  -0.467  -6.083  -4.250  -5.356          0.000  0.000  0.000  0.000 
                                             [ MATP  131 ]    186    323 c g - -
    MP   359   358 3   363     6     2     7   105   174  -9.787  -9.726  -0.016  -7.782  -8.783  -9.178 -0.128 -1.427 -0.471  1.077 -1.632 -1.255  1.564 -2.210 -1.671  1.067 -2.216 -0.269  1.378 -1.400  0.022 -0.939 
    ML   360   358 3   363     6     1     2   103   172  -6.311  -6.657  -1.371  -0.946  -6.507  -4.036  0.438 -0.358 -0.261  0.044 
    MR   361   358 3   363     6     1     1   102   172  -6.988  -5.717  -1.625  -5.695  -0.829  -3.908  0.368 -0.385 -0.191  0.094 
     D   362   358 3   363     6     0     0    99   168  -9.354  -8.052  -3.849  -2.096  -4.549  -0.624 
    IL   363   363 5   363     6     1     2   104   173  -2.579  -2.842  -0.760  -4.497  -5.274  -4.934  0.000  0.000  0.000  0.000 
    IR   364   364 6   364     5     1     2   104   173  -2.408  -0.496  -5.920  -4.087  -5.193          0.000  0.000  0.000  0.000 
                                             [ MATP  132 ]    187    322 c g - -
    MP   365   364 6   369     6     2     6   103   172  -9.784  -8.894  -0.015  -8.500  -8.780  -9.175 -1.261 -1.343 -0.953  1.125 -1.443 -1.810  1.743 -1.816 -1.769  1.254 -2.628 -0.516  1.495 -1.700  0.056 -1.001 
    ML   366   364 6   369     6     1     1   101   170  -6.590  -6.936  -0.920  -1.345  -6.786  -4.316  0.624 -0.595 -0.205 -0.105 
    MR   367   364 6   369     6     1     1   100   170  -6.988  -5.717  -1.625  -5.695  -0.829  -3.908  0.368 -0.385 -0.191  0.094 
     D   368   364 6   369     6     0     0    96   166  -9.049  -7.747  -3.544  -4.226  -4.244  -0.319 
    IL   369   369 5   369     6     1     2   102   171  -2.579  -2.842  -0.760  -4.497  -5.274  -4.934  0.000  0.000  0.000  0.000 
    IR   370   370 6   370     5     1     2   102   171  -2.421  -0.491  -5.932  -4.100  -5.206          0.000  0.000  0.000  0.000 
                                             [ MATP  133 ]    188    320 c g - -
    MP   371   370 6   375     6     2     6   101   170  -9.802  -8.016  -0.018  -8.518  -8.798  -8.489 -2.466 -2.513 -2.637  0.931 -2.043 -3.274  2.275 -2.619 -2.307  1.389 -3.239 -0.416  1.664 -2.781 -0.171 -1.516 
    ML   372   370 6   375     6     1     1    99   168  -6.250  -6.596  -1.310  -1.005  -6.446  -3.975  0.368 -0.385 -0.191  0.094 
    MR   373   370 6   375     6     1     1    98   168  -6.988  -5.717  -1.625  -5.695  -0.829  -3.908  0.368 -0.385 -0.191  0.094 
     D   374   370 6   375     6     0     0    95   164  -9.049  -7.747  -3.544  -4.226  -4.244  -0.319 
    IL   375   375 5   375     6     1     2   100   169  -2.579  -2.842  -0.760  -4.497  -5.274  -4.934  0.000  0.000  0.000  0.000 
    IR   376   376 6   376     5     1     2   100   169  -2.343  -0.505  -5.981  -4.148  -5.254          0.000  0.000  0.000  0.000 
                                             [ MATP  134 ]    189    317 c g - -
    MP   377   376 6   381     6     2     5    99   168  -9.801  -9.740  -0.016  -8.517  -8.232  -8.474 -2.537 -2.399 -2.816  1.050 -1.923 -3.659  2.155 -2.996 -2.855  1.712 -3.409 -0.740  1.629 -2.826 -0.217 -1.737 
    ML   378   376 6   381     6     1     1    97   166  -6.250  -6.596  -1.310  -1.005  -6.446  -3.975  0.368 -0.385 -0.191  0.094 
    MR   379   376 6   381     6     1     1    96   166  -6.988  -5.717  -1.625  -5.695  -0.829  -3.908  0.368 -0.385 -0.191  0.094 
     D   380   376 6   381     6     0     0    93   162  -9.091  -7.789  -3.586  -4.268  -4.286  -0.309 
    IL   381   381 5   381     6     1     1    98   167  -2.579  -2.842  -0.760  -4.497  -5.274  -4.934  0.000  0.000  0.000  0.000 
    IR   382   382 6   382     5     1     2    98   167  -2.408  -0.496  -5.920  -4.087  -5.193          0.000  0.000  0.000  0.000 
                                             [ MATP  135 ]    190    316 c g - -
    MP   383   382 6   387     6     2     4    97   166  -9.798  -9.737  -0.029  -7.688  -7.153  -7.516 -2.212 -2.405 -2.553  1.101 -2.223 -3.111  2.111 -2.798 -2.522  1.598 -2.933 -0.726  1.666 -2.511 -0.155 -1.730 
    ML   384   382 6   387     6     1     1    95   164  -6.250  -6.596  -1.310  -1.005  -6.446  -3.975  0.368 -0.385 -0.191  0.094 
    MR   385   382 6   387     6     1     1    94   164  -7.016  -5.745  -1.654  -5.723  -0.857  -3.556  0.472 -0.457 -0.189  0.012 
     D   386   382 6   387     6     0     0    92   161  -9.132  -7.831  -3.628  -4.310  -4.327  -0.299 
    IL   387   387 5   387     6     1     1    96   165  -2.579  -2.842  -0.760  -4.497  -5.274  -4.934  0.000  0.000  0.000  0.000 
    IR   388   388 6   388     5     1     1    96   165  -2.408  -0.496  -5.920  -4.087  -5.193          0.000  0.000  0.000  0.000 
                                             [ MATP  136 ]    191    315 c g - -
    MP   389   388 6   393     4     2     3    95   164  -8.306  -2.455  -0.318  -6.329                 -1.942 -1.794 -2.046  1.123 -2.003 -2.540  2.324 -2.340 -1.672  1.017 -2.510 -0.608  1.387 -2.276 -0.129 -0.997 
    ML   390   388 6   393     4     1     1    94   163  -3.806  -3.988  -0.487  -2.718                  0.536 -0.501 -0.210 -0.030 
    MR   391   388 6   393     4     1     1    92   162  -4.950  -3.979  -1.846  -0.675                  0.650 -0.578 -0.281 -0.093 
     D   392   388 6   393     4     0     0    91   160  -4.806  -4.487  -2.503  -0.428                 
    IL   393   393 5   393     4     1     1    94   164  -1.686  -2.369  -1.117  -4.855                  0.000  0.000  0.000  0.000 
    IR   394   394 6   394     3     1     1    94   163  -1.936  -0.488  -5.279                          0.000  0.000  0.000  0.000 
                                             [ MATL  137 ]    192      - a - - -
    ML   395   394 6   397     3     1     2    93   162  -9.257  -0.011  -7.382                          0.904 -0.434 -0.802 -0.295 
     D   396   394 6   397     3     0     0    90   159  -6.779  -2.292  -0.346                         
    IL   397   397 3   397     3     1     1    93   162  -1.442  -0.798  -4.142                          0.000  0.000  0.000  0.000 
                                             [ MATL  138 ]    193      - a - - -
    ML   398   397 3   400     3     1     2    92   161  -9.254  -0.014  -6.933                          0.543 -0.460 -0.423  0.098 
     D   399   397 3   400     3     0     0    89   158  -6.818  -1.494  -0.653                         
    IL   400   400 3   400     3     1     1    92   161  -1.442  -0.798  -4.142                          0.000  0.000  0.000  0.000 
                                             [ MATL  139 ]    194      - a - - -
    ML   401   400 3   403     3     1     1    91   160  -9.264  -0.082  -4.224                          0.230 -0.053 -0.536  0.230 
     D   402   400 3   403     3     0     0    88   157  -6.669  -1.419  -0.699                         
    IL   403   403 3   403     3     1     1    91   160  -1.442  -0.798  -4.142                          0.000  0.000  0.000  0.000 
                                             [ MATL  140 ]    195      - a - - -
    ML   404   403 3   406     3     1     1    90   159  -9.205  -0.281  -2.510                          0.824 -0.682 -0.479 -0.170 
     D   405   403 3   406     3     0     0    85   154  -7.386  -2.899  -0.218                         
    IL   406   406 3   406     3     1     1    91   160  -1.442  -0.798  -4.142                          0.000  0.000  0.000  0.000 
                                             [ MATL  141 ]    196      - u - - -
    ML   407   406 3   409     5     1     1    89   159  -1.553  -0.649  -7.786  -7.998  -6.269          0.132 -0.301 -0.385  0.407 
     D   408   406 3   409     5     0     0    83   152  -6.903  -0.280  -6.164  -4.539  -3.171         
    IL   409   409 3   409     5     1     1    92   161  -0.435  -2.035  -6.402  -9.210  -8.483          0.000  0.000  0.000  0.000 
                                             [ MATP  142 ]    225    311 G C - -
    MP   410   409 3   414     6     2     2    83   152  -9.767  -9.707  -0.020  -8.483  -8.763  -7.351 -2.635 -2.218 -2.013  1.244 -3.636 -4.070  0.324 -3.890 -2.892  3.079 -2.917  0.093  0.067 -3.341 -1.417 -2.027 
    ML   411   409 3   414     6     1     1    82   151  -6.422  -6.769  -1.088  -1.177  -6.618  -4.148  0.689 -0.605 -0.312 -0.113 
    MR   412   409 3   414     6     1     1    81   150  -6.988  -5.717  -1.625  -5.695  -0.829  -3.908  0.368 -0.385 -0.191  0.094 
     D   413   409 3   414     6     0     0    80   149  -9.629  -8.327  -1.364  -4.806  -4.824  -0.899 
    IL   414   414 5   414     6     1     1    83   152  -2.579  -2.842  -0.760  -4.497  -5.274  -4.934  0.000  0.000  0.000  0.000 
    IR   415   415 6   415     5     1     1    82   151  -2.408  -0.496  -5.920  -4.087  -5.193          0.000  0.000  0.000  0.000 
                                             [ MATP  143 ]    226    310 C G - -
    MP   416   415 6   420     6     2     2    81   150  -9.796  -9.735  -0.013  -8.512  -8.792  -9.187 -4.142 -3.959 -4.160  0.370 -2.185 -4.962  3.135 -3.806 -4.072  0.697 -4.577 -1.606  1.204 -4.347 -0.182 -2.874 
    ML   417   415 6   420     6     1     1    80   149  -6.250  -6.596  -1.310  -1.005  -6.446  -3.975  0.368 -0.385 -0.191  0.094 
    MR   418   415 6   420     6     1     1    80   148  -6.988  -5.717  -1.625  -5.695  -0.829  -3.908  0.368 -0.385 -0.191  0.094 
     D   419   415 6   420     6     0     0    77   146  -9.208  -7.907  -3.704  -4.386  -4.403  -0.282 
    IL   420   420 5   420     6     1     1    81   150  -2.579  -2.842  -0.760  -4.497  -5.274  -4.934  0.000  0.000  0.000  0.000 
    IR   421   421 6   421     5     1     1    81   149  -2.408  -0.496  -5.920  -4.087  -5.193          0.000  0.000  0.000  0.000 
                                             [ MATP  144 ]    227    309 C G - -
    MP   422   421 6   426     4     2     2    79   148  -8.328  -8.535  -0.020  -6.949                 -8.815 -8.944 -6.142 -5.149 -5.288 -7.247  3.974 -7.669 -8.414 -5.035 -7.266 -7.107 -3.377 -8.779 -4.471 -7.206 
    ML   423   421 6   426     4     1     1    79   148  -3.758  -3.940  -0.507  -2.670                  0.368 -0.385 -0.191  0.094 
    MR   424   421 6   426     4     1     1    78   147  -4.809  -3.838  -1.706  -0.766                  0.368 -0.385 -0.191  0.094 
     D   425   421 6   426     4     0     0    77   146  -4.718  -4.399  -2.415  -0.460                 
    IL   426   426 5   426     4     1     1    79   148  -1.686  -2.369  -1.117  -4.855                  0.000  0.000  0.000  0.000 
    IR   427   427 6   427     3     1     1    79   148  -1.442  -0.798  -4.142                          0.000  0.000  0.000  0.000 
                                             [ MATL  145 ]    228      - A - - -
    ML   428   427 6   430     3     1     1    77   146  -9.613  -0.008  -7.930                          1.952 -4.798 -4.254 -4.515 
     D   429   427 6   430     3     0     0    76   145  -5.750  -0.653  -1.533                         
    IL   430   430 3   430     3     1     1    78   147  -1.925  -0.554  -4.164                          0.000  0.000  0.000  0.000 
                                             [ MATR  146 ]      -    308 - A - -
    MR   431   430 3   433     3     1     1    76   145  -9.622  -0.008  -7.940                          1.845 -2.935 -2.824 -2.885 
     D   432   430 3   433     3     0     0    74   143  -6.390  -1.568  -0.620                         
    IR   433   433 3   433     3     1     1    77   146  -1.925  -0.554  -4.164                          0.000  0.000  0.000  0.000 
                                             [ MATR  147 ]      -    307 - A - -
    MR   434   433 3   436     3     1     1    75   144  -9.622  -0.008  -7.940                          1.929 -4.293 -3.955 -3.701 
     D   435   433 3   436     3     0     0    73   142  -6.390  -1.568  -0.620                         
    IR   436   436 3   436     3     1     1    76   145  -1.925  -0.554  -4.164                          0.000  0.000  0.000  0.000 
                                             [ MATR  148 ]      -    306 - G - -
    MR   437   436 3   439     5     1     1    74   143  -8.304  -0.019  -8.119  -8.331  -8.214         -2.978 -4.702  1.912 -3.806 
     D   438   436 3   439     5     0     0    73   141  -5.352  -0.707  -2.978  -4.409  -2.404         
    IR   439   439 3   439     5     1     1    74   143  -2.408  -0.496  -5.920  -4.087  -5.193          0.000  0.000  0.000  0.000 
                                             [ MATP  149 ]    229    305 C G - -
    MP   440   439 3   444     6     2     2    73   142  -9.801  -9.740  -0.013  -8.516  -8.796  -9.191 -6.552 -6.717 -5.870 -2.895 -4.260 -6.018  3.859 -5.246 -6.032 -2.830 -6.054 -4.904 -0.455 -6.442 -2.042 -4.830 
    ML   441   439 3   444     6     1     1    71   140  -6.250  -6.596  -1.310  -1.005  -6.446  -3.975  0.368 -0.385 -0.191  0.094 
    MR   442   439 3   444     6     1     1    71   140  -6.988  -5.717  -1.625  -5.695  -0.829  -3.908  0.368 -0.385 -0.191  0.094 
     D   443   439 3   444     6     0     0    67   136  -9.093  -7.792  -3.589  -4.271  -4.288  -0.308 
    IL   444   444 5   444     6     1     1    73   142  -2.579  -2.842  -0.760  -4.497  -5.274  -4.934  0.000  0.000  0.000  0.000 
    IR   445   445 6   445     5     1     1    72   141  -2.408  -0.496  -5.920  -4.087  -5.193          0.000  0.000  0.000  0.000 
                                             [ MATP  150 ]    230    304 U G - -
    MP   446   445 6   450     6     2     2    71   140  -9.801  -9.740  -0.017  -7.812  -8.142  -9.191 -5.365 -5.428 -5.036 -1.697 -2.485 -5.416  0.893 -4.513 -5.082 -1.582 -2.680 -1.280 -0.162 -5.411  3.536 -3.934 
    ML   447   445 6   450     6     1     1    69   138  -6.250  -6.596  -1.310  -1.005  -6.446  -3.975  0.368 -0.385 -0.191  0.094 
    MR   448   445 6   450     6     1     1    69   138  -6.988  -5.717  -1.625  -5.695  -0.829  -3.908  0.368 -0.385 -0.191  0.094 
     D   449   445 6   450     6     0     0    65   134  -9.093  -7.792  -3.589  -4.271  -4.288  -0.308 
    IL   450   450 5   450     6     1     1    71   140  -2.579  -2.842  -0.760  -4.497  -5.274  -4.934  0.000  0.000  0.000  0.000 
    IR   451   451 6   451     5     1     1    71   139  -2.408  -0.496  -5.920  -4.087  -5.193          0.000  0.000  0.000  0.000 
                                             [ MATP  151 ]    231    303 G C - -
    MP   452   451 6   456     6     2     2    69   138  -9.796  -9.736  -0.016  -7.766  -8.792  -9.187 -4.228 -2.680 -4.078  0.778 -5.101 -2.894 -0.022 -4.731 -4.430  3.096 -4.692  1.618 -0.457 -3.917 -2.250 -3.047 
    ML   453   451 6   456     6     1     1    68   137  -6.302  -6.648  -1.236  -1.057  -6.498  -4.028  0.295 -0.368 -0.274  0.229 
    MR   454   451 6   456     6     1     1    67   136  -7.022  -5.751  -1.660  -5.729  -0.803  -3.943  0.312 -0.371 -0.255  0.199 
     D   455   451 6   456     6     0     0    64   133  -9.093  -7.792  -3.589  -4.271  -4.288  -0.308 
    IL   456   456 5   456     6     1     1    69   138  -2.579  -2.842  -0.760  -4.497  -5.274  -4.934  0.000  0.000  0.000  0.000 
    IR   457   457 6   457     5     1     1    69   137  -2.408  -0.496  -5.920  -4.087  -5.193          0.000  0.000  0.000  0.000 
                                             [ MATP  152 ]    232    302 g c - -
    MP   458   457 6   462     6     2     2    68   136  -9.796  -8.803  -0.043  -8.512  -8.792  -5.562 -3.854 -2.818 -3.558  1.464 -4.280 -4.431  0.863 -4.256 -4.075  2.942 -4.418 -0.242  0.727 -3.516 -1.207 -2.606 
    ML   459   457 6   462     6     1     1    66   135  -6.306  -6.652  -1.367  -0.950  -6.502  -4.032  0.293 -0.176 -0.335  0.134 
    MR   460   457 6   462     6     1     1    66   135  -7.022  -5.751  -1.556  -5.729  -0.863  -3.943  0.391 -0.497  0.017 -0.046 
     D   461   457 6   462     6     0     0    62   131  -9.093  -7.792  -3.140  -4.271  -4.288  -0.364 
    IL   462   462 5   462     6     1     1    67   136  -2.579  -2.842  -0.760  -4.497  -5.274  -4.934  0.000  0.000  0.000  0.000 
    IR   463   463 6   463     5     1     1    67   136  -2.423  -0.490  -5.934  -4.102  -5.208          0.000  0.000  0.000  0.000 
                                             [ MATP  153 ]    233    300 c g - -
    MP   464   463 6   468     6     2     2    66   135  -9.771  -9.711  -0.123  -8.487  -8.767  -3.750 -1.966 -2.173 -2.197  1.368 -1.765 -2.977  1.812 -2.500 -2.194  1.706 -2.896 -0.387  1.459 -2.168 -0.173 -1.413 
    ML   465   463 6   468     6     1     1    64   133  -6.306  -6.652  -1.367  -0.950  -6.502  -4.032  0.521 -0.491 -0.204 -0.021 
    MR   466   463 6   468     6     1     1    64   133  -6.988  -5.717  -1.625  -5.695  -0.829  -3.908  0.368 -0.385 -0.191  0.094 
     D   467   463 6   468     6     0     0    61   130  -9.663  -8.362  -4.159  -4.841  -4.858  -0.200 
    IL   468   468 5   468     6     1     1    65   134  -2.579  -2.842  -0.760  -4.497  -5.274  -4.934  0.000  0.000  0.000  0.000 
    IR   469   469 6   469     5     1     1    65   134  -2.408  -0.496  -5.920  -4.087  -5.193          0.000  0.000  0.000  0.000 
                                             [ MATP  154 ]    234    299 c g - -
    MP   470   469 6   474     4     2     2    64   133  -8.105  -8.312  -0.511  -1.778                 -1.664 -1.612 -1.943  1.316 -1.864 -2.744  2.050 -2.208 -1.992  1.151 -2.148 -0.510  1.441 -1.759 -0.052 -1.146 
    ML   471   469 6   474     4     1     1    63   132  -3.800  -3.983  -0.489  -2.712                  0.293 -0.176 -0.335  0.134 
    MR   472   469 6   474     4     1     1    62   131  -4.809  -3.838  -1.706  -0.766                  0.368 -0.385 -0.191  0.094 
     D   473   469 6   474     4     0     0    61   130  -6.298  -5.979  -3.789  -0.153                 
    IL   474   474 5   474     4     1     1    64   133  -1.686  -2.369  -1.117  -4.855                  0.000  0.000  0.000  0.000 
    IR   475   475 6   475     3     1     1    64   133  -1.442  -0.798  -4.142                          0.000  0.000  0.000  0.000 
                                             [ MATL  155 ]    235      - c - - -
    ML   476   475 6   478     3     1     1    62   131  -8.615  -0.013  -7.269                          0.040  0.207 -0.351  0.048 
     D   477   475 6   478     3     0     0    60   129  -9.444  -0.987  -1.017                         
    IL   478   478 3   478     3     1     1    63   132  -1.442  -0.798  -4.142                          0.000  0.000  0.000  0.000 
                                             [ MATL  156 ]    236      - g - - -
    ML   479   478 3   481     3     1     1    61   130  -9.009  -0.010  -7.663                          0.010 -0.331  0.205  0.064 
     D   480   478 3   481     3     0     0    59   128  -8.522  -0.733  -1.338                         
    IL   481   481 3   481     3     1     1    62   131  -1.442  -0.798  -4.142                          0.000  0.000  0.000  0.000 
                                             [ MATL  157 ]    237      - u - - -
    ML   482   481 3   484     3     1     1    60   129  -9.204  -0.009  -7.858                          0.106 -0.095 -0.421  0.312 
     D   483   481 3   484     3     0     0    56   125  -7.399  -2.912  -0.215                         
    IL   484   484 3   484     3     1     1    61   130  -1.442  -0.798  -4.142                          0.000  0.000  0.000  0.000 
                                             [ MATL  158 ]    238      - a - - -
    ML   485   484 3   487     3     1     1    59   128  -9.204  -0.009  -7.858                          0.432 -0.162 -0.608  0.139 
     D   486   484 3   487     3     0     0    55   124  -7.399  -1.356  -0.729                         
    IL   487   487 3   487     3     1     1    60   129  -1.442  -0.798  -4.142                          0.000  0.000  0.000  0.000 
                                             [ MATL  159 ]    239      - a - - -
    ML   488   487 3   490     3     1     1    58   127  -1.771  -1.415  -1.591                          0.419 -0.029 -0.652  0.065 
     D   489   487 3   490     3     0     0    44   113  -6.969  -1.362  -0.730                         
    IL   490   490 3   490     3     1     1    62   131  -0.385  -2.129  -7.419                          0.000  0.000  0.000  0.000 
                                             [ MATL  160 ]    298      - g - - -
    ML   491   490 3   493     2     1     1     1     1       *   0.000                                 -0.112 -0.313  0.494 -0.216 
     D   492   490 3   493     2     0     0     0     0       *   0.000                                 
    IL   493   493 3   493     2     1     1    13    28  -1.823  -0.479                                  0.000  0.000  0.000  0.000 
                                             [ END   161 ]      -      - - - - -
     E   494   493 3    -1     0     0     0     0     0                                                 
                                             [ BEGL   72 ]      -      - - - - -
     S   495   242 1   496     1     0     4   219   452   0.000                                         
                                             [ BIF    73 ]      -      - - - - -
     B   496   495 1   497   550     0     4   219   452                                                 
                                             [ BEGL   74 ]      -      - - - - -
     S   497   496 1   498     4     0     0   207   440  -0.027  -7.697  -7.104  -7.296                 
                                             [ MATP   75 ]     89    141 c g - -
    MP   498   497 1   502     6     2     2   207   440  -4.490  -9.739  -0.078  -8.516  -8.796  -9.191 -2.911 -2.789 -3.054  0.888 -2.565 -3.897  2.010 -3.154 -2.505  1.691 -3.624 -1.110  1.965 -3.198  0.178 -1.844 
    ML   499   497 1   502     6     1     1   205   438  -6.250  -6.596  -1.310  -1.005  -6.446  -3.975  0.368 -0.385 -0.191  0.094 
    MR   500   497 1   502     6     1     1   204   437  -6.988  -5.717  -1.625  -5.695  -0.829  -3.908  0.368 -0.385 -0.191  0.094 
     D   501   497 1   502     6     0     0   199   432  -9.105  -7.803  -3.600  -4.282  -4.300  -0.306 
    IL   502   502 5   502     6     1     1   206   439  -3.335  -3.350  -0.431  -5.253  -6.029  -5.690  0.000  0.000  0.000  0.000 
    IR   503   503 6   503     5     1     1   206   439  -2.431  -0.487  -5.942  -4.110  -5.216          0.000  0.000  0.000  0.000 
                                             [ MATP   76 ]     91    139 c g - -
    MP   504   503 6   508     6     2     2   205   438  -9.800  -9.739  -0.013  -8.516  -8.796  -9.191 -2.410 -2.337 -2.506  1.048 -2.058 -3.660  2.369 -3.018 -2.870  1.828 -3.419 -0.945  1.172 -2.836 -0.332 -1.874 
    ML   505   503 6   508     6     1     1   203   436  -6.250  -6.596  -1.310  -1.005  -6.446  -3.975  0.368 -0.385 -0.191  0.094 
    MR   506   503 6   508     6     1     1   202   435  -6.988  -5.717  -1.625  -5.695  -0.829  -3.908  0.368 -0.385 -0.191  0.094 
     D   507   503 6   508     6     0     0   198   430  -9.105  -7.803  -3.054  -4.282  -4.300  -0.375 
    IL   508   508 5   508     6     1     1   204   437  -2.579  -2.842  -0.760  -4.497  -5.274  -4.934  0.000  0.000  0.000  0.000 
    IR   509   509 6   509     5     1     1   204   437  -2.408  -0.496  -5.920  -4.087  -5.193          0.000  0.000  0.000  0.000 
                                             [ MATP   77 ]     92    138 c g - -
    MP   510   509 6   514     6     2     2   203   436  -8.781  -9.742  -0.023  -6.934  -8.798  -9.193 -4.026 -3.819 -4.063  0.686 -3.135 -4.892  2.972 -3.747 -3.979  1.032 -4.495 -1.455  1.404 -4.235 -0.437 -2.521 
    ML   511   509 6   514     6     1     1   201   434  -6.250  -6.596  -1.310  -1.005  -6.446  -3.975  0.368 -0.385 -0.191  0.094 
    MR   512   509 6   514     6     1     1   200   433  -6.988  -5.717  -1.625  -5.695  -0.829  -3.908  0.368 -0.385 -0.191  0.094 
     D   513   509 6   514     6     0     0   196   429  -9.049  -7.747  -3.544  -4.226  -4.244  -0.319 
    IL   514   514 5   514     6     1     1   202   435  -2.606  -2.868  -0.742  -4.524  -5.300  -4.960  0.000  0.000  0.000  0.000 
    IR   515   515 6   515     5     1     1   202   435  -2.408  -0.496  -5.920  -4.087  -5.193          0.000  0.000  0.000  0.000 
                                             [ MATP   78 ]     94    137 G C - -
    MP   516   515 6   520     6     2     2   202   434  -8.680  -9.734  -0.027  -8.005  -8.148  -7.108 -4.911 -2.331 -4.828  0.684 -5.897 -5.029 -0.633 -5.432 -4.848  3.602 -5.115 -1.004 -1.119 -4.529 -2.993 -3.769 
    ML   517   515 6   520     6     1     1   199   432  -6.410  -6.756  -1.400  -0.908  -6.606  -4.135  0.349 -0.336 -0.125  0.024 
    MR   518   515 6   520     6     1     1   198   431  -6.988  -5.717  -1.625  -5.695  -0.829  -3.908  0.368 -0.385 -0.191  0.094 
     D   519   515 6   520     6     0     0   195   427  -9.049  -7.747  -3.544  -4.226  -4.244  -0.319 
    IL   520   520 5   520     6     1     1   201   433  -2.609  -2.872  -0.740  -4.527  -5.303  -4.964  0.000  0.000  0.000  0.000 
    IR   521   521 6   521     5     1     1   200   433  -2.408  -0.496  -5.920  -4.087  -5.193          0.000  0.000  0.000  0.000 
                                             [ MATP   79 ]     96    136 G C - -
    MP   522   521 6   526     4     2     2   200   432  -7.781  -8.516  -0.027  -6.497                 -4.208 -2.719 -4.055  0.742 -4.133 -3.123 -0.095 -4.702 -4.413  3.445 -2.913 -0.534 -0.427 -3.895 -2.203 -3.028 
    ML   523   521 6   526     4     1     1   198   431  -3.883  -4.066  -0.457  -2.795                  0.681 -0.599 -0.305 -0.109 
    MR   524   521 6   526     4     1     1   196   428  -4.848  -3.877  -1.622  -0.805                  0.485 -0.466 -0.192  0.003 
     D   525   521 6   526     4     0     0   193   426  -4.759  -4.440  -2.456  -0.445                 
    IL   526   526 5   526     4     1     1   199   432  -1.708  -2.392  -1.091  -4.877                  0.000  0.000  0.000  0.000 
    IR   527   527 6   527     3     1     1   199   431  -1.442  -0.798  -4.142                          0.000  0.000  0.000  0.000 
                                             [ MATL   80 ]     98      - U - - -
    ML   528   527 6   530     3     1     1   198   430  -9.273  -0.018  -6.581                         -1.700 -1.602 -2.253  1.657 
     D   529   527 6   530     3     0     0   191   424  -6.512  -1.487  -0.661                         
    IL   530   530 3   530     3     1     1   198   430  -1.442  -0.798  -4.142                          0.000  0.000  0.000  0.000 
                                             [ MATL   81 ]     99      - G - - -
    ML   531   530 3   533     3     1     1   197   429  -9.273  -0.008  -7.927                         -1.194 -2.155  1.589 -1.596 
     D   532   530 3   533     3     0     0   187   419  -6.518  -1.131  -0.909                         
    IL   533   533 3   533     3     1     1   196   429  -1.442  -0.798  -4.142                          0.000  0.000  0.000  0.000 
                                             [ MATL   82 ]    100      - c - - -
    ML   534   533 3   536     3     1     1   196   428  -1.524  -0.642  -6.452                          0.279  0.448 -0.846 -0.207 
     D   535   533 3   536     3     0     0   154   387  -6.174  -1.687  -0.566                         
    IL   536   536 3   536     3     1     1   208   441  -0.114  -3.747  -9.261                          0.000  0.000  0.000  0.000 
                                             [ MATL   83 ]    132      - a - - -
    ML   537   536 3   539     3     1     1    15    34  -9.279  -0.015  -6.816                          0.908 -1.102  0.133 -0.833 
     D   538   536 3   539     3     0     0    16    34  -6.401  -1.401  -0.714                         
    IL   539   539 3   539     3     1     1    20    38  -1.442  -0.798  -4.142                          0.000  0.000  0.000  0.000 
                                             [ MATL   84 ]    133      - A - - -
    ML   540   539 3   542     3     1     1    14    32  -9.280  -0.008  -7.934                          1.763 -2.205 -2.226 -2.506 
     D   541   539 3   542     3     0     0    14    33  -6.373  -1.720  -0.547                         
    IL   542   542 3   542     3     1     1    19    37  -1.442  -0.798  -4.142                          0.000  0.000  0.000  0.000 
                                             [ MATL   85 ]    134      - a - - -
    ML   543   542 3   545     3     1     1    12    31  -9.282  -0.008  -7.937                          0.801 -1.021 -0.538  0.106 
     D   544   542 3   545     3     0     0    13    32  -6.325  -1.838  -0.499                         
    IL   545   545 3   545     3     1     1    18    36  -1.442  -0.798  -4.142                          0.000  0.000  0.000  0.000 
                                             [ MATL   86 ]    135      - u - - -
    ML   546   545 3   548     2     1     1     1     1       *   0.000                                 -0.449 -1.207 -0.188  0.968 
     D   547   545 3   548     2     0     0     0     0       *   0.000                                 
    IL   548   548 3   548     2     1     1    13    28  -1.823  -0.479                                  0.000  0.000  0.000  0.000 
                                             [ END    87 ]      -      - - - - -
     E   549   548 3    -1     0     0     0     0     0                                                 
                                             [ BEGR   88 ]      -      - - - - -
     S   550   496 1   551     3     0     0    25    43  -9.289  -0.008  -7.943                         
    IL   551   551 2   551     3     1     1    29    48  -1.442  -0.798  -4.142                          0.000  0.000  0.000  0.000 
                                             [ MATL   89 ]    142      - G - - -
    ML   552   551 2   554     3     1     1    25    43  -9.289  -0.008  -7.943                          0.505 -3.048  1.197 -2.581 
     D   553   551 2   554     3     0     0    24    43  -6.174  -1.687  -0.566                         
    IL   554   554 3   554     3     1     1    28    47  -1.442  -0.798  -4.142                          0.000  0.000  0.000  0.000 
                                             [ MATL   90 ]    143      - C - - -
    ML   555   554 3   557     5     1     1    24    42  -8.304  -0.017  -8.119  -8.331  -9.223         -4.221  1.922 -4.844 -3.046 
     D   556   554 3   557     5     0     0    22    40  -4.959  -0.803  -4.221  -2.596  -2.508         
    IL   557   557 3   557     5     1     1    24    42  -2.408  -0.496  -4.087  -5.920  -5.193          0.000  0.000  0.000  0.000 
                                             [ MATP   91 ]    144    155 u a - -
    MP   558   557 3   562     6     2     2    23    41  -9.802  -9.742  -0.013  -8.518  -8.798  -9.193 -3.500 -3.316 -3.586  1.277 -3.055 -4.411  1.495 -3.554 -3.589  1.487 -4.110 -1.256  2.567 -3.723 -0.739 -1.873 
    ML   559   557 3   562     6     1     1    22    40  -6.250  -6.596  -1.310  -1.005  -6.446  -3.975  0.368 -0.385 -0.191  0.094 
    MR   560   557 3   562     6     1     1    22    39  -6.988  -5.717  -1.625  -5.695  -0.829  -3.908  0.368 -0.385 -0.191  0.094 
     D   561   557 3   562     6     0     0    20    37  -9.049  -7.747  -3.544  -4.226  -4.244  -0.319 
    IL   562   562 5   562     6     1     1    23    41  -2.579  -2.842  -0.760  -4.497  -5.274  -4.934  0.000  0.000  0.000  0.000 
    IR   563   563 6   563     5     1     1    22    40  -2.408  -0.496  -5.920  -4.087  -5.193          0.000  0.000  0.000  0.000 
                                             [ MATP   92 ]    145    154 G C - -
    MP   564   563 6   568     6     2     2    21    39  -9.802  -9.742  -0.013  -8.518  -8.798  -9.193 -5.094 -3.447 -5.021  0.012 -5.967 -5.054 -1.045 -5.612 -4.951  3.689 -5.199 -1.067 -0.766 -4.074 -2.767 -3.971 
    ML   565   563 6   568     6     1     1    20    38  -6.250  -6.596  -1.310  -1.005  -6.446  -3.975  0.368 -0.385 -0.191  0.094 
    MR   566   563 6   568     6     1     1    20    38  -6.988  -5.717  -1.625  -5.695  -0.829  -3.908  0.368 -0.385 -0.191  0.094 
     D   567   563 6   568     6     0     0    19    37  -9.049  -7.747  -3.544  -4.226  -4.244  -0.319 
    IL   568   568 5   568     6     1     1    21    39  -2.579  -2.842  -0.760  -4.497  -5.274  -4.934  0.000  0.000  0.000  0.000 
    IR   569   569 6   569     5     1     1    20    38  -2.408  -0.496  -5.920  -4.087  -5.193          0.000  0.000  0.000  0.000 
                                             [ MATP   93 ]    146    153 c g - -
    MP   570   569 6   574     4     2     2    19    37  -8.338  -5.869  -0.509  -1.850                 -2.397 -2.566 -0.675  0.512 -2.388 -3.408  2.665 -2.809 -1.526  0.433 -1.651 -1.094  0.918 -2.719  0.999 -1.763 
    ML   571   569 6   574     4     1     1    20    38  -3.758  -3.940  -0.507  -2.670                  0.368 -0.385 -0.191  0.094 
    MR   572   569 6   574     4     1     1    19    37  -4.809  -3.838  -1.706  -0.766                  0.368 -0.385 -0.191  0.094 
     D   573   569 6   574     4     0     0    18    36  -4.568  -4.250  -2.265  -0.520                 
    IL   574   574 5   574     4     1     1    21    39  -1.686  -2.369  -1.117  -4.855                  0.000  0.000  0.000  0.000 
    IR   575   575 6   575     3     1     1    20    38  -1.555  -0.720  -4.255                          0.000  0.000  0.000  0.000 
                                             [ MATL   94 ]    147      - C - - -
    ML   576   575 6   578     3     1     1    16    34  -8.852  -0.011  -7.506                         -2.404  1.754 -2.957 -1.696 
     D   577   575 6   578     3     0     0    15    33  -8.994  -0.148  -3.386                         
    IL   578   578 3   578     3     1     1    20    38  -1.442  -0.798  -4.142                          0.000  0.000  0.000  0.000 
                                             [ MATL   95 ]    148      - C - - -
    ML   579   578 3   581     3     1     1    14    33  -7.861  -0.012  -7.943                         -3.719  1.898 -3.725 -3.036 
     D   580   578 3   581     3     0     0    14    33  -6.174  -1.687  -0.566                         
    IL   581   581 3   581     3     1     1    18    37  -1.464  -0.781  -4.164                          0.000  0.000  0.000  0.000 
                                             [ MATL   96 ]    150      - C - - -
    ML   582   581 3   584     3     1     1    12    31  -9.289  -0.008  -7.943                         -2.685  1.795 -2.847 -2.091 
     D   583   581 3   584     3     0     0    13    32  -6.174  -1.687  -0.566                         
    IL   584   584 3   584     3     1     1    18    36  -1.442  -0.798  -4.142                          0.000  0.000  0.000  0.000 
                                             [ MATL   97 ]    151      - C - - -
    ML   585   584 3   587     2     1     1     1     1       *   0.000                                 -3.110  1.838 -3.390 -2.231 
     D   586   584 3   587     2     0     0     0     0       *   0.000                                 
    IL   587   587 3   587     2     1     1    13    28  -1.823  -0.479                                  0.000  0.000  0.000  0.000 
                                             [ END    98 ]      -      - - - - -
     E   588   587 3    -1     0     0     0     0     0                                                 
//
HMMER3/f [3.3.2 | Nov 2020]
NAME  Cobalamin
ACC   RF00174
DESC  Cobalamin riboswitch
LENG  190
MAXL  447
ALPH  RNA
RF    no
MM    no
CONS  yes
CS    yes
MAP   yes
DATE  Mon Nov 30 12:22:25 2020
COM   [1] cmbuild Cobalamin.cm tutorial/Cobalamin.sto
NSEQ  431
EFFN  5.481544
CKSUM 2307274568
STATS LOCAL MSV      -10.2406  0.71330
STATS LOCAL VITERBI  -12.1709  0.71330
STATS LOCAL FORWARD   -3.9050  0.71330
HMM          A        C        G        U   
            m->m     m->i     m->d     i->m     i->i     d->m     d->d
  COMPO   1.36906  1.39289  1.28023  1.51721
          1.38629  1.38629  1.38629  1.38629
          0.02608  4.35262  4.35262  1.46634  0.26236  0.00000        *
      1   1.29993  1.50737  1.67534  1.14347      1 u - - :
          1.38629  1.38629  1.38629  1.38629
          0.02608  4.35262  4.35262  1.46634  0.26236  1.09861  0.40547
      2   1.24686  1.48541  1.70264  1.19079      2 u - - :
          1.38629  1.38629  1.38629  1.38629
          0.02600  4.35586  4.35586  1.46634  0.26236  1.09861  0.40547
      3   1.15510  1.53921  1.75900  1.20997      3 a - - :
          1.38629  1.38629  1.38629  1.38629
          0.02600  4.35586  4.35586  1.46634  0.26236  1.09861  0.40547
      4   1.12415  1.58089  1.75279  1.21743      4 a - - :
          1.38629  1.38629  1.38629  1.38629
          0.02600  4.35586  4.35586  1.46634  0.26236  1.09861  0.40547
      5   1.15142  1.56816  1.79068  1.17591      5 a - - :
          1.38629  1.38629  1.38629  1.38629
          0.02600  4.35586  4.35586  1.46634  0.26236  1.09861  0.40547
      6   1.25074  1.54388  1.61004  1.20305      6 u - - :
          1.38629  1.38629  1.38629  1.38629
          0.02600  4.35586  4.35586  1.46634  0.26236  1.09861  0.40547
      7   1.34625  1.53394  1.61428  1.12371      7 u - - :
          1.38629  1.38629  1.38629  1.38629
          0.02600  4.35586  4.35586  1.46634  0.26236  1.09861  0.40547
      8   1.28723  1.57377  1.40074  1.30826      8 a - - :
          1.38629  1.38629  1.38629  1.38629
          0.02600  4.35586  4.35586  1.46634  0.26236  1.09861  0.40547
      9   1.34626  1.65765  1.45745  1.15084      9 u - - :
          1.38629  1.38629  1.38629  1.38629
          0.02600  4.35586  4.35586  1.46634  0.26236  1.09861  0.40547
     10   1.32796  1.38303  1.56036  1.29424     10 u - - :
          1.38629  1.38629  1.38629  1.38629
          0.02600  4.35586  4.35586  1.46634  0.26236  1.09861  0.40547
     11   1.35722  1.24923  1.53540  1.42491     11 c - - :
          1.38629  1.38629  1.38629  1.38629
          0.02600  4.35586  4.35586  1.46634  0.26236  1.09861  0.40547
     12   1.44096  1.35628  1.50404  1.26071     12 u - - :
          1.38629  1.38629  1.38629  1.38629
          0.02600  4.35586  4.35586  1.46634  0.26236  1.09861  0.40547
     13   1.44199  1.58826  1.22467  1.32649     13 g - - :
          1.38629  1.38629  1.38629  1.38629
          0.02600  4.35586  4.35586  1.46634  0.26236  1.09861  0.40547
     14   1.39063  1.58354  1.31439  1.28303     14 u - - :
          1.38629  1.38629  1.38629  1.38629
          0.02600  4.35586  4.35586  1.46634  0.26236  1.09861  0.40547
     15   1.42393  1.37224  1.76880  1.09315     15 u - - :
          1.38629  1.38629  1.38629  1.38629
          0.02600  4.35586  4.35586  1.46634  0.26236  1.09861  0.40547
     16   1.53855  1.47405  1.34185  1.22095     16 u - - [
          1.38629  1.38629  1.38629  1.38629
          0.02600  4.35586  4.35586  1.46634  0.26236  1.09861  0.40547
     17   1.31582  1.39213  1.63261  1.24555     17 u - - [
          1.38629  1.38629  1.38629  1.38629
          0.02600  4.35586  4.35586  1.46634  0.26236  1.09861  0.40547
     18   1.39672  1.34944  1.67692  1.18332     18 u - - [
          1.38629  1.38629  1.38629  1.38629
          0.02600  4.35586  4.35586  1.46634  0.26236  1.09861  0.40547
     19   1.92131  2.60521  0.37416  2.38781     19 G - - [
          1.38629  1.38629  1.38629  1.38629
          0.02600  4.35586  4.35586  1.46634  0.26236  1.09861  0.40547
     20   2.35773  3.18566  0.20680  2.97915     20 G - - [
          1.38629  1.38629  1.38629  1.38629
          0.02891  4.35586  4.15622  1.46634  0.26236  1.09861  0.40547
     21   2.47698  1.71528  2.31702  0.45017     21 U - - [
          1.38629  1.38629  1.38629  1.38629
          0.46164  1.03565  4.21608  0.09488  2.40226  0.97004  0.47653
     22   1.98422  1.06797  1.59697  1.15107     25 c - - <
          1.38629  1.38629  1.38629  1.38629
          0.03898  4.35397  3.67401  1.46634  0.26236  1.14637  0.38241
     23   2.06066  0.86927  1.79571  1.24701     26 c - - <
          1.38629  1.38629  1.38629  1.38629
          0.02638  4.34137  4.34137  1.46634  0.26236  1.41599  0.27798
     24   1.76303  1.09834  1.61759  1.21512     27 c - - <
          1.38629  1.38629  1.38629  1.38629
          0.03242  4.34137  3.96977  1.46634  0.26236  1.41599  0.27798
     25   1.60838  1.17550  1.49321  1.32247     28 c - - _
          1.38629  1.38629  1.38629  1.38629
          0.02654  4.33550  4.33550  1.46634  0.26236  1.51964  0.24691
     26   1.47877  1.30241  1.47994  1.29992     29 u - - _
          1.38629  1.38629  1.38629  1.38629
          0.24092  4.33550  1.60444  1.46634  0.26236  1.51964  0.24691
     27   1.36710  1.41341  1.45034  1.31918     30 u - - _
          1.38629  1.38629  1.38629  1.38629
          0.04363  4.12736  3.62818  1.46634  0.26236  2.94021  0.05430
     28   1.29593  1.56908  1.42842  1.27858     31 u - - _
          1.38629  1.38629  1.38629  1.38629
          0.42329  1.11226  4.11686  1.89529  0.16284  0.54792  0.86311
     29   1.22027  1.57837  1.47414  1.31095     54 a - - _
          1.38629  1.38629  1.38629  1.38629
          0.02830  4.27220  4.27220  1.46634  0.26236  2.22509  0.11435
     30   1.22624  1.57849  1.51306  1.27267     55 a - - _
          1.38629  1.38629  1.38629  1.38629
          0.02830  4.27220  4.27220  1.46634  0.26236  2.22509  0.11435
     31   1.24622  1.57966  1.35834  1.38919     56 a - - _
          1.38629  1.38629  1.38629  1.38629
          0.04938  4.27220  3.37465  1.46634  0.26236  2.03720  0.13971
     32   1.39907  1.83446  0.98519  1.51365     57 g - - _
          1.38629  1.38629  1.38629  1.38629
          0.30383  4.25465  1.39508  1.46634  0.26236  2.35149  0.10007
     33   1.31745  1.46459  1.48011  1.29683     58 u - - _
          1.38629  1.38629  1.38629  1.38629
          0.10293  2.53470  3.98858  0.72720  0.66021  2.06666  0.13537
     34   1.34851  1.34678  1.47482  1.38040     63 c - - _
          1.38629  1.38629  1.38629  1.38629
          0.03611  4.03231  4.03231  1.46634  0.26236  1.81965  0.17684
     35   1.21743  1.61989  1.26195  1.50064     64 a - - _
          1.38629  1.38629  1.38629  1.38629
          0.03427  4.08377  4.08377  1.46634  0.26236  1.82176  0.17643
     36   1.27671  1.56850  1.24791  1.48905     65 g - - _
          1.38629  1.38629  1.38629  1.38629
          0.03474  4.12482  4.01889  1.46634  0.26236  0.15732  1.92711
     37   1.48250  1.82002  0.90039  1.58721     66 g - - >
          1.38629  1.38629  1.38629  1.38629
          0.02630  4.34439  4.34439  1.46634  0.26236  1.35807  0.29727
     38   1.39244  2.02246  0.78986  1.80002     67 g - - >
          1.38629  1.38629  1.38629  1.38629
          0.02630  4.34439  4.34439  1.46634  0.26236  1.35807  0.29727
     39   1.30711  1.73856  0.95149  1.78701     68 g - - >
          1.38629  1.38629  1.38629  1.38629
          0.05912  4.34439  3.11391  1.46634  0.26236  1.06217  0.42420
     40   1.62573  1.53600  2.22630  0.73384     69 u - - ,
          1.38629  1.38629  1.38629  1.38629
          0.02704  4.31704  4.31704  1.46634  0.26236  1.78628  0.18342
     41   1.79155  1.80468  1.14808  1.04547     70 u - - ,
          1.38629  1.38629  1.38629  1.38629
          0.06490  3.04306  4.18972  0.85056  0.55718  1.26101  0.33319
     42   0.22196  2.91733  2.50395  2.76119     77 A - - ,
          1.38629  1.38629  1.38629  1.38629
          0.03027  4.32442  4.09960  1.46634  0.26236  1.44038  0.27028
     43   0.18876  3.05551  2.89764  2.66265     78 A - - ,
          1.38629  1.38629  1.38629  1.38629
          0.03387  4.32481  3.90859  1.46634  0.26236  1.42563  0.27491
     44   0.94671  2.01525  1.55004  1.32253     79 a - - ,
          1.38629  1.38629  1.38629  1.38629
          0.02691  4.32186  4.32186  1.46634  0.26236  0.44135  1.03050
     45   1.05601  1.53756  1.52150  1.51927     80 a - - (
          1.38629  1.38629  1.38629  1.38629
          0.08423  2.68903  4.35586  0.37022  1.17305  1.09861  0.40547
     46   2.55455  3.88935  0.12928  3.76833     83 G - - (
          1.38629  1.38629  1.38629  1.38629
          0.02600  4.35586  4.35586  1.46634  0.26236  1.09861  0.40547
     47   2.36922  3.15908  0.20445  3.01824     84 G - - (
          1.38629  1.38629  1.38629  1.38629
          0.02600  4.35586  4.35586  1.46634  0.26236  1.09861  0.40547
     48   3.41781  4.54022  0.06196  4.09668     85 G - - ,
          1.38629  1.38629  1.38629  1.38629
          0.02600  4.35586  4.35586  1.46634  0.26236  1.09861  0.40547
     49   0.05079  4.30179  3.94235  4.10002     86 A - - ,
          1.38629  1.38629  1.38629  1.38629
          0.02600  4.35586  4.35586  1.46634  0.26236  1.09861  0.40547
     50   0.05079  4.30179  3.94235  4.10002     87 A - - ,
          1.38629  1.38629  1.38629  1.38629
          0.03426  3.97272  4.20954  1.05593  0.42751  1.09861  0.40547
     51   1.90595  1.29202  1.39975  1.10884     89 u - - <
          1.38629  1.38629  1.38629  1.38629
          0.09063  2.60663  4.35383  0.31819  1.29999  1.14980  0.38082
     52   1.78014  1.09509  1.31695  1.47436     91 c - - <
          1.38629  1.38629  1.38629  1.38629
          0.02605  4.35383  4.35383  1.46634  0.26236  1.00348  0.45665
     53   2.10334  0.75582  1.78222  1.42685     92 c - - <
          1.38629  1.38629  1.38629  1.38629
          0.02766  4.23705  4.35586  1.32289  0.30974  1.09861  0.40547
     54   2.06767  2.94808  0.26544  2.91488     94 G - - <
          1.38629  1.38629  1.38629  1.38629
          0.03768  4.22237  3.80230  1.30630  0.31583  1.09861  0.40547
     55   1.97251  2.49412  0.36871  2.44529     96 G - - <
          1.38629  1.38629  1.38629  1.38629
          0.03001  4.25802  4.17220  1.35811  0.29726  1.18998  0.36273
     56   2.36751  2.34759  2.78658  0.28894     98 U - - _
          1.38629  1.38629  1.38629  1.38629
          0.03209  4.34564  3.98379  1.46634  0.26236  0.98161  0.46954
     57   2.09549  2.76556  0.32706  2.37508     99 G - - _
          1.38629  1.38629  1.38629  1.38629
          0.02627  4.34545  4.34545  1.46634  0.26236  0.74515  0.64372
     58   1.19445  1.12807  1.93747  1.47227    100 c - - _
          1.38629  1.38629  1.38629  1.38629
          0.41732  1.13385  3.94244  2.80124  0.06266  1.09861  0.40547
     59   0.79427  2.08866  1.32296  1.84584    132 a - - _
          1.38629  1.38629  1.38629  1.38629
          0.03056  4.34926  4.06393  1.46634  0.26236  0.92108  0.50765
     60   0.19785  2.81213  2.76815  2.87084    133 A - - _
          1.38629  1.38629  1.38629  1.38629
          0.02615  4.35014  4.35014  1.46634  0.26236  1.12881  0.39070
     61   0.86343  2.02252  1.74461  1.30470    134 a - - _
          1.38629  1.38629  1.38629  1.38629
          0.02611  4.35161  4.35161  1.46634  0.26236  1.20304  0.35708
     62   1.63014  2.11489  1.54168  0.75624    135 u - - _
          1.38629  1.38629  1.38629  1.38629
          0.04238  4.35161  3.55397  1.46634  0.26236  0.91770  0.50989
     63   2.67890  0.42245  2.32570  1.72481    136 C - - >
          1.38629  1.38629  1.38629  1.38629
          0.02779  4.34007  4.24248  1.46634  0.26236  0.89363  0.52622
     64   3.16165  0.29311  2.79886  1.89162    137 C - - >
          1.38629  1.38629  1.38629  1.38629
          0.02620  4.34818  4.34818  1.46634  0.26236  0.81232  0.58667
     65   1.64858  1.92324  0.67123  1.89403    138 G - - >
          1.38629  1.38629  1.38629  1.38629
          0.02808  4.35586  4.20954  1.46634  0.26236  1.09861  0.40547
     66   1.68004  1.41089  0.97984  1.63817    139 g - - >
          1.38629  1.38629  1.38629  1.38629
          0.02843  4.18835  4.35383  1.27095  0.32929  1.14980  0.38082
     67   1.32177  1.51670  1.09619  1.71612    141 g - - >
          1.38629  1.38629  1.38629  1.38629
          0.02605  4.35383  4.35383  1.46634  0.26236  1.00348  0.45665
     68   1.05641  3.15905  0.59935  2.80241    142 G - - ,
          1.38629  1.38629  1.38629  1.38629
          0.02600  4.35586  4.35586  1.46634  0.26236  1.09861  0.40547
     69   3.92786  0.07571  4.42790  3.18714    143 C - - ,
          1.38629  1.38629  1.38629  1.38629
          0.02600  4.35586  4.35586  1.46634  0.26236  1.09861  0.40547
     70   1.76511  1.57255  1.51251  0.91389    144 u - - <
          1.38629  1.38629  1.38629  1.38629
          0.02600  4.35586  4.35586  1.46634  0.26236  1.09861  0.40547
     71   2.42733  3.11040  0.21718  2.77486    145 G - - <
          1.38629  1.38629  1.38629  1.38629
          0.02600  4.35586  4.35586  1.46634  0.26236  1.09861  0.40547
     72   1.78109  0.97455  1.74922  1.27199    146 c - - <
          1.38629  1.38629  1.38629  1.38629
          0.30004  4.35586  1.40089  1.46634  0.26236  1.09861  0.40547
     73   2.71965  0.23504  3.17913  2.28335    147 C - - _
          1.38629  1.38629  1.38629  1.38629
          0.03406  4.08987  4.08987  1.46634  0.26236  0.09909  2.36090
     74   3.59318  0.09959  3.79227  3.10701    148 C - - _
          1.38629  1.38629  1.38629  1.38629
          0.02848  4.18357  4.35586  1.26357  0.33218  1.09861  0.40547
     75   2.96402  0.18573  3.22525  2.54917    150 C - - _
          1.38629  1.38629  1.38629  1.38629
          0.02600  4.35586  4.35586  1.46634  0.26236  1.09861  0.40547
     76   3.22038  0.14914  3.55113  2.66037    151 C - - _
          1.38629  1.38629  1.38629  1.38629
          0.03893  3.67505  4.35586  0.81955  0.58095  1.09861  0.40547
     77   1.68100  2.02676  0.67856  1.74465    153 G - - >
          1.38629  1.38629  1.38629  1.38629
          0.02600  4.35586  4.35586  1.46634  0.26236  1.09861  0.40547
     78   3.01804  0.25050  2.90288  2.13856    154 C - - >
          1.38629  1.38629  1.38629  1.38629
          0.02600  4.35586  4.35586  1.46634  0.26236  1.09861  0.40547
     79   1.02974  1.62938  1.41886  1.58542    155 a - - >
          1.38629  1.38629  1.38629  1.38629
          0.02600  4.35586  4.35586  1.46634  0.26236  1.09861  0.40547
     80   0.47379  2.79988  1.41571  2.60656    156 A - - ,
          1.38629  1.38629  1.38629  1.38629
          0.02600  4.35586  4.35586  1.46634  0.26236  1.09861  0.40547
     81   5.00693  0.03506  4.69871  3.98154    157 C - - <
          1.38629  1.38629  1.38629  1.38629
          0.02600  4.35586  4.35586  1.46634  0.26236  1.09861  0.40547
     82   2.43476  1.58258  1.64154  0.66698    158 U - - <
          1.38629  1.38629  1.38629  1.38629
          0.02600  4.35586  4.35586  1.46634  0.26236  1.09861  0.40547
     83   3.30747  4.26258  0.06761  4.22113    159 G - - <
          1.38629  1.38629  1.38629  1.38629
          0.02600  4.35586  4.35586  1.46634  0.26236  1.09861  0.40547
     84   3.32954  2.99144  3.85321  0.11343    160 U - - -
          1.38629  1.38629  1.38629  1.38629
          0.02600  4.35586  4.35586  1.46634  0.26236  1.09861  0.40547
     85   0.65967  2.47838  1.21466  2.27997    161 A - - -
          1.38629  1.38629  1.38629  1.38629
          0.02600  4.35586  4.35586  1.46634  0.26236  1.09861  0.40547
     86   0.33858  2.86442  2.02924  2.31499    162 A - - -
          1.38629  1.38629  1.38629  1.38629
          0.05383  3.22956  4.35586  0.58220  0.81796  1.09861  0.40547
     87   1.62466  1.86265  0.76948  1.69007    165 g - - <
          1.38629  1.38629  1.38629  1.38629
          0.02600  4.35586  4.35586  1.46634  0.26236  1.09861  0.40547
     88   2.26531  0.76912  1.65255  1.42205    166 c - - <
          1.38629  1.38629  1.38629  1.38629
          0.02758  4.24217  4.35586  1.32873  0.30763  1.09861  0.40547
     89   1.69544  2.12373  0.57308  2.01660    168 G - - <
          1.38629  1.38629  1.38629  1.38629
          0.05918  4.35586  3.10937  1.46634  0.26236  1.09861  0.40547
     90   1.57392  1.83810  0.79809  1.69575    169 g - - <
          1.38629  1.38629  1.38629  1.38629
          0.43341  1.11037  3.80468  0.66455  0.72259  0.53731  0.87783
     91   1.30794  1.73728  1.18473  1.39515    180 g - - -
          1.38629  1.38629  1.38629  1.38629
          0.02633  4.34350  4.34350  1.46634  0.26236  0.82394  0.57750
     92   1.04191  2.00140  1.11151  1.69820    181 a - - -
          1.38629  1.38629  1.38629  1.38629
          0.02607  4.35301  4.35301  1.46634  0.26236  1.07312  0.41846
     93   0.93909  1.81924  1.29232  1.75890    182 a - - -
          1.38629  1.38629  1.38629  1.38629
          0.02604  4.35432  4.35432  1.46634  0.26236  1.02464  0.44461
     94   1.44372  1.46293  1.20837  1.45366    183 g - - -
          1.38629  1.38629  1.38629  1.38629
          0.02979  4.35586  4.10315  1.46634  0.26236  1.09861  0.40547
     95   1.40247  1.33400  1.36142  1.45118    184 c - - -
          1.38629  1.38629  1.38629  1.38629
          0.02610  4.35216  4.35216  1.46634  0.26236  1.19013  0.36267
     96   1.20966  1.51291  1.51414  1.34157    185 a - - -
          1.38629  1.38629  1.38629  1.38629
          0.03860  4.35216  3.68958  1.46634  0.26236  0.93742  0.49698
     97   1.38072  1.41320  1.52215  1.24828    186 u - - <
          1.38629  1.38629  1.38629  1.38629
          0.02632  4.34372  4.34372  1.46634  0.26236  0.70855  0.67798
     98   1.50073  1.34411  1.50299  1.22486    187 u - - <
          1.38629  1.38629  1.38629  1.38629
          0.02600  4.35586  4.35586  1.46634  0.26236  1.09861  0.40547
     99   1.84907  1.12288  1.47083  1.24639    188 c - - <
          1.38629  1.38629  1.38629  1.38629
          0.02755  4.35586  4.24464  1.46634  0.26236  1.09861  0.40547
    100   1.79917  1.19900  1.36451  1.28171    189 c - - <
          1.38629  1.38629  1.38629  1.38629
          0.02918  4.35434  4.14086  1.46634  0.26236  1.13707  0.38677
    101   1.75673  1.22126  1.39476  1.25654    190 c - - <
          1.38629  1.38629  1.38629  1.38629
          0.03848  4.35128  3.69446  1.46634  0.26236  1.21064  0.35383
    102   1.66055  1.09594  1.59099  1.30189    191 c - - <
          1.38629  1.38629  1.38629  1.38629
          0.03018  4.33924  4.09332  1.46634  0.26236  1.45495  0.26580
    103   0.79569  1.68624  1.90528  1.53836    192 a - - -
          1.38629  1.38629  1.38629  1.38629
          0.02822  4.33560  4.21779  1.46634  0.26236  1.51800  0.24737
    104   1.02912  1.69447  1.67583  1.30258    193 a - - -
          1.38629  1.38629  1.38629  1.38629
          0.03027  4.33396  4.09252  1.46634  0.26236  0.99525  0.46145
    105   1.22530  1.44193  1.74935  1.21749    194 u - - -
          1.38629  1.38629  1.38629  1.38629
          0.07265  4.33997  2.86404  1.46634  0.26236  0.94088  0.49476
    106   0.84763  1.83323  1.70820  1.46759    195 a - - -
          1.38629  1.38629  1.38629  1.38629
          0.19713  4.30380  1.79937  1.46634  0.26236  1.93920  0.15527
    107   1.28659  1.59210  1.65760  1.10959    196 u - - -
          1.38629  1.38629  1.38629  1.38629
          0.43959  1.10974  3.64757  1.61749  0.22114  0.20291  1.69473
    108   1.62578  2.23567  0.56792  2.04318    225 G - - <
          1.38629  1.38629  1.38629  1.38629
          0.03302  4.33018  3.94705  1.46634  0.26236  0.51414  0.91133
    109   2.26184  0.63757  1.96895  1.47990    226 C - - <
          1.38629  1.38629  1.38629  1.38629
          0.02616  4.34985  4.34985  1.46634  0.26236  1.24325  0.34030
    110   4.53547  0.04694  4.59030  3.68938    227 C - - <
          1.38629  1.38629  1.38629  1.38629
          0.02616  4.34985  4.34985  1.46634  0.26236  1.24325  0.34030
    111   0.05135  4.29105  3.93217  4.08880    228 A - - -
          1.38629  1.38629  1.38629  1.38629
          0.02781  4.34985  4.23234  1.46634  0.26236  0.86012  0.55010
    112   4.01592  0.12769  3.87499  2.51221    229 C - - <
          1.38629  1.38629  1.38629  1.38629
          0.02604  4.35425  4.35425  1.46634  0.26236  1.13933  0.38571
    113   3.04900  1.78640  2.50992  0.35132    230 U - - <
          1.38629  1.38629  1.38629  1.38629
          0.02790  4.35425  4.22240  1.46634  0.26236  1.13933  0.38571
    114   1.97729  2.49331  0.36321  2.48319    231 G - - <
          1.38629  1.38629  1.38629  1.38629
          0.02609  4.35244  4.35244  1.46634  0.26236  1.18345  0.36560
    115   1.64403  1.99851  0.66595  1.84845    232 G - - <
          1.38629  1.38629  1.38629  1.38629
          0.05448  4.35244  3.21509  1.46634  0.26236  0.94789  0.49030
    116   1.59352  1.36201  1.29387  1.32262    233 g - - <
          1.38629  1.38629  1.38629  1.38629
          0.13796  4.32830  2.15695  1.46634  0.26236  1.63286  0.21737
    117   1.55121  1.23959  1.52491  1.26988    234 c - - <
          1.38629  1.38629  1.38629  1.38629
          0.31166  4.22017  1.37409  1.46634  0.26236  2.42872  0.09228
    118   1.33714  1.28708  1.63541  1.32254    235 c - - _
          1.38629  1.38629  1.38629  1.38629
          0.03925  3.95049  3.95049  1.46634  0.26236  0.67945  0.70704
    119   1.35476  1.62060  1.28186  1.32167    236 g - - _
          1.38629  1.38629  1.38629  1.38629
          0.03094  4.18429  4.18429  1.46634  0.26236  0.50040  0.93214
    120   1.30110  1.46766  1.68039  1.16796    237 u - - _
          1.38629  1.38629  1.38629  1.38629
          0.02743  4.30292  4.30292  1.46634  0.26236  1.94854  0.15371
    121   1.10005  1.51078  1.79088  1.27442    238 a - - _
          1.38629  1.38629  1.38629  1.38629
          0.02743  4.30292  4.30292  1.46634  0.26236  0.91545  0.51138
    122   1.10775  1.42937  1.81801  1.31718    239 a - - _
          1.38629  1.38629  1.38629  1.38629
          0.86071  1.30029  1.18847  1.66181  0.21047  0.91102  0.51435
    123   1.41819  1.61383  1.10550  1.47982    298 g - - _
          1.38629  1.38629  1.38629  1.38629
          0.08209  4.00272  2.80436  1.46634  0.26236  0.46733  0.98531
    124   1.48601  1.65944  1.07674  1.41561    299 g - - >
          1.38629  1.38629  1.38629  1.38629
          0.02992  4.21719  4.21719  1.46634  0.26236  0.40056  1.10849
    125   1.51166  1.42962  1.21043  1.41887    300 g - - >
          1.38629  1.38629  1.38629  1.38629
          0.03008  4.21580  4.20812  1.33315  0.30605  0.53424  0.88216
    126   2.08695  0.75295  1.81192  1.42039    302 c - - >
          1.38629  1.38629  1.38629  1.38629
          0.02859  4.35165  4.17964  1.46634  0.26236  1.01790  0.44840
    127   2.74495  0.60694  2.38052  1.20989    303 C - - >
          1.38629  1.38629  1.38629  1.38629
          0.02610  4.35184  4.35184  1.46634  0.26236  1.02566  0.44404
    128   2.28258  3.01982  0.25734  2.57620    304 G - - >
          1.38629  1.38629  1.38629  1.38629
          0.02604  4.35425  4.35425  1.46634  0.26236  1.13933  0.38571
    129   2.75618  4.04310  0.10927  3.79716    305 G - - >
          1.38629  1.38629  1.38629  1.38629
          0.02604  4.35425  4.35425  1.46634  0.26236  1.02183  0.44619
    130   3.21609  4.30702  0.07965  3.77339    306 G - - -
          1.38629  1.38629  1.38629  1.38629
          0.02600  4.35586  4.35586  1.46634  0.26236  1.09861  0.40547
    131   0.06938  4.00895  3.76137  3.66441    307 A - - -
          1.38629  1.38629  1.38629  1.38629
          0.02600  4.35586  4.35586  1.46634  0.26236  1.09861  0.40547
    132   0.13215  3.26862  3.13593  3.16366    308 A - - -
          1.38629  1.38629  1.38629  1.38629
          0.03217  4.35586  3.97272  1.46634  0.26236  1.09861  0.40547
    133   3.84512  4.72866  0.04213  4.50701    309 G - - >
          1.38629  1.38629  1.38629  1.38629
          0.02616  4.34985  4.34985  1.46634  0.26236  1.24325  0.34030
    134   1.71375  2.12294  0.55850  2.05523    310 G - - >
          1.38629  1.38629  1.38629  1.38629
          0.06150  4.34985  3.06327  1.46634  0.26236  0.86012  0.55010
    135   2.24745  0.67223  1.95528  1.41783    311 C - - >
          1.38629  1.38629  1.38629  1.38629
          0.21989  1.76664  3.63123  0.30644  1.33204  0.43982  1.03325
    136   1.50404  1.75630  0.96641  1.49325    315 g - - >
          1.38629  1.38629  1.38629  1.38629
          0.02634  4.34301  4.34301  1.46634  0.26236  0.82159  0.57934
    137   1.44525  1.51783  1.07539  1.58982    316 g - - >
          1.38629  1.38629  1.38629  1.38629
          0.02608  4.35280  4.35280  1.46634  0.26236  1.06128  0.42467
    138   1.46819  1.48140  1.06937  1.61387    317 g - - >
          1.38629  1.38629  1.38629  1.38629
          0.02993  4.09607  4.35434  1.23974  0.34173  1.02586  0.44393
    139   1.43350  1.65521  0.99839  1.59947    320 g - - >
          1.38629  1.38629  1.38629  1.38629
          0.04529  4.26114  3.50095  1.35062  0.29986  1.09861  0.40547
    140   1.40944  1.57697  1.16443  1.43961    322 g - - >
          1.38629  1.38629  1.38629  1.38629
          0.02646  4.33837  4.33837  1.46634  0.26236  1.29364  0.32058
    141   1.36067  1.60265  1.18922  1.43679    323 g - - >
          1.38629  1.38629  1.38629  1.38629
          0.04317  3.57592  4.25023  0.81639  0.58344  0.65591  0.73183
    142   1.10434  1.73022  1.31446  1.50189    326 a - - -
          1.38629  1.38629  1.38629  1.38629
          0.02603  4.35464  4.35464  1.46634  0.26236  1.03909  0.43661
    143   1.22606  1.72281  1.28636  1.37945    327 a - - -
          1.38629  1.38629  1.38629  1.38629
          0.02600  4.35586  4.35586  1.46634  0.26236  1.09861  0.40547
    144   1.44349  1.59547  1.03807  1.57529    328 g - - -
          1.38629  1.38629  1.38629  1.38629
          0.02600  4.35586  4.35586  1.46634  0.26236  1.09861  0.40547
    145   1.42200  1.27602  1.35664  1.50463    329 c - - -
          1.38629  1.38629  1.38629  1.38629
          0.03788  4.35586  3.71571  1.46634  0.26236  1.09861  0.40547
    146   1.20892  1.92641  1.03264  1.61072    330 g - - -
          1.38629  1.38629  1.38629  1.38629
          0.05354  4.34428  3.24024  1.46634  0.26236  1.36015  0.29655
    147   1.01431  1.81949  1.48896  1.38776    331 a - - -
          1.38629  1.38629  1.38629  1.38629
          0.03774  4.31776  3.74193  1.46634  0.26236  1.77717  0.18526
    148   1.41498  1.51037  1.63646  1.07420    332 u - - -
          1.38629  1.38629  1.38629  1.38629
          0.03078  4.30733  4.08415  1.46634  0.26236  1.90087  0.16186
    149   1.43552  2.12052  0.79177  1.66603    333 g - - -
          1.38629  1.38629  1.38629  1.38629
          0.05083  4.30395  3.32306  1.46634  0.26236  1.93755  0.15555
    150   0.72625  1.86078  1.84333  1.59732    334 a - - -
          1.38629  1.38629  1.38629  1.38629
          0.19138  4.28117  1.83036  1.46634  0.26236  2.15276  0.12348
    151   1.51054  1.01759  1.97033  1.27893    335 c - - -
          1.38629  1.38629  1.38629  1.38629
          0.33535  1.39114  3.32082  2.46217  0.08910  0.18528  1.77710
    152   1.85355  0.89236  1.63933  1.42911    402 c - - >
          1.38629  1.38629  1.38629  1.38629
          0.02983  4.32354  4.12673  1.46634  0.26236  0.45427  1.00761
    153   2.24979  0.64084  1.95764  1.48485    403 C - - >
          1.38629  1.38629  1.38629  1.38629
          0.02607  4.35306  4.35306  1.46634  0.26236  0.97180  0.47546
    154   1.61491  1.76032  0.69075  2.05650    404 G - - >
          1.38629  1.38629  1.38629  1.38629
          0.02600  4.35586  4.35586  1.46634  0.26236  1.09861  0.40547
    155   2.04524  0.89971  1.72590  1.25193    405 c - - >
          1.38629  1.38629  1.38629  1.38629
          0.03825  3.70100  4.35586  0.83793  0.56670  1.09861  0.40547
    156   0.97134  2.18899  0.94123  2.12656    407 g - - -
          1.38629  1.38629  1.38629  1.38629
          0.02600  4.35586  4.35586  1.46634  0.26236  1.09861  0.40547
    157   0.09530  3.63509  3.31158  3.57340    408 A - - -
          1.38629  1.38629  1.38629  1.38629
          0.02600  4.35586  4.35586  1.46634  0.26236  1.09861  0.40547
    158   3.71022  4.69607  0.04944  4.22460    409 G - - -
          1.38629  1.38629  1.38629  1.38629
          0.02600  4.35586  4.35586  1.46634  0.26236  1.09861  0.40547
    159   2.55338  0.70154  3.18100  0.95499    410 c - - -
          1.38629  1.38629  1.38629  1.38629
          0.02600  4.35586  4.35586  1.46634  0.26236  1.09861  0.40547
    160   4.35595  0.08273  4.13216  2.98541    411 C - - >
          1.38629  1.38629  1.38629  1.38629
          0.02600  4.35586  4.35586  1.46634  0.26236  1.09861  0.40547
    161   0.73916  1.77719  1.43979  2.15078    412 a - - >
          1.38629  1.38629  1.38629  1.38629
          0.02600  4.35586  4.35586  1.46634  0.26236  1.09861  0.40547
    162   4.20140  5.06665  0.02944  4.86198    413 G - - >
          1.38629  1.38629  1.38629  1.38629
          0.03217  4.35586  3.97272  1.46634  0.26236  1.09861  0.40547
    163   1.36309  3.11109  0.46012  2.68278    414 G - - ,
          1.38629  1.38629  1.38629  1.38629
          0.02616  4.34985  4.34985  1.46634  0.26236  1.24325  0.34030
    164   0.07708  3.98923  3.39520  3.81039    415 A - - ,
          1.38629  1.38629  1.38629  1.38629
          0.02616  4.34985  4.34985  1.46634  0.26236  1.24325  0.34030
    165   2.01889  2.79257  0.33215  2.42418    416 G - - ,
          1.38629  1.38629  1.38629  1.38629
          0.02616  4.34985  4.34985  1.46634  0.26236  1.24325  0.34030
    166   0.07042  4.05573  3.50836  3.87639    417 A - - ,
          1.38629  1.38629  1.38629  1.38629
          0.02616  4.34985  4.34985  1.46634  0.26236  0.86012  0.55010
    167   3.16932  0.24407  2.91783  2.11621    418 C - - )
          1.38629  1.38629  1.38629  1.38629
          0.02600  4.35586  4.35586  1.46634  0.26236  1.09861  0.40547
    168   3.97459  0.14688  3.76429  2.35778    419 C - - )
          1.38629  1.38629  1.38629  1.38629
          0.03968  4.35586  3.64698  1.46634  0.26236  1.09861  0.40547
    169   1.73924  1.61670  1.38818  0.97746    420 u - - )
          1.38629  1.38629  1.38629  1.38629
          0.02635  4.34253  4.34253  1.46634  0.26236  0.68532  0.70104
    170   1.96003  2.42941  0.39232  2.34789    421 G - - ]
          1.38629  1.38629  1.38629  1.38629
          0.02600  4.35586  4.35586  1.46634  0.26236  1.09861  0.40547
    171   3.21199  0.23977  3.00566  2.09224    422 C - - ]
          1.38629  1.38629  1.38629  1.38629
          0.02600  4.35586  4.35586  1.46634  0.26236  1.09861  0.40547
    172   2.72276  0.43307  2.37171  1.64780    423 C - - ]
          1.38629  1.38629  1.38629  1.38629
          0.02600  4.35586  4.35586  1.46634  0.26236  1.09861  0.40547
    173   1.36942  1.79887  1.19118  1.28592    424 g - - ]
          1.38629  1.38629  1.38629  1.38629
          0.02600  4.35586  4.35586  1.46634  0.26236  1.09861  0.40547
    174   1.51391  1.70822  1.18391  1.22866    425 g - - ]
          1.38629  1.38629  1.38629  1.38629
          0.02600  4.35586  4.35586  1.46634  0.26236  1.09861  0.40547
    175   1.41158  1.48692  1.26879  1.39029    426 g - - ]
          1.38629  1.38629  1.38629  1.38629
          0.02600  4.35586  4.35586  1.46634  0.26236  1.09861  0.40547
    176   1.22077  1.61525  1.48374  1.27522    427 a - - :
          1.38629  1.38629  1.38629  1.38629
          0.02600  4.35586  4.35586  1.46634  0.26236  1.09861  0.40547
    177   1.18065  1.43853  1.56485  1.40029    428 a - - :
          1.38629  1.38629  1.38629  1.38629
          0.02600  4.35586  4.35586  1.46634  0.26236  1.09861  0.40547
    178   1.29138  1.38275  1.58317  1.31342    429 a - - :
          1.38629  1.38629  1.38629  1.38629
          0.02600  4.35586  4.35586  1.46634  0.26236  1.09861  0.40547
    179   1.30704  1.45143  1.46453  1.33196    430 a - - :
          1.38629  1.38629  1.38629  1.38629
          0.02600  4.35586  4.35586  1.46634  0.26236  1.09861  0.40547
    180   1.30486  1.58069  1.36378  1.31953    431 a - - :
          1.38629  1.38629  1.38629  1.38629
          0.02600  4.35586  4.35586  1.46634  0.26236  1.09861  0.40547
    181   1.23894  1.63973  1.66591  1.11701    432 u - - :
          1.38629  1.38629  1.38629  1.38629
          0.02600  4.35586  4.35586  1.46634  0.26236  1.09861  0.40547
    182   1.21888  1.53998  1.50627  1.31558    433 a - - :
          1.38629  1.38629  1.38629  1.38629
          0.02600  4.35586  4.35586  1.46634  0.26236  1.09861  0.40547
    183   1.28837  1.63746  1.31441  1.34258    434 a - - :
          1.38629  1.38629  1.38629  1.38629
          0.02600  4.35586  4.35586  1.46634  0.26236  1.09861  0.40547
    184   1.20726  1.56766  1.66115  1.19557    435 u - - :
          1.38629  1.38629  1.38629  1.38629
          0.02600  4.35586  4.35586  1.46634  0.26236  1.09861  0.40547
    185   1.27976  1.33362  1.70417  1.28572    436 a - - :
          1.38629  1.38629  1.38629  1.38629
          0.02600  4.35586  4.35586  1.46634  0.26236  1.09861  0.40547
    186   1.33795  1.32621  1.72547  1.22402    437 u - - :
          1.38629  1.38629  1.38629  1.38629
          0.02600  4.35586  4.35586  1.46634  0.26236  1.09861  0.40547
    187   1.35716  1.27502  1.64413  1.30933    438 c - - :
          1.38629  1.38629  1.38629  1.38629
          0.02600  4.35586  4.35586  1.46634  0.26236  1.09861  0.40547
    188   1.19210  1.54666  1.61695  1.25542    439 a - - :
          1.38629  1.38629  1.38629  1.38629
          0.02600  4.35586  4.35586  1.46634  0.26236  1.09861  0.40547
    189   1.38872  1.21987  1.67498  1.31668    440 c - - :
          1.38629  1.38629  1.38629  1.38629
          0.02600  4.35586  4.35586  1.46634  0.26236  1.09861  0.40547
    190   1.44318  1.25595  1.47650  1.38397    441 c - - :
          1.38629  1.38629  1.38629  1.38629
          0.01308  4.34294        *  1.46634  0.26236  0.00000        *
//
```
