## Supplementary material for "All-at-once RNA folding with 3D motif prediction framed by evolutionary information": minifam-metag.out

```
# cmscan :: search sequence(s) against a CM database
# INFERNAL 1.1 (June 2012)
# Copyright (C) 2012 Howard Hughes Medical Institute.
# Freely distributed under the GNU General Public License (GPLv3).
# - - - - - - - - - - - - - - - - - - - - - - - - - - - - - - - - - - - -
# query sequence file:                   metag-example.fa
# target CM database:                    minifam.cm
# number of worker threads:              2
# - - - - - - - - - - - - - - - - - - - - - - - - - - - - - - - - - - - -

Query:       AAGA01015927.1  [L=943]
Description: Metagenome sequence AHAI1002.g1, whole genome shotgun sequence
Hit scores:
 rank     E-value  score  bias  modelname  start    end   mdl trunc   gc  description
 ----   --------- ------ -----  --------- ------ ------   --- ----- ----  -----------
  (1) !   3.3e-19   77.3   0.0  5S_rRNA       59    174 +  cm    no 0.66  5S ribosomal RNA
  (2) !   9.3e-19   62.4   0.0  tRNA5        229    302 +  cm    no 0.62  
  (3) !     6e-16   53.5   0.0  tRNA5        314    386 +  cm    no 0.59  


Hit alignments:
>> 5S_rRNA  5S ribosomal RNA
 rank     E-value  score  bias mdl mdl from   mdl to       seq from      seq to       acc trunc   gc
 ----   --------- ------ ----- --- -------- --------    ----------- -----------      ---- ----- ----
  (1) !   3.3e-19   77.3   0.0  cm        1      119 []          59         174 + .. 0.99    no 0.66

                             v               v       v         v         v             v           vv                NC
                     (((((((((,,,,<<-<<<<<---<<--<<<<<<______.>>-->>>>-->>---->>>>>-->><<<-<<----<-<<-----<<____>>-- CS
         5S_rRNA   1 gcuuGcggcCAUAccagcgcgaAagcACcgGauCCCAUCc.GaACuCcgAAguUAAGcgcgcUugggCcagggUAGUAcuagGaUGgGuGAcCuC 94 
                     :CU:GC:G C UA:C+::G:G+   CACC:GA CCCAU C G ACUC:GAAG  AA C:C::U+G: CC+::G  G:A  + G  GGGU  CC C
  AAGA01015927.1  59 CCUGGCGGCCGUAGCGCGGUGGUCCCACCUGACCCCAUGCcGAACUCAGAAGUGAAACGCCGUAGCGCCGAUG--GUAGUGUG--GGGUCUCCCC 149
                     *************************************************************************..********..********** PP

                        vv         v v          NC
                     --->>->-->>->>>.))))))))): CS
         5S_rRNA  95 cUGggAAgaccagGu.gccgCaagcc 119
                      UG  A: A::AGG   C:GC:AG:C
  AAGA01015927.1 150 AUGCGAG-AGUAGGGaACUGCCAGGC 174
                     **99999.****************** PP

>> tRNA5  
 rank     E-value  score  bias mdl mdl from   mdl to       seq from      seq to       acc trunc   gc
 ----   --------- ------ ----- --- -------- --------    ----------- -----------      ---- ----- ----
  (2) !   9.3e-19   62.4   0.0  cm        1       72 []         229         302 + .. 1.00    no 0.62

                                                                                                NC
                     (((((((,,<<<<___.___._>>>>,<<<<<_______>>>>>,,,,,<<<<<_______>>>>>))))))): CS
           tRNA5   1 gCcggcAUAGcgcAgU.GGu.AgcgCgccagccUgucAagcuggAGgUCCgggGUUCGAUUCcccGUgccgGca 72 
                     G::::::UA:::CAGU GGU AG:::+CC:GCCUGUCA+GC:GG GGU  :GGGUUCGA UCCC: ::::::C+
  AAGA01015927.1 229 GGAGCGGUAGUUCAGUcGGUuAGAAUACCUGCCUGUCACGCAGGGGGUUGCGGGUUCGAGUCCCGUCCGUUCCG 302
                     ************************************************************************** PP

>> tRNA5  
 rank     E-value  score  bias mdl mdl from   mdl to       seq from      seq to       acc trunc   gc
 ----   --------- ------ ----- --- -------- --------    ----------- -----------      ---- ----- ----
  (3) !     6e-16   53.5   0.0  cm        1       72 []         314         386 + .. 1.00    no 0.59

                                                                                               NC
                     (((((((,,<<<<___.____>>>>,<<<<<_______>>>>>,,,,,<<<<<_______>>>>>))))))): CS
           tRNA5   1 gCcggcAUAGcgcAgU.GGuAgcgCgccagccUgucAagcuggAGgUCCgggGUUCGAUUCcccGUgccgGca 72 
                     :::GGC:UAG :CA+U GGUAG: C+CC:G:CU  +AA:C:GG  GU : G:GUUCGA UC:C ::GCC:::+
  AAGA01015927.1 314 AGGGGCGUAGUUCAAUuGGUAGAGCACCGGUCUCCAAAACCGGGUGUUGGGAGUUCGAGUCUCUCCGCCCCUG 386
                     ************************************************************************* PP


Internal CM pipeline statistics summary:
----------------------------------------
Query sequence(s):                                               1  (1886 residues searched)
Query sequences re-searched for truncated hits:                  1  (992.0 residues re-searched, avg per model)
Target model(s):                                                 3  (382 consensus positions)
Windows   passing  local HMM SSV           filter:              16  (0.331); expected (0.35)
Windows   passing  local HMM Viterbi       filter:                  (off)
Windows   passing  local HMM Viterbi  bias filter:                  (off)
Windows   passing  local HMM Forward       filter:               4  (0.09138); expected (0.02)
Windows   passing  local HMM Forward  bias filter:               4  (0.09138); expected (0.02)
Windows   passing glocal HMM Forward       filter:               3  (0.09138); expected (0.02)
Windows   passing glocal HMM Forward  bias filter:               3  (0.09138); expected (0.02)
Envelopes passing glocal HMM envelope defn filter:               4  (0.05189); expected (0.02)
Envelopes passing  local CM  CYK           filter:               4  (0.05189); expected (0.0001)
Total CM hits reported:                                          3  (0.03046); includes 0 truncated hit(s)

# CPU time: 0.20u 0.01s 00:00:00.21 Elapsed: 00:00:00.23
//
Query:       AAFY01022046.1  [L=934]
Description: Metagenome sequence AGZO15064.g2, whole genome shotgun sequence
Hit scores:
 rank     E-value  score  bias  modelname  start    end   mdl trunc   gc  description
 ----   --------- ------ -----  --------- ------ ------   --- ----- ----  -----------
  (1) !   6.1e-09   30.0   0.0  Cobalamin    934    832 -  cm    5' 0.48  Cobalamin riboswitch


Hit alignments:
>> Cobalamin  Cobalamin riboswitch
 rank     E-value  score  bias mdl mdl from   mdl to       seq from      seq to       acc trunc   gc
 ----   --------- ------ ----- --- -------- --------    ----------- -----------      ---- ----- ----
  (1) !   6.1e-09   30.0   0.0  cm       32      191 ~]         934         832 - ~. 0.92    5' 0.48

                                 ???              v           v      v    v                                     ???? NC
                     ~~~~~~______>>>,,,,,(((,,,<.<<<<_______>>>>>,,<<<____>>>,<<<---<<<<~~~~~~>>>>---->>>,,,,)))]]]] CS
       Cobalamin   1 <[31]*agugaaggguuAAaaGGGAAc.ccGGUGaaAaUCCgggGCuGcCCCCgCaACuGUAAgcGg*[61]*cCgcgAGcCaGGAGACCuGCCa 174
                             +G+     + AA: GGAA: : GGUG AAAUCC ::+C:G CCC  C:ACUGUAA:C:        :G:+AG+CAG A AC :  C 
  AAFY01022046.1 934 <[ 0]*GUAGGCAAAAGGAAGAGGAAGgAUGGUGGAAAUCCUUCACGGGCCCGGCCACUGUAACCAG*[ 4]*UUGGAAGUCAG-AUACUCUUCU 849
                     ......44455566666899******989************************************97...7..79*********.9********* PP

                     ??                NC
                     ]]::::::::::::::: CS
       Cobalamin 175 ucaguuuuugaaucucc 191
                       ++++   GAA+CU C
  AAFY01022046.1 848 AUUAAGGCGGAAACUAC 832
                     ***************** PP


Internal CM pipeline statistics summary:
----------------------------------------
Query sequence(s):                                               1  (1868 residues searched)
Query sequences re-searched for truncated hits:                  1  (992.0 residues re-searched, avg per model)
Target model(s):                                                 3  (382 consensus positions)
Windows   passing  local HMM SSV           filter:               6  (0.1544); expected (0.35)
Windows   passing  local HMM Viterbi       filter:                  (off)
Windows   passing  local HMM Viterbi  bias filter:                  (off)
Windows   passing  local HMM Forward       filter:               3  (0.1029); expected (0.02)
Windows   passing  local HMM Forward  bias filter:               3  (0.1029); expected (0.02)
Windows   passing glocal HMM Forward       filter:               1  (0.04534); expected (0.02)
Windows   passing glocal HMM Forward  bias filter:               1  (0.04534); expected (0.02)
Envelopes passing glocal HMM envelope defn filter:               1  (0.02366); expected (0.02)
Envelopes passing  local CM  CYK           filter:               1  (0.01538); expected (0.0001)
Total CM hits reported:                                          1  (0.02401); includes 1 truncated hit(s)

# CPU time: 0.17u 0.01s 00:00:00.18 Elapsed: 00:00:00.18
//
Query:       AAFZ01000086.1  [L=3830]
Description: Metagenome sequence AHAA11662.x1, whole genome shotgun sequence
Hit scores:
 rank     E-value  score  bias  modelname  start    end   mdl trunc   gc  description
 ----   --------- ------ -----  --------- ------ ------   --- ----- ----  -----------

   [No hits detected that satisfy reporting thresholds]


Hit alignments:

   [No hits detected that satisfy reporting thresholds]


Internal CM pipeline statistics summary:
----------------------------------------
Query sequence(s):                                               1  (7660 residues searched)
Query sequences re-searched for truncated hits:                  1  (992.0 residues re-searched, avg per model)
Target model(s):                                                 3  (382 consensus positions)
Windows   passing  local HMM SSV           filter:              37  (0.3261); expected (0.35)
Windows   passing  local HMM Viterbi       filter:                  (off)
Windows   passing  local HMM Viterbi  bias filter:                  (off)
Windows   passing  local HMM Forward       filter:               2  (0.01298); expected (0.02)
Windows   passing  local HMM Forward  bias filter:               0  (0); expected (0.02)
Windows   passing glocal HMM Forward       filter:               0  (0); expected (0.02)
Windows   passing glocal HMM Forward  bias filter:               0  (0); expected (0.02)
Envelopes passing glocal HMM envelope defn filter:               0  (0); expected (0.02)
Envelopes passing  local CM  CYK           filter:               0  (0); expected (0.0001)
Total CM hits reported:                                          0  (0); includes 0 truncated hit(s)

# CPU time: 0.01u 0.00s 00:00:00.01 Elapsed: 00:00:00.01
//
[ok]
```
