## Supplementary material for "All-at-once RNA folding with 3D motif prediction framed by evolutionary information": git-version

```
git describe --dirty --always : 1.0.7
git describe --abbrev=0 --always : 1.0.7
git log -1 --format=%cd --date=short : 2024-01-15
```
