## Supplementary material for "All-at-once RNA folding with 3D motif prediction framed by evolutionary information": Makefile.am

```
#MAYBE_CFSQP=woptiu
if ENABLE_CFSQP_AUTOMAKE
MAYBE_CFSQP=NotByZasha/cfsqp
else
MAYBE_CFSQP=
endif
SUBDIRS = NotByZasha/infernal-0.7/squid $(MAYBE_CFSQP) src
DIST_SUBDIRS=NotByZasha/infernal-0.7/squid NotByZasha/cfsqp src
```
