## Supplementary material for "All-at-once RNA folding with 3D motif prediction framed by evolutionary information": Makefile.am

```
CFLAGS    = @CFLAGS@
DEFAULT_INCLUDES=
noinst_LIBRARIES=libcfsqp.a
libcfsqp_a_SOURCES=cfsqp.c qld.c
```
