## Supplementary material for "All-at-once RNA folding with 3D motif prediction framed by evolutionary information": afetch_main.c

```
/*****************************************************************
 *    This copyrighted source code is freely distributed 
 *    under the terms of the GNU General Public License. See
 *    the files COPYRIGHT and LICENSE for details.
 *****************************************************************/

/* afetch_main.c
 * SRE, Tue Nov  9 18:47:02 1999 [Saint Louis]
 * 
 * afetch -- a program to extract alignments from the Pfam database
 *
 * SVN $Id: afetch_main.c 1526 2005-12-13 20:20:13Z eddy $
 */

#include "squidconf.h"

#include <stdio.h>
#include <string.h>
#include "squid.h"
#include "msa.h"
#include "ssi.h"

static char banner[] = "afetch - retrieve an alignment from Pfam";

static char usage[] = "\
Usage: afetch [-options] <alignment database> <name or accession>\n\
   or: afetch --index <alignment database>\n\
\n\
   Get an alignment from a database.\n\
   Available options:\n\
   -h      : help; print version and usage info\n\
";

static char experts[] = "\
   --index : construct indices for the database\n\
";

static struct opt_s OPTIONS[] = {
  { "-h",      TRUE,  sqdARG_NONE   },
  { "--index", FALSE, sqdARG_NONE   }
};
#define NOPTIONS (sizeof(OPTIONS) / sizeof(struct opt_s))

int
main(int argc, char **argv)
{
  char    *afile;               /* name of alignment file to read       */
  MSAFILE *afp;                 /* pointer to open index file           */ 
  char    *key;			/* name/accession of alignment to fetch */
  MSA     *msa;			/* the fetched alignment                */
  int      format;		/* format of afile */
  int      do_index;		/* TRUE to index instead of retrieve    */

  char *optname;
  char *optarg;
  int   optind;

  /***********************************************
   * Parse the command line
   ***********************************************/

				/* initializations and defaults */
  format   = MSAFILE_STOCKHOLM;	/* period. It's the only multi-MSA file format. */
  do_index = FALSE;
  key      = NULL;

  while (Getopt(argc, argv, OPTIONS, NOPTIONS, usage,
                &optind, &optname, &optarg))
    {
      if      (strcmp(optname, "--index") == 0) { do_index = TRUE; }
      else if (strcmp(optname, "-h")      == 0) {
	SqdBanner(stdout, banner);
	puts(usage);
	puts(experts);
        exit(EXIT_SUCCESS);
      }
    }

  if ((do_index && argc - optind != 1) || (! do_index && argc - optind != 2))
    Die("Incorrect number of command line arguments.\n%s\n", usage); 

  afile = argv[optind++];
  if (! do_index) key = argv[optind++];
  
  if ((afp = MSAFileOpen(afile, format, NULL)) == NULL)
    Die("Alignment file %s could not be opened for reading", afile);

  /***********************************************
   * Section 1. Alignment database indexing
   ***********************************************/

  if (do_index) {
    int        mode;	
    char      *ssifile;
    SSIINDEX  *si;
    int        fh;
    int        status;
    SSIOFFSET  offset;
    int        n = 0;
    
    /* Not that we're expecting an alignment file so
     * large that it would require a 64-bit index, but...
     */
    if ((mode = SSIRecommendMode(afile)) == -1)
      Die("File %s doesn't exist, or is too large for your OS", afile);

    ssifile = sre_strdup(afile, -1);
    sre_strcat(&ssifile, -1, ".ssi", -1);

    if ((si = SSICreateIndex(mode)) == NULL) 
      Die("Couldn't allocate/initialize the new SSI index");
    if (SSIAddFileToIndex(si, afile, afp->format, &fh) != 0)
      Die("SSIAddFileToIndex() failed");

    status = SSIGetFilePosition(afp->f, mode, &offset);
    if (status != 0) Die("SSIGetFilePosition() failed");

    while ((msa = MSAFileRead(afp)) != NULL)
      {
	if (msa->name == NULL) 
	  Die("SSI index requires that every MSA has a name");

	status = SSIAddPrimaryKeyToIndex(si, msa->name, fh, &offset, NULL, 0);
	if (status != 0) Die("SSIAddPrimaryKeyToIndex() failed");

	if (msa->acc != NULL) {
	  status = SSIAddSecondaryKeyToIndex(si, msa->acc, msa->name);
	  if (status != 0) Die("SSIAddSecondaryKeyToIndex() failed");
	}

	status = SSIGetFilePosition(afp->f, mode, &offset);
	if (status != 0) Die("SSIGetFilePosition() failed");

	n++;
	MSAFree(msa);
      }

    status = SSIWriteIndex(ssifile, si);
    if (status != 0) Die("SSIWriteIndex() failed");

    printf ("%d alignments indexed in SSI index %s\n", n, ssifile);
    free(ssifile);
    MSAFileClose(afp);
    SSIFreeIndex(si);
    SqdClean();
    exit (0); 	/* exit indexing program here */
  }

  /***********************************************
   * Section 2. Alignment retrieval
   ***********************************************/

  /* Indexed retrieval:
   */
  if (afp->ssi != NULL) {
    if (! MSAFilePositionByKey(afp, key))
      Die("No such alignment %s found in file %s", key, afile);
    msa = MSAFileRead(afp);
  } 
  /* Brute force retrieval:
   */
  else {
    while ((msa = MSAFileRead(afp)) != NULL)
      {
	if (strcmp(msa->name, key) == 0) break;
	if (strcmp(msa->acc,  key) == 0) break; 
	MSAFree(msa);
      }
  }

  if (msa == NULL) Die("Failed to retrieve %s from file %s", key, afile);      
	
  /* Output the alignment we retrieved
   */
  WriteStockholm(stdout, msa);

  MSAFileClose(afp);
  MSAFree(msa);
  exit (0);
}
```
