## Supplementary material for "All-at-once RNA folding with 3D motif prediction framed by evolutionary information": alistat_main.c

```
/*****************************************************************
 *    This copyrighted source code is freely distributed 
 *    under the terms of the GNU General Public License. See
 *    the files COPYRIGHT and LICENSE for details.
 *****************************************************************/

/* alistat_main.c
 * Fri Jan 27 10:41:41 1995
 * SVN $Id: alistat_main.c 1526 2005-12-13 20:20:13Z eddy $
 * 
 * Look at an alignment file, determine some simple statistics.
 */

#include "squidconf.h"

#include <stdio.h>
#include <stdlib.h>
#include <string.h>
#include "squid.h"
#include "msa.h"

static char banner[] = "alistat - show some simple statistics on an alignment file";

static char usage[]  = "\
Usage: alistat [-options] <alignment file>\n\
  Available options:\n\
  -a    : report per-sequence info, not just a summary\n\
  -f    : fast: estimate average %id by sampling (not compatible with -a)\n\
  -h    : help: display usage and version\n\
  -q    : quiet: suppress verbose header\n\
";

static char experts[] = "\
  Expert options:\n\
  --consensus <f>: write majority rule consensus sequence(s) in FASTA\n\
                   format to file <f>\n\
  --identmx <f>  : save a report on all NxN pairwise identities to file <f>\n\
  --informat <s> : specify alignment file format <s>\n\
                   allowed formats: SELEX, MSF, Clustal, a2m, PHYLIP\n\
";

struct opt_s OPTIONS[] = {
  { "-a", TRUE, sqdARG_NONE },    
  { "-f", TRUE, sqdARG_NONE },    
  { "-h", TRUE, sqdARG_NONE },    
  { "-q", TRUE, sqdARG_NONE },    
  { "--consensus", FALSE, sqdARG_STRING },
  { "--identmx",   FALSE, sqdARG_STRING },
  { "--informat",  FALSE, sqdARG_STRING },
};
#define NOPTIONS (sizeof(OPTIONS) / sizeof(struct opt_s))

int
main(int argc, char **argv)
{
  char     *afile;              /* name of aligned sequence file */
  MSAFILE  *afp;		/* pointer to open alignment file*/
  MSA      *msa;                /* multiple sequence alignment   */  
  int       fmt;		/* format of afile               */
  int       rlen;		/* raw sequence length           */
  int       nres;		/* number of residues            */
  float  **imx;                 /* identity matrix               */
  int       i,j;
  int       small, large;	
  int       bestj, worstj;
  float     sum, best, worst;
  float     worst_worst, worst_best, best_best;
  float     avgid;
  int       nsample;

  int    allreport;
  int    do_fast;
  int    be_quiet;
  char  *consfile;
  FILE  *consfp = NULL;
  char  *identmx_report;	/* file to save identity matrix info to */
  FILE  *identmx_fp = NULL;

  char  *optname;
  char  *optarg;
  int    optind;

  /* These inits are solely to silence gcc warnings about 
   * uninitialized variables
   */
  worst_worst = worst_best = best_best = 0.0;
  bestj = worstj = -1;

  /***********************************************
   * Parse command line
   ***********************************************/

  fmt            = MSAFILE_UNKNOWN; /* by default, we autodetect file format */
  allreport      = FALSE;
  do_fast        = FALSE;
  be_quiet       = FALSE;
  consfile       = NULL;
  identmx_report = NULL;

  while (Getopt(argc, argv, OPTIONS, NOPTIONS, usage, 
		&optind, &optname, &optarg))
    {
      if      (strcmp(optname, "-a") == 0) { allreport = TRUE; }
      else if (strcmp(optname, "-f") == 0) { do_fast   = TRUE; }
      else if (strcmp(optname, "-q") == 0) { be_quiet  = TRUE; }
      else if (strcmp(optname, "--consensus") == 0) { consfile        = optarg; }
      else if (strcmp(optname, "--identmx")   == 0) { identmx_report  = optarg; }
      else if (strcmp(optname, "--informat") == 0) {
	fmt = String2SeqfileFormat(optarg);
	if (fmt == MSAFILE_UNKNOWN) 
	  Die("unrecognized sequence file format \"%s\"", optarg);
	if (! IsAlignmentFormat(fmt))
	  Die("%s is an unaligned format, can't read as an alignment", optarg);
      }
      else if (strcmp(optname, "-h") == 0) {
	SqdBanner(stdout, banner);
	puts(usage);
	puts(experts);
        exit(EXIT_SUCCESS);
      }
    }

  if (argc - optind != 1) Die("Incorrect number of arguments.\n%s\n", usage);
  afile = argv[optind];

  if (do_fast && allreport)
    Die("Verbose reports (-a, --identmx) are incompatible with fast sampling (-f)");
  if (do_fast && identmx_report != NULL)
    Die("Verbose reports (-a, --identmx) are incompatible with fast sampling (-f)");

  if (! be_quiet)
    SqdBanner(stdout, banner);

  /***********************************************
   * Loop over every alignment in the file.
   ***********************************************/

  if ((afp = MSAFileOpen(afile, fmt, NULL)) == NULL)
    Die("Alignment file %s could not be opened for reading", afile);

  if (consfile != NULL && (consfp = fopen(consfile, "w")) == NULL)
    Die("Failed to open consensus sequence file %s for writing", consfile);

  if (identmx_report != NULL && (identmx_fp = fopen(identmx_report, "w")) == NULL)
    Die("Failed to open identity matrix report file %s for writing", identmx_report);

  while ((msa = MSAFileRead(afp)) != NULL)
    {
      for (i = 0; i < msa->nseq; i++) s2upper(msa->aseq[i]);

      /* Statistics we always collect: 
       *    unaligned sequence lengths; mean and range
       */
      nres = 0;
      small = large = -1;
      for (i = 0; i < msa->nseq; i++)
	{
	  rlen  = DealignedLength(msa->aseq[i]);
	  nres +=  rlen;
	  if (small == -1 || rlen < small) small = rlen;
	  if (large == -1 || rlen > large) large = rlen;
	}

      /* Statistics we have to be careful about
       * collecting, because of time constraints on NxN operations
       */
      if (do_fast)
	{
	  nsample = 1000;
	  avgid = AlignmentIdentityBySampling(msa->aseq, msa->alen, msa->nseq, 
					      nsample);
	}
      else
	{
	  /* In a full report, for each sequence, find the best relative, 
	   * and the worst relative. For overall statistics, save the 
           * worst best (most distant single seq) and the best best 
           * (most closely related pair) and the worst worst (most 
           * distantly related pair) and yes, I know it's confusing.
	   */

	  MakeIdentityMx(msa->aseq, msa->nseq, &imx);
	  if (allreport) {
	    printf("  %-15s %5s %7s %-15s %7s %-15s\n",
		   "NAME", "LEN", "HIGH ID", "(TO)", "LOW ID", "(TO)");
	    printf("  --------------- ----- ------- --------------- ------- ---------------\n");
	  }

	  /* Print the identity matrix report: one line per pair of sequences.
	   */
	  if (identmx_report != NULL) 
	    {
	      for (i = 0; i < msa->nseq; i++)
		for (j = i+1; j < msa->nseq; j++) 
		  fprintf(identmx_fp, "%-4d %-4d %-15s %-15s %.3f\n",
			  i, j, msa->sqname[i], msa->sqname[j], imx[i][j]);
	    }

	  sum = 0.0;
	  worst_best  = 1.0;
	  best_best   = 0.0;
	  worst_worst = 1.0;
	  for (i = 0; i < msa->nseq; i++)
	    {
	      worst = 1.0;
	      best  = 0.0;
	      for (j = 0; j < msa->nseq; j++)
		{			/* closest seq to this one = best */
		  if (i != j && imx[i][j] > best) 
		    { best  = imx[i][j]; bestj = j; }
		  if (imx[i][j] < worst)    
		    { worst = imx[i][j]; worstj = j; }
		}

	      if (allreport) 
		printf("* %-15s %5d %7.1f %-15s %7.1f %-15s\n",
		       msa->sqname[i], DealignedLength(msa->aseq[i]),
		       best * 100.,  msa->sqname[bestj],
		       worst * 100., msa->sqname[worstj]);
	  
	      if (best > best_best)    best_best = best;
	      if (best < worst_best)   worst_best = best;
	      if (worst < worst_worst) worst_worst = worst;
	      for (j = 0; j < i; j++)
		sum += imx[i][j];

	    }
	  avgid = sum / (float) (msa->nseq * (msa->nseq-1)/2.0);
	  if (allreport) puts("");
	  FMX2Free(imx);
	}

      /* Print output. 
       * Some fields aren't available if -f (fast) was chosen.
       */
      if (msa->name != NULL)
	printf("Alignment name:      %s\n",   msa->name); 
      printf("Format:              %s\n",     SeqfileFormat2String(afp->format));
      printf("Number of sequences: %d\n",     msa->nseq);
      printf("Total # residues:    %d\n",     nres);
      printf("Smallest:            %d\n",     small);
      printf("Largest:             %d\n",     large);
      printf("Average length:      %.1f\n",   (float) nres / (float) msa->nseq);
      printf("Alignment length:    %d\n",     msa->alen);
      printf("Average identity:    %.0f%%\n", 100.*avgid);
      if (! do_fast) {
	printf("Most related pair:   %.0f%%\n", 100.*best_best);
	printf("Most unrelated pair: %.0f%%\n", 100.*worst_worst);
	printf("Most distant seq:    %.0f%%\n", 100.*worst_best);
      }

      /* Save majority rule consensus sequence if we were asked
       */
      if (consfile != NULL) {
	char *cs;
	cs = MajorityRuleConsensus(msa->aseq, msa->nseq, msa->alen);
	WriteSimpleFASTA(consfp, cs, 
			 msa->name != NULL? msa->name : "consensus",
			 msa->desc);
	free(cs);
	printf("Consensus:           written to %s\n", consfile);
      }

      puts("//");  
      MSAFree(msa);
    }

  MSAFileClose(afp);
  if (consfile != NULL) fclose(consfp);
  return 0;
}
```
