## Supplementary material for "All-at-once RNA folding with 3D motif prediction framed by evolutionary information": compstruct_main.c

```
/*****************************************************************
 *    This copyrighted source code is freely distributed 
 *    under the terms of the GNU General Public License. See
 *    the files COPYRIGHT and LICENSE for details.
 *****************************************************************/

/* compstruct_main.c
 * SRE, Tue Aug 30 10:35:31 1994
 * 
 * Compare RNA secondary structures. 
 * 
 ***************************************************************** 
 * Note on obtaining sd/variance on individual measurements:
 *   The output is structured so it can be easily postprocessed to obtain
 *   more detailed summary statistics. Output for an individual structure
 *   looks like:
 *   
 *   DA0261:  ==  100.00  100.00
 *      21/21 trusted pairs correctly predicted (100.00% sensitivity)
 *      21/21 predicted pairs are true (100.00% PPV/specificity)
 *   
 *   If any error occurs parsing a structure, it won't be included
 *   in the totals, and its output would look like:
 *   
 *   seq2: [REJECTED: no test or trusted structure]
 *   
 *   The string "==", therefore, is a unique tag for individual 
 *   sequence results. The first number is the sensitivity; the second
 *   is the PPV (specificity) for this structure. 
 *   
 *   So, to get variance/sd info, pipe through grep and the avg script:
 *   
 *   Sensitivity statistics:
 *      compstruct trna1415.sto trna1415.sto | grep "==" | avg -f2
 *   PPV statistics
 *      compstruct trna1415.sto trna1415.sto | grep "==" | avg -f3
 *      
 *   SRE, Wed Feb  4 08:42:58 2004   
 *
 *****************************************************************
 * SVN $Id: compstruct_main.c 1526 2005-12-13 20:20:13Z eddy $
 */

#include "squidconf.h"

#include <stdio.h>
#include <string.h>
#include <ctype.h>

#include "squid.h"
#include "msa.h"
#include "sre_stack.h"

static char banner[] = "compstruct - calculate accuracy of RNA secondary structure predictions";

char usage[]  = "\
Usage: compstruct [-options] <trusted file> <test file>\n\
  Both files must contain secondary structure markup (e.g. Stockholm, SQUID,\n\
  SELEX formats), and sequences must occur in the same order in the two files.\n\
  The markup must be in WUSS notation.\n\
\n\
  Available options are:\n\
   -h : print short help and usage info\n\
   -m : use Mathews' more relaxed criterion for correctness; allow +/-1 slip\n\
   -p : count pseudoknotted base pairs (default: ignore them)\n\
";

static char experts[] = "\
   --informat <s> : specify that both alignments are in format <s> (SELEX, for instance)\n\
   --quiet        : suppress verbose header (used in regression testing)\n\
"; 

struct opt_s OPTIONS[] = {
  { "-h", TRUE, sqdARG_NONE },     
  { "-m", TRUE, sqdARG_NONE   },
  { "-p", TRUE, sqdARG_NONE   },
  { "--informat", FALSE, sqdARG_STRING },
  { "--quiet",    FALSE, sqdARG_NONE   },
};
#define NOPTIONS (sizeof(OPTIONS) / sizeof(struct opt_s))

int
main(int argc, char **argv)
{
  char     *kfile, *tfile;      /* known, test structure file      */
  int       format;		/* expected format of kfile, tfile */
  SQFILE   *kfp, *tfp;          /* open kfile, tfile               */
  char     *kseq, *tseq;        /* known, test sequence            */
  SQINFO    kinfo, tinfo;       /* known, test info                */
  int      *kct, *tct;          /* known, test CT rep of structure */
  int       pos;

  int       nseq;		/* total number of sequences in the files */
  int       nseq_rejected;	/* total number of sequences rejected     */

  int kpairs;			/* count of base pairs in a known (trusted) structure     */
  int tpairs;			/* count of base pairs in a test (predicted) structure    */
  int kcorrect;			/* # bp in a known structure that are correctly predicted */
  int tcorrect;			/* # bp in a test structure that are true                 */

  int tot_kpairs;		/* total base pairs in all known structures               */
  int tot_tpairs;		/* total base pairs in all predicted structures           */
  int tot_kcorrect;		/* total correctly predicted pairs in all known structures*/
  int tot_tcorrect;		/* total true pairs in all test structures                */
  int tot_positions;		/* total # of bases                                       */

  int be_quiet;			/* TRUE to silence verbose banner */
  int do_mathews;		/* TRUE to use Mathews' relaxed +/-1 criterion for "correct" */
  int count_pseudoknots;	/* TRUE to count pseudoknotted base pairs */

  char *optname; 
  char *optarg;
  int   optind;
  
  /***********************************************
   * Parse command line
   ***********************************************/

  format            = MSAFILE_UNKNOWN;
  be_quiet          = FALSE;
  do_mathews        = FALSE;
  count_pseudoknots = FALSE;

  while (Getopt(argc, argv, OPTIONS, NOPTIONS, usage,
                &optind, &optname, &optarg))
    {
      if      (strcmp(optname, "-m")        == 0)  do_mathews        = TRUE;
      else if (strcmp(optname, "-p")        == 0)  count_pseudoknots = TRUE; 
      else if (strcmp(optname, "--quiet")   == 0)  be_quiet          = TRUE; 
      else if (strcmp(optname, "--informat") == 0) {
	format = String2SeqfileFormat(optarg);
	if (format == MSAFILE_UNKNOWN) 
	  Die("unrecognized sequence file format \"%s\"", optarg);
	if (! IsAlignmentFormat(format))
	  Die("%s is an unaligned format, can't read as an alignment", optarg);
      }
      else if (strcmp(optname, "-h") == 0) {
	SqdBanner(stdout, banner);
	puts(usage);
	puts(experts);
        exit(EXIT_SUCCESS);
      }
    }

  if (argc - optind != 2) 
    Die("Incorrect number of command line arguments.\n%s\n", usage); 

  kfile = argv[optind++];
  tfile = argv[optind];
  
  if (! be_quiet) SqdBanner(stdout, banner);

  /***********************************************
   * Open the files
   ***********************************************/

  if ((kfp = SeqfileOpen(kfile, format, NULL)) == NULL)
    Die("Failed to open trusted structure file %s for reading", kfile);
  if ((tfp = SeqfileOpen(tfile, format, NULL)) == NULL)
    Die("Failed to open test structure file %s for reading", tfile);
  
  /***********************************************
   * Do structure comparisons, one seq at a time
   ***********************************************/

  tot_kpairs = tot_kcorrect = 0;
  tot_tpairs = tot_tcorrect = 0;
  nseq = nseq_rejected = 0;
  tot_positions = 0;
  while (ReadSeq(kfp, kfp->format, &kseq, &kinfo) && ReadSeq(tfp, tfp->format, &tseq, &tinfo))
    {
      nseq++;
      printf("%s: ", kinfo.name); /* no \n is deliberate. rest of line is either error msg, or %/% result */

      /* We might reject a structure comparison for a variety of
       * QC reasons. We print "REJECTED" as a greppable tag, with an explanation;
       * we bump the rejected counter.
       *
       * beware: those last two tests are not just tests; they're also running
       * WUSS2ct() to create the kct,tct structures that we need. So don't muck
       * around with those tests without preserving the function calls.
       */
      if (strcmp(tinfo.name, kinfo.name) != 0) {
	printf("[REJECTED: Trusted sequence %s, test sequence %s -- names not identical]\n\n",
	     kinfo.name, tinfo.name);
	nseq_rejected++;
      } else if (strcmp(kseq, tseq) != 0) {
	printf("[REJECTED: Trusted sequence %s, test sequence %s -- sequences not identical]\n\n",
	       kinfo.name, tinfo.name);
	nseq_rejected++;
      } else if (! (tinfo.flags & SQINFO_SS) && ! (kinfo.flags & SQINFO_SS)) {
	printf("[REJECTED: no test or trusted structure]\n\n");
	nseq_rejected++;
      } else if (! (tinfo.flags & SQINFO_SS)) {
	printf("[REJECTED: no test structure]\n\n");
	nseq_rejected++;
      } else if (! (kinfo.flags & SQINFO_SS)) {
	printf("[REJECTED: no trusted structure]\n\n");
	nseq_rejected++;
      } else if (! WUSS2ct(kinfo.ss, kinfo.len, count_pseudoknots, &kct)) {
	printf("[REJECTED: bad trusted structure]\n"); 
	nseq_rejected++;
      } else if (! WUSS2ct(tinfo.ss, kinfo.len, count_pseudoknots, &tct)) {
	printf("[bad test structure]\n"); 
	free(kct);  /* because the WUSS2ct() call above us must've succeeded */
	nseq_rejected++;
      } else {

	/* OK, we're all set up, and we're about to count up our correctly predicted
	 * pairs. A brief digression/commentary first. We have to
	 * define what you mean by a "correctly predicted" base
	 * pair.
	 * 
	 * Our default criterion is simple and strict: the known base pair 
	 * must be exactly present in the prediction; kct[pos] == tct[pos]
	 * where kct[pos] > 0.
	 * 
	 * Dave Mathews [MathewsTurner99] uses a more relaxed
	 * criterion that allows a little helix slippage in the prediction.
	 * For a known pair (i,j), he considers the prediction to be correct if 
	 * the prediction contains a base pair (i,j), (i+1,j), (i-1,j), (i,j+1),
	 * or (i,j-1). 
	 * 
	 * A problem that arises here is that the mapping of known
	 * to predicted base pairs is not one-to-one under Mathews'
	 * rule: a single predicted pair can cause two known pairs
	 * to be considered to be "correctly predicted".  You'd sort
	 * of like to run some sort of maximum matching algorithm to
	 * assign a one-to-one correspondence between known and
	 * predicted pairs. It does not appear that Mathews does this,
	 * though.
	 * 
	 * And for us, the problem becomes  a little worse. Mathews only
	 * tabulates "correct" base pairs (our "sensitivity"), and
	 * does not run a calculation of how many predicted pairs
	 * are true (our "specificity", or positive predictive
	 * value). 
	 * 
	 * So: when we implement the Mathews rule, we do it the most
	 * simple and obvious way. We apply his correctness rule in
	 * both directions. A known pair i,j is considered to be correctly predicted 
	 * if the prediction contains any one of the pairs  (i,j), (i+1,j), (i-1,j), (i,j+1),
	 * or (i,j-1), for the purposes of sensitivity. Conversely,
	 * a predicted pair i,j is considered to be correct if the
	 * known structure contains any one of the pairs (i,j), (i+1,j), (i-1,j), (i,j+1),
	 * or (i,j-1), for the purposes of PPV. That is, we do not
	 * worry at all about establishing an optimal one-to-one mapping between
	 * known and predicted pairs. We think that this is likely
	 * to reflect Mathews' own implementation, but have not verified this.
	 */

	tpairs = tcorrect = 0; /* predicted "test" structure */
	kpairs = kcorrect = 0; /* trusted "known" structure  */
	for (pos = 1; pos <= kinfo.len; pos++)
	  {
	    /* sensitivity; looking from the known (trusted) structure's base pairs.
	     */
	    if (kct[pos] > pos) /* there is a known base pair between (pos, kct[pos]) */
	      {
		kpairs++;	/* don't doublecount */

		if (do_mathews) {
		  if (tct[pos] == kct[pos] ||                            /* i,j    */
		      (pos > 1         && tct[pos-1] == kct[pos])   ||   /* i-1, j */
		      (pos < kinfo.len && tct[pos+1] == kct[pos])   ||   /* i+1, j */
		      (tct[pos] > 0    && tct[pos]   == kct[pos]-1) ||   /* i, j-1 */
		      (tct[pos] > 0    && tct[pos]   == kct[pos]+1))     /* i, j+1 */
		    kcorrect++;
		} else {
		  if (tct[pos] == kct[pos]) kcorrect++;
		}

	      }

	    /* specificity; looking from the test (predicted) structure's base pairs.
	       */
	    if (tct[pos] > pos) /* we have a predicted base pair (pos, tct[pos]) */
	      {
		tpairs++;

		if (do_mathews) {
		  if (kct[pos] == tct[pos] ||                           /* i,j    */
		      (pos > 1         && kct[pos-1] == tct[pos])   ||  /* i-1, j */
		      (pos < tinfo.len && kct[pos+1] == tct[pos])   ||  /* i+1, j */
		      (kct[pos] > 0    && kct[pos]   == tct[pos]-1) ||  /* i, j-1 */
		      (kct[pos] > 0    && kct[pos]   == tct[pos]+1))    /* i, j+1 */
		    tcorrect++;
		} else {
		  if (kct[pos] == tct[pos]) tcorrect++;
		}
	      }
	  }

	/* side note: under the default rule, tcorrect==kcorrect, because there's
	 * a one-to-one mapping of known to predicted pairs; but this is not
	 * necessarily the case for the relaxed Mathews rule.
	 */

	tot_tpairs    += tpairs;
	tot_tcorrect  += tcorrect;
	tot_kpairs    += kpairs;
	tot_kcorrect  += kcorrect;
	tot_positions += kinfo.len;
	  
				/* print out per sequence info */
	printf(" ==  %.2f  %.2f\n", 
	       100. * (float) kcorrect/ (float) kpairs,
	       100. * (float) tcorrect/ (float) tpairs);
	printf("   %d/%d trusted pairs correctly predicted (%.2f%% sensitivity)\n", 
	       kcorrect, kpairs,
	       100. * (float) kcorrect/ (float) kpairs);
	printf("   %d/%d predicted pairs are true (%.2f%% PPV/specificity)\n",
	       tcorrect, tpairs,
	       100. * (float) tcorrect/ (float) tpairs);
	puts("");

	free(kct);
	free(tct);
      }

      FreeSequence(kseq, &kinfo);
      FreeSequence(tseq, &tinfo);
    }

  /* And the final summary:
   */
  puts("");
  if (nseq_rejected > 0) {
    printf("%d total sequences; %d counted towards comparison; %d rejected\n", 
	   nseq, nseq-nseq_rejected, nseq_rejected);
    printf("  (grep for \"REJECTED\" in the above output to identify the problems)\n\n");
  }

  printf("Overall structure prediction accuracy (%d sequences, %d positions)\n",
	 nseq - nseq_rejected, tot_positions);
  printf("   %d/%d trusted pairs predicted (%.2f%% sensitivity)\n", 
	 tot_kcorrect, tot_kpairs, 
	 100. * (float) tot_kcorrect/ (float) tot_kpairs);
  printf("   %d/%d predicted pairs correct (%.2f%% PPV, specificity)\n",
	 tot_tcorrect, tot_tpairs, 
	 100. * (float) tot_tcorrect/ (float) tot_tpairs);
  puts("");

  SeqfileClose(tfp);
  SeqfileClose(kfp);
  return 0;
}
```
