## Supplementary material for "All-at-once RNA folding with 3D motif prediction framed by evolutionary information": dirichlet.c

```
/* dirichlet.c
* SRE, Sat Oct 25 09:50:56 2003 [Stanford]
* 
* Evaluation of and sampling from Dirichlet densities, mixture
* Dirichlet densities, Beta densities, and Gamma densities.
* 
* SVN $Id: dirichlet.c 1526 2005-12-13 20:20:13Z eddy $
*/

#include "squidconf.h"

#include <stdlib.h>
#include <stdio.h>
#include <string.h>
#include <math.h>

#include "squid.h"
#include "vectorops.h"
#include "sre_random.h"
#include "dirichlet.h"

/* Function:  Gammln()
*
* Purpose:   Returns natural log of gamma(x).
*            x is > 0.0. 
*            
*            Adapted from a public domain implementation in the
*            NCBI core math library. Thanks to John Spouge and
*            the NCBI. (According to the NCBI, that's Dr. John
*            "Gammas Galore" Spouge to you, pal.)
*/
double
Gammln(double x)
{
	int i;
	double xx, tx;
	double tmp, value;
	static double cof[11] = {
		4.694580336184385e+04,
		-1.560605207784446e+05,
		2.065049568014106e+05,
		-1.388934775095388e+05,
		5.031796415085709e+04,
		-9.601592329182778e+03,
		8.785855930895250e+02,
		-3.155153906098611e+01,
		2.908143421162229e-01,
		-2.319827630494973e-04,
		1.251639670050933e-10
	};

	if (x <= 0.0) {
		fprintf(stderr, "invalid x <= 0 in gammln (x = %f)\n", x); exit(1);
	}

	xx       = x - 1.0;
	tx = tmp = xx + 11.0;
	value    = 1.0;
	for (i = 10; i >= 0; i--)	/* sum least significant terms first */
	{
		value += cof[i] / tmp;
		tmp   -= 1.0;
	}
	value  = log(value);
	tx    += 0.5;
	value += 0.918938533 + (xx+0.5)*log(tx) - tx;
	return value;
}


/* Function: IncompleteGamma()
* 
* Purpose:  Returns 1 - P(a,x) where:
*           P(a,x) = \frac{1}{\Gamma(a)} \int_{0}^{x} t^{a-1} e^{-t} dt
*                  = \frac{\gamma(a,x)}{\Gamma(a)}
*                  = 1 - \frac{\Gamma(a,x)}{\Gamma(a)}
*                  
*           Used in a chi-squared test: for a X^2 statistic x
*           with v degrees of freedom, call:
*                  p = IncompleteGamma(v/2., x/2.) 
*           to get the probability p that a chi-squared value
*           greater than x could be obtained by chance even for
*           a correct model. (i.e. p should be large, say 
*           0.95 or more).
*           
* Method:   Based on ideas from Numerical Recipes in C, Press et al.,
*           Cambridge University Press, 1988. 
*           
* Args:     a  - for instance, degrees of freedom / 2     [a > 0]
*           x  - for instance, chi-squared statistic / 2  [x >= 0] 
*           
* Return:   1 - P(a,x).
*/          
double
IncompleteGamma(double a, double x)
{
	int iter;			/* iteration counter */

	if (a <= 0.) Die("IncompleteGamma(): a must be > 0");
	if (x <  0.) Die("IncompleteGamma(): x must be >= 0");

	/* For x > a + 1 the following gives rapid convergence;
	* calculate 1 - P(a,x) = \frac{\Gamma(a,x)}{\Gamma(a)}:
	*     use a continued fraction development for \Gamma(a,x).
	*/
	if (x > a+1) 
	{
		double oldp;		/* previous value of p    */
		double nu0, nu1;		/* numerators for continued fraction calc   */
		double de0, de1;		/* denominators for continued fraction calc */

		nu0 = 0.;			/* A_0 = 0       */
		de0 = 1.;			/* B_0 = 1       */
		nu1 = 1.;			/* A_1 = 1       */
		de1 = x;			/* B_1 = x       */

		oldp = nu1;
		for (iter = 1; iter < 100; iter++)
		{
			double diter=(double)iter;

			/* Continued fraction development:
			* set A_j = b_j A_j-1 + a_j A_j-2
			*     B_j = b_j B_j-1 + a_j B_j-2
			* We start with A_2, B_2.
			*/
			/* j = even: a_j = iter-a, b_j = 1 */
			/* A,B_j-2 are in nu0, de0; A,B_j-1 are in nu1,de1 */
			nu0 = nu1 + (diter - a) * nu0;
			de0 = de1 + (diter - a) * de0;

			/* j = odd: a_j = iter, b_j = x */
			/* A,B_j-2 are in nu1, de1; A,B_j-1 in nu0,de0 */
			nu1 = x * nu0 + diter * nu1;
			de1 = x * de0 + diter * de1;

			/* rescale */
			if (de1 != 0.) 
			{ 
				nu0 /= de1; 
				de0 /= de1;
				nu1 /= de1;
				de1 =  1.;
			}

			if (fabs((nu1-oldp)/nu1) < 1.e-7)
				return nu1 * exp(a * log(x) - x - Gammln(a));
			oldp = nu1;
		}
		Die("IncompleteGamma(): failed to converge using continued fraction approx");
	}
	else /* x <= a+1 */
	{
		double p;			/* current sum               */
		double val;		/* current value used in sum */

		/* For x <= a+1 we use a convergent series instead:
		*   P(a,x) = \frac{\gamma(a,x)}{\Gamma(a)},
		* where
		*   \gamma(a,x) = e^{-x}x^a \sum_{n=0}{\infty} \frac{\Gamma{a}}{\Gamma{a+1+n}} x^n
		* which looks appalling but the sum is in fact rearrangeable to
		* a simple series without the \Gamma functions:
		*   = \frac{1}{a} + \frac{x}{a(a+1)} + \frac{x^2}{a(a+1)(a+2)} ...
		* and it's obvious that this should converge nicely for x <= a+1.
		*/

		p = val = 1. / a;
		for (iter = 1; iter < 10000; iter++)
		{
			double diter=(double)iter;
			val *= x / (a+diter);
			p   += val;

			if (fabs(val/p) < 1.e-7)
				return  1. - p * exp(a * log(x) - x - Gammln(a));
		}
		Die("IncompleteGamma(): failed to converge using series approx");
	}
	/*NOTREACHED*/
	return 0.;
}


/* Function: SampleGamma()
* Date:     SRE, Wed Apr 17 13:10:03 2002 [St. Louis]
*
* Purpose:  Return a random deviate distributed as Gamma(a, 1.).
*           
*           Follows Knuth, vol. 2 Seminumerical Algorithms, pp.133-134.
*           Also relies on examination of the implementation in
*           the GNU Scientific Library (libgsl). The implementation
*           relies on three separate gamma function algorithms:
*           gamma_ahrens(), gamma_integer(), and gamma_fraction().
*
* Args:     alpha - order of the gamma function
*
* Returns:  a gamma-distributed deviate
*/
static double
gamma_ahrens(double a)	/* for a >= 3 */
{
	double V;			/* uniform deviates */
	double X,Y;
	double test;

	do {
		do {				/* generate candidate X */
			Y = tan(SQDCONST_PI*sre_random()); 
			X = Y * sqrt(2.*a -1.) + a - 1.;
		} while (X <= 0.);
		/* accept/reject X */
		V    = sre_random();
		test = (1+Y*Y) * exp( (a-1.)* log(X/(a-1.)) - Y*sqrt(2.*a-1.));
	} while (V > test);
	return X;
}
static double
gamma_integer(unsigned int a)	/* for small integer a, a < 12 */
{
	int    i;
	double U,X;

	U = 1.;
	for (i = 0; i < a; i++) 
		U *= sre_random_positive();
	X = -log(U);

	return X;
}
static double
gamma_fraction(double a)	/* for fractional a, 0 < a < 1 */
{				/* Knuth 3.4.1, exercise 16, pp. 586-587 */
	double p, U, V, X, q;

	p = SQDCONST_E / (a + SQDCONST_E);
	do {
		U = sre_random();
		V = sre_random_positive();
		if (U < p) {
			X = pow(V, 1./a);
			q = exp(-X);
		} else {
			X = 1. - log(V);
			q = pow(X, a-1.);
		}
		U = sre_random();
	} while (U >= q);
	return X;
}
double 
SampleGamma(double a)
{
	double aint;
	aint = floor(a);
	if      (a <= 0.) {
		fprintf(stderr, "no, you can't give a=0 to sample_gamma().");
		exit(1);
	}
	else if (a == aint && a < 12.) 
		return gamma_integer((unsigned int) a);
	else if (a > 3.) 
		return gamma_ahrens(a);
	else if (a < 1.) 
		return gamma_fraction(a);
	else 
		return (gamma_ahrens(aint) + gamma_fraction(a-aint));
}

/* Function: Dchlet_logp_counts()
*    Returns log P(cvector | Dirichlet), given 
*    a count vector c, and a mixture Dirichlet d, 
*    both of dimension K.
*/
double
Dchlet_logp_counts(double *c, double *alpha, int K)
{
	double lnp;      
	double sum1, sum2, sum3;
	int   x;

	sum1 = sum2 = sum3 = lnp = 0.0;
	for (x = 0; x < K; x++)
	{
		sum1 += c[x] + alpha[x];
		sum2 += alpha[x];
		sum3 += c[x];
		lnp  += Gammln(alpha[x] + c[x]); 
		lnp  -= Gammln(c[x] + 1.);
		lnp  -= Gammln(alpha[x]);
	}
	lnp -= Gammln(sum1);
	lnp += Gammln(sum2);
	lnp += Gammln(sum3 + 1.);
	return lnp;
}

/* Dchlet_logp_probs(): 
*    Given Dirichlet distribution parameters alpha for a single
*    D'chlet component, and a probability vector p, both of
*    dimension K;  return log P(p | alpha).
*    
*    This is Sjolander (1996) lemma 2, in the appendix.
*/
double
Dchlet_logp_probs(double *p, double *alpha, int K)
{
	double sum;		        /* for Gammln(|alpha|) in Z     */
	double logp;			/* RETURN: log P(p|alpha)       */
	int x;

	sum = logp = 0.0;
	for (x = 0; x < K; x++)
		if (p[x] > 0.0)		/* any param that is == 0.0 doesn't exist */
		{
			logp += (alpha[x]-1.0) * log(p[x]);
			logp -= Gammln(alpha[x]);
			sum  += alpha[x];
		}
		logp += Gammln(sum);
		return logp;
}

/* SampleDirichlet():
*   Given a single Dirichlet distribution (one component of
*   a mixture), sample a probability distribution of dimension K.
*   The returned probability vector must be pre-allocated by the caller.
*/
void
SampleDirichlet(double *alpha, int K, double *p)
{
	int    x;
	for (x = 0; x < K; x++)
		p[x] = SampleGamma(alpha[x]);
	DNorm(p, K);
}


/*****************************************************************
* Beta density (special case of Dirichlets)
*****************************************************************/

/* Function:  SampleBeta()
* Incept:    SRE, Sat Oct 25 12:20:31 2003 [Stanford]
*
* Purpose:   Returns a sample from a Beta(theta1, theta2)
*            density.
*
*/
double
SampleBeta(double theta1, double theta2)
{
	double p, q;

	p = SampleGamma(theta1);
	q = SampleGamma(theta2);
	p = p / (p+q);
	return p;
}


/* AllocDirichlet():
*   returns an allocated structure for a mixture Dirichlet with
*   N components, for a given alphabet (of size K). For example, for the
*   Sjolander 9-component amino acid prior,
*      d = AllocDirichlet(9, "ACDEFGHIKLMNPQRSTVWY");
*/
MIXDCHLET *
AllocDirichlet(int N,  char *alphabet)
{
	MIXDCHLET *d;
	int        i;

	d           = malloc(sizeof(MIXDCHLET));
	d->N        = N;
	d->K        = strlen(alphabet);
	d->alphabet = malloc(sizeof(char) * (d->K + 1));
	strcpy(d->alphabet, alphabet);
	d->q        = malloc(sizeof(double) * N);
	d->alpha    = malloc(sizeof(double *) * N);
	d->alpha[0] = malloc(sizeof(double) * (N*d->K));
	for (i = 1; i < N; i++)
		d->alpha[i] = d->alpha[0] + i*d->K;
	return d;
}

/* FreeDirichlet: 
*    free's a structure that was allocated by AllocDirichlet().
*/
void
FreeDirichlet(MIXDCHLET *d)
{
	free(d->alpha[0]);
	free(d->alpha);
	free(d->q);
	free(d);
}

/* ReadDirichletFile(): Read in mixture Dirichlet from a file.
*       Really rudimentary. 
*    File format:
*       First line contains N, K, alphabet.
*       Second line: N mixture coefficients (probabilities, floats)
*       N subsequent lines: K Dirichlet parameters per component, positive reals
*       All fields are whitespace limited. 
*/
MIXDCHLET *
ReadDirichletFile(char *file)
{
	FILE      *fp;                /* an open file pointer being read      */
	char       buf[LINEBUFLEN];	/* one line at a time is read into buf  */
	char      *s;			/* tmp ptr to a field in buf            */
	MIXDCHLET *d;                 /* the Dirichlet structure we'll return */
	int        N; 		/* # of components                      */
	int        i,x;		/* counters over components, residues   */

	if ((fp = fopen(file, "r")) == NULL) {
		fprintf(stderr, "couldn't open %s for reading\n", file); exit(1); 
	}

	/* First line: M, K, alphabet.  
	*/
	if (fgets(buf, LINEBUFLEN, fp)  == NULL)  goto FAILURE;
	if ((s = strtok(buf,  " \t\n")) == NULL)  goto FAILURE;   N = atoi(s);
	if ((s = strtok(NULL, " \t\n")) == NULL)  goto FAILURE;
	d = AllocDirichlet(N, s);

	/* Second line: distribution over mixture components, q[0..N-1]
	*/
	if (fgets(buf, LINEBUFLEN, fp)  == NULL)  goto FAILURE;
	s = strtok(buf,  " \t\n");
	for (i = 0; i < N; i++)
	{
		if (s == NULL) goto FAILURE;
		d->q[i] = atof(s);
		s = strtok(NULL,  " \t\n");
	}
	DNorm(d->q, N); /* good practice: renormalize after reading prob's from file*/

	/* All remaining lines: N components of the mixture D'chlet,
	* each containing K parameters, one line per component.
	*/
	for (i = 0; i < N; i++)
	{
		if (fgets(buf, LINEBUFLEN, fp)  == NULL)  goto FAILURE;
		s = strtok(buf,  " \t\n");
		for (x = 0; x < d->K; x++) 
		{
			if (s == NULL) goto FAILURE;
			d->alpha[i][x] = atof(s);
			s = strtok(NULL,  " \t\n");
		}
	}
	fclose(fp);
	return d;

FAILURE:
	fprintf(stderr, "bad format in file %s\n", file);
	exit(1); 
}


/*****************************************************************  
*    This copyrighted source code is freely distributed 
*    under the terms of the GNU General Public License. See
*    the files COPYRIGHT and LICENSE for details.
*****************************************************************/
```
