## Supplementary material for "All-at-once RNA folding with 3D motif prediction framed by evolutionary information": file.c

```
/*****************************************************************
 *    This copyrighted source code is freely distributed 
 *    under the terms of the GNU General Public License. See
 *    the files COPYRIGHT and LICENSE for details.
 *****************************************************************/


/* file.c
 * SRE, Wed Jun 19 11:19:22 1996
 * 
 * File operation utilities, dealing with pathnames, directories,
 * and environment variables.
 * 
 * The goal is to have these be platform-independent but they
 * currently are UNIX-specific: i.e. this file is currently POSIX compliant
 * but it is NOT ANSI C compliant. (The sole offender is getenv().)
 *
 * SVN $Id: file.c 1526 2005-12-13 20:20:13Z eddy $
 */

#include "squidconf.h"

#include <stdio.h>
#include <stdlib.h>
#include <string.h>

#include "squid.h"
#include "sqfuncs.h"

/* 
 * VMS:    #define DIRSLASH ']'
 * MacOS:  #define DIRSLASH ':'
 * DOS:    #define DIRSLASH '\\'
 * 
 * The code assumes that '.' is used for file name extensions,
 * such as "foo.bar".
 */
#define DIRSLASH '/'           /* UNIX directory paths have /foo/bar */


/* Function: FileDirname()
 * 
 * Purpose:  Returns the path from a filename:
 *             "/foo/bar/baz"  -> "/foo/bar"
 *             "foo/bar"       -> "foo" 
 *             "foo"           -> "."
 *             "/"             -> "/" 
 *           i.e. the string will be non-NULL; it will
 *           contain the string up to but not including the
 *           last '/' character; returns "." if
 *           there are no '/' characters, and returns "/"
 *           if the last slash is the first character.
 *           Modeled on Tcl's "file dirname" command.
 *
 * Args:     file - name of file "/foo/bar/baz".
 *           
 * Return:   ptr to malloc'ed string "/foo/bar".          
 */
char *
FileDirname(char *file)
{
  char *dirname;
  char *lastslash;
  int   len;
  
  lastslash = strrchr(file, DIRSLASH);
  len =  (lastslash == NULL) ? 0 : (int) (lastslash - file);
  dirname = (char *) MallocOrDie (sizeof(char) * (len+2));
  if (len > 0)                strncpy(dirname, file, len);
  else if (*file != DIRSLASH) { *dirname = '.';      len = 1; }
  else                        { *dirname = DIRSLASH; len = 1; }
  dirname[len] = '\0';
  return dirname;
}


/* Function: FileTail()
 * 
 * Purpose:  Return everything after the DIRSLASH:
 *             "/foo/bar/baz.1"  -> "baz.1"
 *             "foo/bar"         -> "bar" 
 *             "foo"             -> "foo"
 *             "/"               -> "" 
 *           If noextension is TRUE, removes a trailing ".foo" extension
 *           too.
 *           
 * Args:     file        - name of file "/foo/bar/baz.1"         
 *           noextension - TRUE to also remove extensions
 *           
 * Return:   ptr to malloc'ed string "baz.1"          
 */      
char * 
FileTail(char *file, int noextension)
{
  char *tail;
  char *lastslash;
  char *lastdot;
				/* remove directory prefix */
  lastslash = strrchr(file, DIRSLASH);
  tail = (char *) MallocOrDie (sizeof(char) * (strlen(file)+1));
  if (lastslash == NULL) strcpy(tail, file);
  else                   strcpy(tail, lastslash+1);
				/* remove trailing suffix */
  if (noextension) {
    if ((lastdot = strrchr(tail, '.')) != NULL)
      *lastdot = '\0';
  }

  return tail;
}


/* Function: FileSameDirectory()
 * Date:     SRE, Wed Mar  6 20:03:23 2002 [St. Louis]
 *
 * Purpose:  Given a path to one file, and the 
 *           name of another file in the same directory,
 *           concat the path from file1 onto file2, and
 *           return the result. Caller must free the ptr
 *           that's returned. 
 *           
 *           Written for SSI - SSI indices contain filenames
 *           without paths, and we will need to convert that
 *           to a full path.
 *
 * Args:     file1 - a path to a file, e.g. "/foo/bar/baz.1"
 *           file2 - a simple filename, e.g. "quux.2"
 *           
 * Returns:  path to file2: e.g. "/foo/bar/quux.2"
 *           Returns NULL if file2 already has a path, and the result
 *           would be a different place.
 */
char *
FileSameDirectory(char *file1, char *file2)
{
  char *path;
  char *tail;
  char *result;
  int   seems_ok = 1;

  path  = FileDirname(file1);
  tail  = FileTail(file2, FALSE);
  if (strcmp(file2, tail) != 0) seems_ok = 0; /* ut-oh, file2 *had* a path */
  result = FileConcat(path, tail);
  if (! seems_ok && strcmp(result, file2) != 0) {
    free(result); result = NULL; 
  }
  free(path);
  free(tail);
  return result;
}

/* Function: FileConcat()
 * 
 * Purpose:  Concatenate a directory path and a file name,
 *           returning a pointer to a malloc'ed string with the
 *           full filename. This isn't just a string concat,
 *           because we're careful about the dir slash.
 */
char *
FileConcat(char *dir, char *file)
{
  char *full;

  full = (char *) MallocOrDie (sizeof(char) * (strlen(dir)+strlen(file)+2));
  if (*file == DIRSLASH) strcpy(full, file); /* file = "/foo", ignore directory. */
  else                   sprintf(full, "%s%c%s", dir, DIRSLASH, file);
  return full;
}


/* Function: FileAddSuffix()
 * Date:     SRE, Wed Aug  1 11:19:33 2001 [Pasadena]
 *
 * Purpose:  Add a suffix to a filename, return a malloc'ed
 *           string containing the new filename.sfx name.
 *           Example:
 *             FileAddSuffix("genbank", "ssi")
 *           returns "genbank.ssi".  
 */
char *
FileAddSuffix(char *filename, char *sfx)
{
  char *new;
  new = MallocOrDie(strlen(filename) + strlen(sfx) + 2);
  sprintf(new, "%s.%s", filename, sfx);
  return new;
}

/* Function: EnvFileOpen()
 * Date:     Sun Feb 12 10:55:29 1995            
 * 
 * Purpose:  Open a file, given a file name and an environment
 *           variable that contains a directory path. Files
 *           are opened read-only. Does not look at current directory
 *           unless "." is explicitly in the path specified by env.
 *           
 *           For instance: 
 *             fp = EnvFileOpen("BLOSUM45", "BLASTMAT", NULL);
 *           or:
 *             fp = EnvFileOpen("swiss", "BLASTDB", NULL);  
 *             
 *           Environment variables may contain a colon-delimited
 *           list of more than one path; e.g.
 *             setenv BLASTDB /nfs/databases/foo:/nfs/databases/bar
 *             
 *           Sometimes a group of files may be found in
 *           one directory; for instance, an index file with a
 *           database. The caller can EnvFileOpen() the main
 *           file, and ask to get the name of the
 *           directory back in ret_dir, so it can construct
 *           the other auxiliary file names and fopen() them. (If it called
 *           EnvFileOpen(), it might get confused by 
 *           file name clashes and open files in different
 *           directories.
 *             
 * Args:     fname   - name of file to open
 *           env     - name of environment variable containing path
 *           ret_dir - if non-NULL, RETURN: name of dir that was used.
 *  
 * Return:   FILE * to open file, or NULL on failure -- same as fopen()
 *           Caller must free ret_dir if it passed a non-NULL address.
 */
FILE *
EnvFileOpen(char *fname, char *env, char **ret_dir)
{
  FILE *fp;
  char *path;
  char *s;                      /* ptr to indiv element in env list */
  char  full[1024];             /* constructed file name */

  if (env == NULL) return NULL;
  if ((path = Strdup(getenv(env))) == NULL) return NULL;
  
  fp = NULL;
  s  = strtok(path, ":");
  while (s != NULL)
    {
      if (((int) strlen(fname) + (int) strlen(s) + 2) > 1024) 
	{ free(path); return NULL; }
      sprintf(full, "%s%c%s", s, DIRSLASH, fname);
      if ((fp = fopen(full, "r")) != NULL) break;
      s = strtok(NULL, ":");
    }

  /* Return the path we used, if caller wants it
   */
  if (ret_dir != NULL) *ret_dir = Strdup(s);
  free(path);
  
  return fp;
}


/* Function: FileExists()
 * 
 * Purpose:  Return TRUE if filename exists.
 *           Testing fopen() is the only possible platform-independent test
 *           I'm aware of.  
 */
int
FileExists(char *filename)
{
  FILE *fp;
  if ((fp = fopen(filename, "r"))) { fclose(fp); return TRUE; }
  return FALSE;
}
```
