## Supplementary material for "All-at-once RNA folding with 3D motif prediction framed by evolutionary information": iupac.c

```
/*****************************************************************
 *    This copyrighted source code is freely distributed 
 *    under the terms of the GNU General Public License. See
 *    the files COPYRIGHT and LICENSE for details.
 *****************************************************************/

/* iupac.c
 * 
 * Globally defines the IUPAC symbols for nucleic acid sequence
 * Slowly evolving into a repository of globals. Tue Apr 20 1993
 *
 * SVN $Id: iupac.c 1526 2005-12-13 20:20:13Z eddy $
 */
#include "squidconf.h"
#include "squid.h"

/* Default expected nucleotide occurrence frequencies, A/C/G/T.
 * Used (for instance) as the default distribution for 
 * i.i.d. random nucleotide sequences.
 */
float dnafq[4] = { 0.25, 0.25, 0.25, 0.25 };

/* Dayhoff f(i) amino acid occurrence frequencies. 
 * From SwissProt 34: 21,210,388 residues
 * In alphabetic order by single-letter code.
 * Used (for instance) as the default distribution for
 * i.i.d. random protein sequences.
 */
float aafq[20] = {
  0.075520,			/* A */
  0.016973,			/* C */
  0.053029,			/* D */
  0.063204,			/* E */
  0.040762,			/* F */
  0.068448,			/* G */
  0.022406,			/* H */
  0.057284,			/* I */
  0.059398,			/* K */
  0.093399,			/* L */
  0.023569,			/* M */
  0.045293,			/* N */
  0.049262,			/* P */
  0.040231,			/* Q */
  0.051573,			/* R */
  0.072214,			/* S */
  0.057454,			/* T */
  0.065252,			/* V */
  0.012513,			/* W */
  0.031985			/* Y */
};

char aa_alphabet[] = AMINO_ALPHABET;
				/* aa_index converts to pam's 27x27 scheme */
int  aa_index[20]  = { 0,  2,  3,  4,  5,  6,  7,  8, 10, 11, 
	              12, 13, 15, 16, 17, 18, 19, 21, 22, 24 };

				/* IUPAC code translations */
				/* note: sequence chars are UPPER CASE */
struct iupactype iupac[] = {
  { 'A', 'T', NTA, NTT, },
  { 'C', 'G', NTC, NTG, },
  { 'G', 'C', NTG, NTC, },
  { 'T', 'A', NTT, NTA, },
  { 'U', 'A', NTU, NTA, },
  { 'N', 'N', NTN, NTN, },
  { ' ', ' ', NTGAP, NTGAP, },
  { 'R', 'Y', NTR, NTY, },
  { 'Y', 'R', NTY, NTR, },
  { 'M', 'K', NTM, NTK, },
  { 'K', 'M', NTK, NTM, },
  { 'S', 'S', NTS, NTS, },
  { 'W', 'W', NTW, NTW, },
  { 'H', 'D', NTH, NTD, },
  { 'B', 'V', NTB, NTV, },
  { 'V', 'B', NTV, NTB, },
  { 'D', 'H', NTD, NTH, },
  };


char *stdcode1[65] = {
  "K",				/* AAA */
  "N",				/* AAC */
  "K",				/* AAG */
  "N",				/* AAU */
  "T",				/* ACA */
  "T",				/* ACC */
  "T",				/* ACG */
  "T",				/* ACU */
  "R",				/* AGA */
  "S",				/* AGC */
  "R",				/* AGG */
  "S",				/* AGU */
  "I",				/* AUA */
  "I",				/* AUC */
  "M",				/* AUG */
  "I",				/* AUU */
  "Q",				/* CAA */
  "H",				/* CAC */
  "Q",				/* CAG */
  "H",				/* CAU */
  "P",				/* CCA */
  "P",				/* CCC */
  "P",				/* CCG */
  "P",				/* CCU */
  "R",				/* CGA */
  "R",				/* CGC */
  "R",				/* CGG */
  "R",				/* CGU */
  "L",				/* CUA */
  "L",				/* CUC */
  "L",				/* CUG */
  "L",				/* CUU */
  "E",				/* GAA */
  "D",				/* GAC */
  "E",				/* GAG */
  "D",				/* GAU */
  "A",				/* GCA */
  "A",				/* GCC */
  "A",				/* GCG */
  "A",				/* GCU */
  "G",				/* GGA */
  "G",				/* GGC */
  "G",				/* GGG */
  "G",				/* GGU */
  "V",				/* GUA */
  "V",				/* GUC */
  "V",				/* GUG */
  "V",				/* GUU */
  "*",				/* UAA */
  "Y",				/* UAC */
  "*",				/* UAG */
  "Y",				/* UAU */
  "S",				/* UCA */
  "S",				/* UCC */
  "S",				/* UCG */
  "S",				/* UCU */
  "*",				/* UGA */
  "C",				/* UGC */
  "W",				/* UGG */
  "C",				/* UGU */
  "L",				/* UUA */
  "F",				/* UUC */
  "L",				/* UUG */
  "F",				/* UUU */
  "X",				/* unknown */
};


char *stdcode3[65] = {
  "Lys",			/* AAA */
  "Asn",			/* AAC */
  "Lys",			/* AAG */
  "Asn",			/* AAU */
  "Thr",			/* ACA */
  "Thr",			/* ACC */
  "Thr",			/* ACG */
  "Thr",			/* ACU */
  "Arg",			/* AGA */
  "Ser",			/* AGC */
  "Arg",			/* AGG */
  "Ser",			/* AGU */
  "Ile",			/* AUA */
  "Ile",			/* AUC */
  "Met",			/* AUG */
  "Ile",			/* AUU */
  "Gln",			/* CAA */
  "His",			/* CAC */
  "Gln",			/* CAG */
  "His",			/* CAU */
  "Pro",			/* CCA */
  "Pro",			/* CCC */
  "Pro",			/* CCG */
  "Pro",			/* CCU */
  "Arg",			/* CGA */
  "Arg",			/* CGC */
  "Arg",			/* CGG */
  "Arg",			/* CGU */
  "Leu",			/* CUA */
  "Leu",			/* CUC */
  "Leu",			/* CUG */
  "Leu",			/* CUU */
  "Glu",			/* GAA */
  "Asp",			/* GAC */
  "Glu",			/* GAG */
  "Asp",			/* GAU */
  "Ala",			/* GCA */
  "Ala",			/* GCC */
  "Ala",			/* GCG */
  "Ala",			/* GCU */
  "Gly",			/* GGA */
  "Gly",			/* GGC */
  "Gly",			/* GGG */
  "Gly",			/* GGU */
  "Val",			/* GUA */
  "Val",			/* GUC */
  "Val",			/* GUG */
  "Val",			/* GUU */
  "***",			/* UAA */
  "Tyr",			/* UAC */
  "***",			/* UAG */
  "Tyr",			/* UAU */
  "Ser",			/* UCA */
  "Ser",			/* UCC */
  "Ser",			/* UCG */
  "Ser",			/* UCU */
  "***",			/* UGA */
  "Cys",			/* UGC */
  "Trp",			/* UGG */
  "Cys",			/* UGU */
  "Leu",			/* UUA */
  "Phe",			/* UUC */
  "Leu",			/* UUG */
  "Trp",			/* UUU */
  "XXX",			/* unknown */
};
```
