## Supplementary material for "All-at-once RNA folding with 3D motif prediction framed by evolutionary information": msa.h

```
/*****************************************************************
 *    This copyrighted source code is freely distributed 
 *    under the terms of the GNU General Public License. See
 *    the files COPYRIGHT and LICENSE for details.
 *****************************************************************/

#ifndef SQUID_MSA_INCLUDED
#define SQUID_MSA_INCLUDED

/* msa.h
 * SRE, Mon May 17 10:24:30 1999
 * 
 * Header file for SQUID's multiple sequence alignment 
 * manipulation code.
 * 
 * SVN $Id: msa.h 1526 2005-12-13 20:20:13Z eddy $
 */

#include "squidconf.h"
#include <stdio.h>		/* FILE support */
#include "gki.h"		/* hash table support */
#include "ssi.h"		/* sequence file index support */
#include "squid.h"		/* need SQINFO */

/****************************************************
 * Obsolete alignment information, AINFO
 * Superceded by MSA structure further below; but we
 * need AINFO for the near future for backwards
 * compatibility.
 ****************************************************/
/* Structure: aliinfo_s
 * 
 * Purpose:   Optional information returned from an alignment file.
 * 
 *            flags: always used. Flags for which info is valid/alloced.
 *       
 *            alen: mandatory. Alignments are always flushed right
 *                  with gaps so that all aseqs are the same length, alen.
 *                  Available for all alignment formats.
 *
 *            nseq: mandatory. Aligned seqs are indexed 0..nseq-1. 
 *                  
 *            wgt:  0..nseq-1 vector of sequence weights. Mandatory.
 *                  If not explicitly set, weights are initialized to 1.0.
 *
 *            cs:   0..alen-1, just like the alignment. Contains single-letter
 *                  secondary structure codes for consensus structure; "<>^+"
 *                  for RNA, "EHL." for protein. May be NULL if unavailable
 *                  from seqfile. Only available for SELEX format files.
 *                  
 *            rf:   0..alen-1, just like the alignment. rf is an arbitrary string
 *                  of characters, used for annotating columns. Blanks are
 *                  interpreted as non-canonical columns and anything else is
 *                  considered canonical. Only available from SELEX files.
 *                  
 *            sqinfo: mandatory. Array of 0..nseq-1 
 *                  per-sequence information structures, carrying
 *                  name, id, accession, coords.
 *                  
 */
struct aliinfo_s {		
  int               flags;      /* flags for what info is valid             */
  int               alen;	/* length of alignment (columns)            */
  int               nseq;       /* number of seqs in alignment              */
  float            *wgt;	/* sequence weights [0..nseq-1]             */
  char             *cs;         /* consensus secondary structure string     */
  char             *rf;         /* reference coordinate system              */
  struct seqinfo_s *sqinfo;     /* name, id, coord info for each sequence   */

        /* Pfam/HMMER pick-ups */	
  char  *name;			/* name of alignment        */
  char  *desc;			/* description of alignment */
  char  *acc;			/* accession of alignment   */
  char  *au;			/* "author" information     */
  float  tc1, tc2;		/* trusted score cutoffs (per-seq, per-domain) */
  float  nc1, nc2;		/* noise score cutoffs (per-seq, per-domain)   */
  float  ga1, ga2;		/* gathering cutoffs */
};
typedef struct aliinfo_s AINFO;
#define AINFO_TC      (1 << 0)
#define AINFO_NC      (1 << 1)
#define AINFO_GA      (1 << 2)

/*****************************************************************
 * MSA  
 * SRE, Sun Jun 27 15:03:35 1999 [TW 723 over Greenland]
 * 
 * Defines the new data structure and API for multiple
 * sequence alignment i/o.
 *****************************************************************/

/* The following constants define the Pfam/Rfam cutoff set we'll propagate
 * from msa's into HMMER and Infernal models.
 */
#define MSA_CUTOFF_TC1 0
#define MSA_CUTOFF_TC2 1
#define MSA_CUTOFF_GA1 2
#define MSA_CUTOFF_GA2 3
#define MSA_CUTOFF_NC1 4
#define MSA_CUTOFF_NC2 5
#define MSA_MAXCUTOFFS 6

/* Structure: MSA
 * SRE, Tue May 18 11:33:08 1999
 * 
 * Our object for a multiple sequence alignment.
 */
typedef struct msa_struct {
  /* Mandatory information associated with the alignment.
   */
  char **aseq;                  /* the alignment itself, [0..nseq-1][0..alen-1] */
  char **sqname;                /* names of sequences, [0..nseq-1][]            */
  float *wgt;	                /* sequence weights [0..nseq-1]                 */
  int    alen;			/* length of alignment (columns)                */
  int    nseq;			/* number of seqs in alignment                  */

  /* Optional information that we understand, and might have.
   */
  int    flags;			/* flags for what optional info is valid    */
  int    type;			/* kOtherSeq, kRNA/hmmNUCLEIC, or kAmino/hmmAMINO */
  char  *name;             	/* name of alignment, or NULL */
  char  *desc;	                /* description of alignment, or NULL */
  char  *acc;	                /* accession of alignment, or NULL */
  char  *au;		        /* "author" information, or NULL */
  char  *ss_cons;		/* consensus secondary structure string, or NULL */
  char  *sa_cons;               /* consensus surface accessibility string, or NULL */
  char  *rf;                    /* reference coordinate system, or NULL */
  char **sqacc;			/* accession numbers for individual sequences */
  char **sqdesc;		/* description lines for individual sequences */
  char **ss;                    /* per-seq secondary structure annotation, or NULL */
  char **sa;                    /* per-seq surface accessibility annotation, or NULL */
  float  cutoff[MSA_MAXCUTOFFS];       /* NC, TC, GA cutoffs propagated to Pfam/Rfam */
  int    cutoff_is_set[MSA_MAXCUTOFFS];/* TRUE if a cutoff is set; else FALSE */

  /* Optional information that we don't understand.
   * That is, we know what type of information it is, but it's
   * either (interpreted as) free-text comment, or it's Stockholm 
   * markup with unfamiliar tags.
   */
  char  **comment;              /* free text comments, or NULL      */
  int     ncomment;		/* number of comment lines          */
  int     alloc_ncomment;	/* number of comment lines alloc'ed */

  char  **gf_tag;               /* markup tags for unparsed #=GF lines  */
  char  **gf;                   /* annotations for unparsed #=GF lines  */
  int     ngf;			/* number of unparsed #=GF lines        */
  int     alloc_ngf;		/* number of gf lines alloc'ed          */

  char  **gs_tag;               /* markup tags for unparsed #=GS lines     */
  char ***gs;                   /* [0..ngs-1][0..nseq-1][free text] markup */
  GKI    *gs_idx;               /* hash of #=GS tag types                  */
  int     ngs;                  /* number of #=GS tag types                */
  
  char  **gc_tag;               /* markup tags for unparsed #=GC lines  */
  char  **gc;                   /* [0..ngc-1][0..alen-1] markup         */
  GKI    *gc_idx;               /* hash of #=GC tag types               */
  int     ngc;                  /* number of #=GC tag types             */

  char  **gr_tag;               /* markup tags for unparsed #=GR lines   */
  char ***gr;                   /* [0..ngr][0..nseq-1][0..alen-1] markup */
  GKI    *gr_idx;               /* hash of #=GR tag types                */
  int     ngr;			/* number of #=GR tag types              */

  /* Stuff we need for our own maintenance of the data structure
   */
  GKI   *index;		        /* name ->seqidx hash table */
  int    nseqalloc;		/* number of seqs currently allocated for   */
  int    nseqlump;		/* lump size for dynamic expansions of nseq */
  int   *sqlen;                 /* individual sequence lengths during parsing */
  int   *sslen;                 /* individual ss lengths during parsing       */
  int   *salen;                 /* individual sa lengths during parsing       */
  int    lastidx;		/* last index we saw; use for guessing next   */
} MSA;
#define MSA_SET_WGT     (1 << 0)  /* track whether wgts were set, or left at default 1.0 */

                                     
/* Structure: MSAFILE
 * SRE, Tue May 18 11:36:54 1999
 * 
 * Defines an alignment file that's open for reading.
 */
typedef struct msafile_struct {
  FILE *f;                      /* open file pointer                         */
  char *fname;			/* name of file. used for diagnostic output  */
  int   linenumber;		/* what line are we on in the file           */

  char *buf;			/* buffer for line input w/ sre_fgets() */
  int   buflen;			/* current allocated length for buf     */

  SSIFILE *ssi;		        /* open SSI index file; or NULL, if none. */

  int   do_gzip;		/* TRUE if f is a pipe from gzip -dc (need pclose(f))  */
  int   do_stdin;		/* TRUE if f is stdin (don't close f, not our problem) */
  int   format;			/* format of alignment file we're reading */
} MSAFILE;


/* Alignment file formats.
 * Must coexist with sqio.c/squid.h unaligned file format codes.
 * Rules:
 *     - 0 is an unknown/unassigned format 
 *     - <100 reserved for unaligned formats
 *     - >100 reserved for aligned formats
 */
#define MSAFILE_UNKNOWN   0	/* unknown format                          */
#define MSAFILE_STOCKHOLM 101	/* Pfam/HMMER's Stockholm format           */
#define MSAFILE_SELEX	  102	/* Obsolete(!): old HMMER/SELEX format     */
#define MSAFILE_MSF	  103	/* GCG MSF format                          */
#define MSAFILE_CLUSTAL	  104	/* Clustal V/W format                      */
#define MSAFILE_A2M	  105	/* aligned FASTA (A2M is UCSC terminology) */
#define MSAFILE_PHYLIP    106	/* Felsenstein's PHYLIP format             */
#define MSAFILE_EPS       107	/* Encapsulated PostScript (output only)   */

#define IsAlignmentFormat(fmt)  ((fmt) > 100)


/* from msa.c
 */
extern MSAFILE *MSAFileOpen(char *filename, int format, char *env);
extern MSA     *MSAFileRead(MSAFILE *afp);
extern void     MSAFileClose(MSAFILE *afp);
extern void     MSAFree(MSA *msa);
extern void     MSAFileWrite(FILE *fp, MSA *msa, int outfmt, int do_oneline);

extern int MSAFileRewind(MSAFILE *afp);
extern int MSAFilePositionByKey(MSAFILE *afp, char *key);
extern int MSAFilePositionByIndex(MSAFILE *afp, int idx);

extern int   MSAFileFormat(MSAFILE *afp);
extern MSA  *MSAAlloc(int nseq, int alen);
extern void  MSAExpand(MSA *msa);
extern char *MSAFileGetLine(MSAFILE *afp);
extern void  MSASetSeqAccession(MSA *msa, int seqidx, char *acc);
extern void  MSASetSeqDescription(MSA *msa, int seqidx, char *desc);
extern void  MSAAddComment(MSA *msa, char *s);
extern void  MSAAddGF(MSA *msa, char *tag, char *value);
extern void  MSAAddGS(MSA *msa, char *tag, int seqidx, char *value);
extern void  MSAAppendGC(MSA *msa, char *tag, char *value);
extern char *MSAGetGC(MSA *msa, char *tag);
extern void  MSAAppendGR(MSA *msa, char *tag, int seqidx, char *value);
extern void  MSAVerifyParse(MSA *msa);
extern int   MSAGetSeqidx(MSA *msa, char *name, int guess);

extern MSA  *MSAFromAINFO(char **aseq, AINFO *ainfo);   

extern void  MSAMingap(MSA *msa);
extern void  MSANogap(MSA *msa);
extern void  MSAShorterAlignment(MSA *msa, int *useme);
extern void  MSASmallerAlignment(MSA *msa, int *useme, MSA **ret_new);

extern char *MSAGetSeqAccession(MSA *msa, int idx);
extern char *MSAGetSeqDescription(MSA *msa, int idx);
extern char *MSAGetSeqSS(MSA *msa, int idx);
extern char *MSAGetSeqSA(MSA *msa, int idx);

extern float MSAAverageSequenceLength(MSA *msa);

/* from a2m.c
 */
extern MSA  *ReadA2M(MSAFILE *afp);
extern void  WriteA2M(FILE *fp, MSA *msa);

/* from clustal.c
 */
extern MSA  *ReadClustal(MSAFILE *afp);
extern void  WriteClustal(FILE *fp, MSA *msa);

/* from eps.c
 */
extern void EPSWriteSmallMSA(FILE *fp, MSA *msa);

/* from msf.c
 */
extern MSA  *ReadMSF(MSAFILE *afp);
extern void  WriteMSF(FILE *fp, MSA *msa);

/* from phylip.c
 */
extern MSA  *ReadPhylip(MSAFILE *afp);
extern void  WritePhylip(FILE *fp, MSA *msa);

/* from selex.c
 */
extern MSA  *ReadSELEX(MSAFILE *afp);
extern void  WriteSELEX(FILE *fp, MSA *msa);
extern void  WriteSELEXOneBlock(FILE *fp, MSA *msa);

/* from stockholm.c
 */
extern MSA  *ReadStockholm(MSAFILE *afp);
extern void  WriteStockholm(FILE *fp, MSA *msa);
extern void  WriteStockholmOneBlock(FILE *fp, MSA *msa);

#endif /*SQUID_MSA_INCLUDED*/
```
