## Supplementary material for "All-at-once RNA folding with 3D motif prediction framed by evolutionary information": rk.h

```
/*****************************************************************
 *    This copyrighted source code is freely distributed 
 *    under the terms of the GNU General Public License. See
 *    the files COPYRIGHT and LICENSE for details.
 *****************************************************************/

#ifndef SQRKH_INCLUDED
#define SQRKH_INCLUDED

/* rk.h
 * 
 * Header file for Rabin-Karp pattern searching on encoded
 * sequence strings.
 * 
 * Sean Eddy, Thu Oct  1 11:45:42 1992
 * SVN $Id: rk.h 1526 2005-12-13 20:20:13Z eddy $
 */


				/* expect 32 bits for 8 nt */
typedef unsigned long Hashseq;
				/* but we count to be sure...
				   RK_HASHSIZE is the number of nt that fit
				   in one probe */
#define RK_HASHSIZE  (sizeof(Hashseq)*2)
				/* empirically, how many nt minimum we require
				   in a pattern before we abandon rk and
				   go with something else */
#define RK_REQUIRE    4

extern int rkseq(Hashseq hashprobe, char *sequence);
extern Hashseq rkcomp(char *probe);	/* compile a Hashseq from a pattern */


#endif /* SQRKH_INCLUDED */
```
