## Supplementary material for "All-at-once RNA folding with 3D motif prediction framed by evolutionary information": seqsplit_main.c

```
/*****************************************************************
 *    This copyrighted source code is freely distributed 
 *    under the terms of the GNU General Public License. See
 *    the files COPYRIGHT and LICENSE for details.
 *****************************************************************/


/* seqsplit_main.c
 * SRE, Mon Sep 25 11:43:58 2000
 * 
 * Split sequences into smaller chunks of defined size and overlap;
 * output a FASTA file.
 *
 * Limitations:
 *   still working in 32 bits -- no sequence can be more than 2 GB
 *   in size.
 * SVN $Id: seqsplit_main.c 1526 2005-12-13 20:20:13Z eddy $
 */

#include "squidconf.h"

#include <stdio.h>
#include <string.h>
#include "squid.h"
#include "msa.h"

static char banner[] = "seqsplit - split seqs into chunks of defined size and overlap";

static char usage[]  = "\
Usage: seqsplit [-options] <seqfile>\n\
  Available options:\n\
  -h        : help; display usage and version\n\
  -o <file> : output the new FASTA file to <file>\n\
";  

static char experts[] = "\
  --fragfile <f> : save one-line-per-frag coord summary file to <f>\n\
  --informat <s> : specify sequence file format <s>\n\
  --length <n>   : set max length of each unique seq frag to <n>\n\
  --overlap <n>  : set overlap length to <n> (total frag size = length+overlap)\n\
  --shortnames   : use short \"frag1\" names, not \"<src>/<from>-<to>\"\n\
";

static struct opt_s OPTIONS[] = {
  { "-h", TRUE, sqdARG_NONE },    
  { "-o", TRUE, sqdARG_STRING },    
  { "--fragfile", FALSE, sqdARG_STRING },
  { "--informat", FALSE, sqdARG_STRING },
  { "--length",   FALSE, sqdARG_INT },
  { "--overlap",  FALSE, sqdARG_INT },
  { "--shortnames", FALSE, sqdARG_NONE },
};
#define NOPTIONS (sizeof(OPTIONS) / sizeof(struct opt_s))

static char *set_description(char *source, int start, int end, char *origdesc);
static char *set_name(char *origname, int start, int end, int do_shortnames, int fragnum);

int
main(int argc, char **argv)
{
  char     *seqfile;            /* name of sequence file     */
  char     *outfile;		/* name of output file       */
  SQFILE   *dbfp;		/* open sequence file        */
  FILE     *ofp;		/* open output file          */
  int       fmt;		/* format of seqfile         */
  char     *seq;		/* sequence                  */
  SQINFO    sqinfo;             /* extra info about sequence */
  char     *seqfrag;		/* space for a seq fragment  */
  int       fraglength;		/* length of unique seq per frag     */
  int       overlap;            /* length of overlap. frags are fraglength+overlap*/
  char     *sqname;	        /* renamed fragment, w/ coord info */
  char     *desc;	        /* new desc line */
  int       num;		/* number of this fragment   */
  int       pos;		/* position in a sequence */
  int       len;		/* length of a fragment   */

  
  int       nseqs;		/* total number of input sequences */
  int       nsplit;		/* number of seqs that get split */
  int       nnewfrags;		/* total number of new fragments */
  int       ntot;		/* total number of seqs in new file */
  int       do_shortnames;	/* TRUE to do short code names */
  char     *fragfile;           /* fragment summary out file, or NULL */
  FILE     *fragfp;             

  char  *optname;
  char  *optarg;
  int    optind;

  /***********************************************
   * Parse command line
   ***********************************************/

  fmt           = SQFILE_UNKNOWN;	/* default: autodetect      */
  fraglength    = 100000;
  overlap       = 1000;
  outfile       = NULL;
  do_shortnames = FALSE;
  fragfile      = NULL;
  fragfp        = NULL;
  
  while (Getopt(argc, argv, OPTIONS, NOPTIONS, usage, 
		&optind, &optname, &optarg))
    {
      if      (strcmp(optname, "-o")         == 0)  outfile    = optarg;
      else if (strcmp(optname, "--fragfile") == 0)  fragfile   = optarg;
      else if (strcmp(optname, "--length")   == 0)  fraglength = atoi(optarg);
      else if (strcmp(optname, "--overlap")  == 0)  overlap    = atoi(optarg);
      else if (strcmp(optname, "--shortnames") == 0) do_shortnames = TRUE;
      else if (strcmp(optname, "--informat") == 0) {
	fmt = String2SeqfileFormat(optarg);
	if (fmt == SQFILE_UNKNOWN) 
	  Die("unrecognized sequence file format \"%s\"", optarg);
      }
      else if (strcmp(optname, "-h") == 0) {
	SqdBanner(stdout, banner);
	puts(usage);
	puts(experts);
        exit(EXIT_SUCCESS);
      }
    }

  if (argc - optind != 1) Die("%s\n", usage);
  seqfile = argv[argc-1];

  seqfrag = MallocOrDie(sizeof(char) * (fraglength+overlap+1));
  seqfrag[fraglength+overlap] = '\0';

  /* Try to work around inability to autodetect from a pipe or .gz:
   * assume FASTA format
   */
  if (fmt == SQFILE_UNKNOWN &&
      (Strparse("^.*\\.gz$", seqfile, 0) || strcmp(seqfile, "-") == 0))
    fmt = SQFILE_FASTA;


  /***********************************************
   * Read the file.
   ***********************************************/


  if (outfile == NULL)  ofp = stdout; 
  else {
    if ((ofp = fopen(outfile, "w")) == NULL)
      Die("Failed to open output sequence file %s for writing", outfile);
  }

  if (fragfile != NULL) {
    if ((fragfp = fopen(fragfile, "w")) == NULL)
      Die("Failed to open frag summary file %s for writing", fragfile);
  }

  if ((dbfp = SeqfileOpen(seqfile, fmt, NULL)) == NULL)
    Die("Failed to open sequence file %s for reading", seqfile);
  
  nseqs = nsplit = nnewfrags = ntot = 0;
  while (ReadSeq(dbfp, dbfp->format, &seq, &sqinfo))
    {
      nseqs++;

      if (sqinfo.len <= fraglength+overlap) {
	ntot++;
	if (do_shortnames) {
	    sqname = set_name(sqinfo.name, 1, sqinfo.len, do_shortnames, ntot);
	    desc = set_description(sqinfo.name, 1, sqinfo.len, 
				   sqinfo.flags & SQINFO_DESC ? sqinfo.desc : NULL);
	} else {
	  sqname = sre_strdup(sqinfo.name, -1);
	  if (sqinfo.flags & SQINFO_DESC) desc = sre_strdup(sqinfo.desc, -1);
	  else desc = NULL;
	}

	WriteSimpleFASTA(ofp, seq, sqname, desc);

	if (fragfp != NULL) 
	  fprintf(fragfp, "%s\t%s\t%d\t%d\n", sqname, sqinfo.name, 1, sqinfo.len);
	if (desc != NULL) free(desc);
	free(sqname);
	continue;
      }
      
      num = 1;
      nsplit++;
      for (pos = 0; pos < sqinfo.len; pos += fraglength)
	{
	  if (sqinfo.len - pos <= overlap) continue;

	  /* remaining length: seqinfo.len-pos+1
	   * fragment length:  fraglength
	   */
	  ntot++;
	  if (sqinfo.len - pos < fraglength+overlap) 
	    strcpy(seqfrag, seq+pos);
	  else
	    strncpy(seqfrag, seq+pos, fraglength+overlap);
	  len = strlen(seqfrag);

	  if (do_shortnames) {
	    sqname = set_name(sqinfo.name, pos+1, pos+len, do_shortnames, ntot);
	    desc = set_description(sqinfo.name, pos+1, pos+len, 
				   sqinfo.flags & SQINFO_DESC ? sqinfo.desc : NULL);
	  } else {
	    sqname = set_name(sqinfo.name, pos+1, pos+len, do_shortnames, num);
	    if (sqinfo.flags & SQINFO_DESC) desc   = sre_strdup(sqinfo.desc, -1);
	    else desc = NULL;
	  }

	  WriteSimpleFASTA(ofp, seqfrag, sqname, desc);

	  if (fragfp != NULL) 
	    fprintf(fragfp, "%s\t%s\t%d\t%d\n", sqname, sqinfo.name, pos+1,
		    pos+len);

	  if (desc != NULL) free(desc);
	  free(sqname);
	  nnewfrags++;
	  num ++;
	}
      FreeSequence(seq, &sqinfo);
    }
  SeqfileClose(dbfp);
  if (outfile   != NULL) fclose(ofp);
  if (fragfile  != NULL) fclose(fragfp);

  printf("Total # of seqs:         %d\n", nseqs);
  printf("Affected by splitting:   %d\n", nsplit);
  printf("New # of seqs:           %d\n", nseqs-nsplit + nnewfrags);

  return 0;
}


static char *
set_description(char *source, int start, int end, char *origdesc)
{
  int   len;
  char *new;
  
  len = 7;			/* for [:..] \0 */
  if (source != NULL) {
    len += strlen(source);
    len += start > 0 ? ceil(log10(start+1)) : 1; /* itoa length */
    len += end   > 0 ? ceil(log10(end+1)) : 1;
  }
  if (origdesc != NULL) len += strlen(origdesc);

  if (source != NULL) {
    new = MallocOrDie(sizeof(char) * len);
    sprintf(new, "[%s:%d..%d] %s", source, start, end, 
	    origdesc == NULL ? "" : origdesc);
  } else if (origdesc != NULL) {
    new = sre_strdup(origdesc, -1);
  } else 
    new = NULL;

  return new;
}

static char *
set_name(char *origname, int start, int end, int do_shortnames, int fragnum)
{
  int   len;
  char *new;

  if (do_shortnames) {
    len = 5;			/* frag \0 */
    len += fragnum > 0 ? ceil(log10(fragnum+1)) : 1;
    new = MallocOrDie(sizeof(char) * len);
    sprintf(new, "frag%d", fragnum);
  } else {
    len = strlen(origname) + 8;
    len += fragnum > 0 ? ceil(log10(fragnum+1)) : 1;
    len += start > 0 ? ceil(log10(start+1)) : 1; /* itoa length */
    len += end   > 0 ? ceil(log10(end+1)) : 1;
    new = MallocOrDie(sizeof(char) * len);
    sprintf(new, "%s/frag%d/%d-%d", origname, fragnum, start, end);
  }
  return new;
}
```
