## Supplementary material for "All-at-once RNA folding with 3D motif prediction framed by evolutionary information": sre_ctype.c

```
/*****************************************************************
 *    This copyrighted source code is freely distributed 
 *    under the terms of the GNU General Public License. See
 *    the files COPYRIGHT and LICENSE for details.
 *****************************************************************/

/* sre_ctype.c
 * 
 * For portability. Some systems have functions tolower, toupper
 * as macros (for instance, MIPS M-2000 RISC/os!)
 * 
 * SVN $Id: sre_ctype.c 1526 2005-12-13 20:20:13Z eddy $
 */

#include "squidconf.h"

#include <ctype.h>
#include "squid.h"

int
sre_tolower(int c)
{
  if (isupper(c)) return tolower(c);
  else return c;
}

int
sre_toupper(int c)
{
  if (islower(c)) return toupper(c);
  else return c;
}
```
