## Supplementary material for "All-at-once RNA folding with 3D motif prediction framed by evolutionary information": sre_string.c

```
/*****************************************************************
 *    This copyrighted source code is freely distributed 
 *    under the terms of the GNU General Public License. See
 *    the files COPYRIGHT and LICENSE for details.
 *****************************************************************/

/* sre_string.c
 * 
 * my library of extra string functions. Some for portability
 * across UNIXes
 *
 * SVN $Id: sre_string.c 1526 2005-12-13 20:20:13Z eddy $
 */

#include "squidconf.h"
#include "squid.h"

#include <stdio.h>
#include <stdlib.h>
#include <string.h>
#include <stdarg.h>
#include <ctype.h>


/* Function: Strdup()
 * 
 * Purpose:  Implementation of the common (but non-ANSI) function
 *           strdup(). Robust against being passed a NULL pointer.
 *           
 */
char *
Strdup(char *s)
{
  char *new;
  if (s == NULL) return NULL;
  if ((new = (char *) malloc (strlen(s) +1)) == NULL) return NULL;
  strcpy(new, s);
  return new;
}

/* Function: StringChop()
 * Date:     SRE, Wed Oct 29 12:10:02 1997 [TWA 721]
 * 
 * Purpose:  Chop trailing whitespace off of a string.
 */
void
StringChop(char *s)
{
  int   i;

  i = strlen(s) - 1;		         /* set i at last char in string     */
  while (i >= 0 && isspace((int) s[i])) i--;   /* i now at last non-whitespace char, or -1 */
  s[i+1] = '\0';
}

int
Strinsert(char  *s1,            /* string to insert a char into  */
	  char   c,		/* char to insert                */
	  int    pos)		/* position in s1 to insert c at */
{
  char    oldc;
  char   *s;

  for (s = s1 + pos; c; s++)
    {
				/* swap current char for inserted one */
      oldc = *s;		/* pick up current */
      *s   = c;   		/* put down inserted one    */
      c    = oldc;		/* old becomes next to insert */
    }
  *s = '\0';

  return 1;
}


int
Strdelete(char *s1,             /* string to delete a char from       */
	  int   pos)		/* position of char to delete 0..n-1  */
{
  char *s;                      

  for (s = s1 + pos; *s; s++)
    *s = *(s + 1);

  return 1;
}

void
s2lower(char *s)
{
  for (; *s != '\0'; s++)
    *s = sre_tolower((int) *s);
}

void
s2upper(char *s)
{
  for (; *s != '\0'; s++)
    *s = sre_toupper((int) *s);
}


void *
sre_malloc(char *file, int line, size_t size)
{
  void *ptr;

  SQD_DPRINTF3(("MALLOC: %d bytes (file %s line %d)\n", size, file, line));
  if ((ptr = malloc (size)) == NULL)
    Die("malloc of %ld bytes failed: file %s line %d", size, file, line);
  return ptr;
}

void *
sre_realloc(char *file, int line, void *p, size_t size)
{
  void *ptr;

  if ((ptr = realloc(p, size)) == NULL)
    Die("realloc of %ld bytes failed: file %s line %d", size, file, line);
  return ptr;
}


/* Function: Free2DArray(), Free3DArray()
 * Date:     SRE, Tue Jun  1 14:47:14 1999 [St. Louis]
 *
 * Purpose:  Convenience functions for free'ing 2D
 *           and 3D pointer arrays. Tolerates any of the
 *           pointers being NULL, to allow "sparse" 
 *           arrays.
 *
 * Args:     p     - array to be freed
 *           dim1  - n for first dimension
 *           dim2  - n for second dimension
 *
 *           e.g. a 2d array is indexed p[0..dim1-1][]
 *                a 3D array is indexed p[0..dim1-1][0..dim2-1][]
 *           
 * Returns:  void
 * 
 * Diagnostics: (void)
 *              "never fails"
 */
void
Free2DArray(void **p, int dim1)
{
  int i;
  
  if (p != NULL) {
    for (i = 0; i < dim1; i++)
      if (p[i] != NULL) free(p[i]);
    free(p);
  }
}
void
Free3DArray(void ***p, int dim1, int dim2)
{
  int i, j;

  if (p != NULL) {
    for (i = 0; i < dim1; i++)
      if (p[i] != NULL) {
	for (j = 0; j < dim2; j++)
	  if (p[i][j] != NULL) free(p[i][j]);
	free(p[i]);
      }
    free(p);
  }
}


/* Function: RandomSequence()
 * 
 * Purpose:  Generate an iid symbol sequence according
 *           to some alphabet, alphabet_size, probability
 *           distribution, and length. Return the
 *           sequence.
 *           
 * Args:     alphabet  - e.g. "ACGT"
 *           p         - probability distribution [0..n-1]
 *           n         - number of symbols in alphabet
 *           len       - length of generated sequence 
 *           
 * Return:   ptr to random sequence, or NULL on failure.
 */
char *
RandomSequence(char *alphabet, float *p, int n, int len)
{
  char *s;
  int   x;

  s = (char *) MallocOrDie (sizeof(char) * (len+1));
  for (x = 0; x < len; x++)
    s[x] = alphabet[FChoose(p,n)];
  s[x] = '\0';
  return s;
}

/* Function: sre_fgets()
 * Date:     SRE, Thu May 13 10:56:28 1999 [St. Louis]
 *
 * Purpose:  Dynamic allocation version of fgets(),
 *           capable of reading unlimited line lengths.
 *
 * Args:     buf - ptr to a string (may be reallocated)
 *           n   - ptr to current allocated length of buf,
 *                 (may be changed)
 *           fp  - open file ptr for reading
 *           
 *           Before the first call to sre_fgets(), 
 *           buf should be initialized to NULL and n to 0.
 *           They're a linked pair, so don't muck with the
 *           allocation of buf or the value of n while
 *           you're still doing sre_fgets() calls with them.
 *
 * Returns:  ptr to the buffer on success. 
 *           NULL on EOF (buf isn't to be used in this case)
 *           sre_fgets() *always* results in an allocation
 *           in buf.
 *
 *           The reason to have it return a ptr to buf
 *           is that it makes wrapper macros easy; see
 *           MSAFileGetLine() for an example.
 *
 * Example:  char *buf;
 *           int   n;
 *           FILE *fp;
 *           
 *           fp  = fopen("my_file", "r");
 *           buf = NULL;
 *           n   = 0;
 *           while (sre_fgets(&buf, &n, fp) != NULL) 
 *           {
 *             do stuff with buf;
 *           }
 */
char *
sre_fgets(char **buf, int *n, FILE *fp)
{
  char *s;
  int   len;
  int   pos;

  if (*n == 0) 
    {
      *buf = MallocOrDie(sizeof(char) * 128);
      *n   = 128;
    }

  /* Simple case 1. We're sitting at EOF, or there's an error.
   *                fgets() returns NULL, so we return NULL.
   */
  if (fgets(*buf, *n, fp) == NULL) return NULL;

  /* Simple case 2. fgets() got a string, and it reached EOF.
   *                return success status, so caller can use
   *                the last line; on the next call we'll
   *                return the 0 for the EOF.
   */
  if (feof(fp)) return *buf;

  /* Simple case 3. We got a complete string, with \n,
   *                and don't need to extend the buffer.
   */
  len = strlen(*buf);
  if ((*buf)[len-1] == '\n') return *buf;

  /* The case we're waiting for. We have an incomplete string,
   * and we have to extend the buffer one or more times. Make
   * sure we overwrite the previous fgets's \0 (hence +(n-1)
   * in first step, rather than 128, and reads of 129, not 128).
   */
  pos = (*n)-1;
  while (1) {
    *n  += 128;
    *buf = ReallocOrDie(*buf, sizeof(char) * (*n));
    s = *buf + pos;
    if (fgets(s, 129, fp) == NULL) return *buf;
    len = strlen(s);
    if (s[len-1] == '\n') return *buf;
    pos += 128;
  } 
  /*NOTREACHED*/
}

/* Function: sre_strcat()
 * Date:     SRE, Thu May 13 09:36:32 1999 [St. Louis]
 *
 * Purpose:  Dynamic memory version of strcat().
 *           appends src to the string that dest points to,
 *           extending allocation for dest if necessary.
 *           
 *           One timing experiment (100 successive appends of 
 *           1-255 char) shows sre_strcat() has about a 20%
 *           overhead relative to strcat(). However, if optional
 *           length info is passed, sre_strcat() is about 30%
 *           faster than strcat().
 *           
 * Args:     dest  - ptr to string (char **), '\0' terminated
 *           ldest - length of dest, if known; or -1 if length unknown.
 *           src   - string to append to dest, '\0' terminated       
 *           lsrc  - length of src, if known; or -1 if length unknown.
 *
 *           dest may be NULL, in which case this is
 *           the equivalent of dest = Strdup(src).
 *           
 *           src may also be NULL, in which case
 *           dest is unmodified (but why would you want to pass
 *           a NULL src?)
 *           
 *           if both dest and src are NULL, dest is
 *           unmodified; it stays NULL.
 * 
 *           the length parameters are optional. If a -1
 *           is passed, sre_strcat() will call strlen() to
 *           determine the length itself. Passing length
 *           info saves the strlen() calls and can speed things
 *           up if lots of successive appends need to be done.
 *           
 * Returns:  new length of dest (>=0 on success);
 *           dest is (probably) reallocated, and modified
 *           to a longer string, '\0' terminated.
 */
int
sre_strcat(char **dest, int ldest, char *src, int lsrc)
{
  int   len1, len2;

  if (ldest < 0) len1 = ((*dest == NULL) ? 0 : strlen(*dest));
  else           len1 = ldest;

  if (lsrc < 0)  len2 = ((  src == NULL) ? 0 : strlen(src)); 
  else           len2 = lsrc;

  if (len2 == 0) return len1;

  if (*dest == NULL) *dest = MallocOrDie(sizeof(char) * (len2+1));
  else               *dest = ReallocOrDie(*dest, sizeof(char) * (len1+len2+1));

  memcpy((*dest)+len1, src, len2+1);
  return len1+len2;
}

/* Function: sre_strtok()
 * Date:     SRE, Wed May 19 16:30:20 1999 [St. Louis]
 *
 * Purpose:  Thread-safe version of strtok().
 *
 *           Returns ptr to next token in a string: skips
 *            until it reaches a character that is not in the delim
 *            string, and sets beginning of token. Skips to
 *            next delim character (or '\0') to set the end; replaces that
 *            character with '\0'.
 *           If there's still more string left, sets s to point to next 
 *            character after the '\0' that was written, so successive 
 *            calls extract tokens in succession. If there was no string
 *            left, s points at the terminal '\0'. 
 *            
 *           If no token is found, returns NULL.
 *            
 *           Also returns the length of the token, which
 *           may save us a strlen() call in some applications.
 *           
 * Limitations:
 *           *s can't be a constant string, since we write to it.
 *                      
 * Example:  
 *           char *tok;
 *           int   len;
 *           char *s;             
 *           char  buf[50] = "This is  a sentence.";
 *           
 *           s = buf;  
 *           tok = sre_strtok(&s, " ", &len);
 *                tok is "This"; s is "is  a sentence."; len is 4.
 *           tok = sre_strtok(&s, " ", &len);
 *                tok is "is"; s is " a sentence."; len is 2.
 *           tok = sre_strtok(&s, " ", &len);
 *                tok is "a"; s is "sentence."; len is 1.
 *           tok = sre_strtok(&s, " ", &len);
 *                tok is "sentence."; s is "\0"; len is 9.
 *           tok = sre_strtok(&s, " ", &len);
 *                tok is NULL; s is "\0", len is undefined.
 *       
 * Args:     s     - a tmp, modifiable ptr to string
 *           delim - characters that delimits tokens
 *           len   - RETURN: length of token; pass NULL if not wanted
 *
 * Returns:  ptr to next token, or NULL if there aren't any.
 */
char *
sre_strtok(char **s, char *delim, int *len)
{
  char *begin, *end;
  int   n;

  begin = *s;
  begin += strspn(begin, delim);
  if (! *begin) return NULL;

  n = strcspn(begin, delim);
  end  = begin + n;
  if (*end == '\0') { *s = end;}
  else {
    *end = '\0';
    *s   = end+1;
  }

  if (len != NULL) *len = n;
  return begin;
}


/* Function: sre_strdup()
 * Date:     SRE, Wed May 19 17:57:28 1999 [St. Louis]
 *
 * Purpose:  A version of the common but non-ANSI strdup()
 *           function. Can pass len, if known, to save a
 *           strlen() call.
 *
 * Args:     s  - string to duplicate
 *           n  - length of string, if known; -1 if unknown.
 *                
 * Returns:  allocated copy of string.
 *           NULL on failure.
 */
char *
sre_strdup(char *s, int n)
{
  char *new;

  if (s == NULL) return NULL;
  if (n < 0) n = strlen(s);
  new = MallocOrDie (sizeof(char) * (n+1));
  strcpy(new, s);
  return new;
}


/* Function: sre_strncpy()
 * Date:     SRE, Tue Jun 22 10:10:46 1999 [Sanger Centre]
 *
 * Purpose:  a strncpy() that makes sure it adds a trailing \0.
 *
 * Args:     s1   - string to copy to (allocated n+1 or larger)
 *           s2   - string to copy from
 *           n    - number of chars to copy 
 *
 * Returns:  s1. 
 *           Done only for consistency with strncpy(). Not clear
 *           why it's useful for a strncpy() to return s1.
 */
char *
sre_strncpy(char *s1, char *s2, int n)
{
  strncpy(s1,s2,n);
  s1[n] = '\0';
  return s1;
}

/* Function: IsBlankline()
 * Date:     SRE, Fri Jun 18 14:36:08 1999 [St. Louis]
 *
 * Purpose:  Returns TRUE if string consists solely of whitespace.
 *
 * Args:     s   - string to check
 */
int
IsBlankline(char *s)
{
  for (; *s != '\0'; s++)
    if (! isspace((int) *s)) return FALSE;
  return TRUE;
}


#ifdef CUBS_WIN
/* A timing test for sre_strcat()
 * cc -O2 -g sre_string.c sre_ctype.c sqerror.c sre_math.c hsregex.c -lm 
 * 15.200u - 5.360u = 9.84u if sre_strcat() with no length info passed
 * 13.660u - 5.360u = 8.30u if strcat(), with a single malloc().
 * 11.370u - 5.360u = 6.01u if sre_strcat() with length info passed.
 */
int main(void)
{
  float p[4] = {0.25, 0.25, 0.25, 0.25};
  int   buflen;
  int   len;
  int   nappends;
  int   nstrings;
  char *s1 = NULL;
  char *s2;
  int   i;

  nappends = 100;
  nstrings = 1000;
  while (nstrings--)
    {
      /* s1 = malloc(sizeof(char) * (255*nappends+1));
	 s1[0] = '\0';
      */

      s1 = NULL;
      len = 0;
      for (i = 0; i < nappends; i++)
	{
	  buflen = CHOOSE(255) + 1;
	  s2 = RandomSequence("ACGT", p, 4, buflen);
      
	  /* strcat(s1,s2); */
	  if ((len = sre_strcat(&s1, len, s2, buflen)) < 0) exit(1); 
	  free(s2);
	}
      free(s1); 
    }
  exit(0);
}
#endif /*CUBS_WIN*/
```
