## Supplementary material for "All-at-once RNA folding with 3D motif prediction framed by evolutionary information": translate.c

```
/*****************************************************************
 *    This copyrighted source code is freely distributed 
 *    under the terms of the GNU General Public License. See
 *    the files COPYRIGHT and LICENSE for details.
 *****************************************************************/

/*
 * translate.c - functions for translating nucleic acid sequence
 * created Tue Jan 12 11:27:29 1993, SRE
 * 
 * SVN $Id: translate.c 1526 2005-12-13 20:20:13Z eddy $
 */

#include "squidconf.h"

#include <stdio.h>
#include <string.h>
#include "squid.h"


/* Function: Translate(char *seq, char **code)
 * 
 * Given a ptr to the start of a nucleic acid sequence,
 * and a genetic code, translate the sequence into
 * amino acid sequence.
 * 
 * code is an array of 65 strings, representing
 * the translations of the 64 codons, arranged
 * in order AAA, AAC, AAG, AAU, ..., UUA, UUC, UUG, UUU.
 * '*' or '***' is used to represent termination
 * codons, usually. The final string, code[64],
 * is the code for an ambiguous amino acid.
 *
 * Because of the way space is allocated for the amino
 * acid sequence, the amino acid strings cannot be
 * longer than 3 letters each. (I don't foresee using
 * anything but the single- and triple- letter codes.)
 * 
 * Returns a ptr to the translation string on success,
 * or NULL on failure.
 */
char *
Translate(char *seq, char **code)
{
  int   codon;			/* index for codon         */
  char *aaseq;                  /* RETURN: the translation */
  char *aaptr;                  /* ptr into aaseq */
  int   i;
  
  if (seq == NULL) 
    { squid_errno = SQERR_NODATA; return NULL; }
  if ((aaseq = (char *) calloc (strlen(seq) + 1, sizeof(char))) == NULL)
    Die("calloc failed");

  aaptr = aaseq;
  for (; *seq != '\0' && *(seq+1) != '\0' && *(seq+2) != '\0'; seq += 3)
    {
				/* calculate the lookup value for
				   this codon */
      codon = 0;
      for (i = 0; i < 3; i++)
	{
	  codon *= 4;
	  switch (*(seq + i)) {
	  case 'A': case 'a':             break;
	  case 'C': case 'c': codon += 1; break;
	  case 'G': case 'g': codon += 2; break;
	  case 'T': case 't': codon += 3; break;
	  case 'U': case 'u': codon += 3; break;
	  default: codon = 64; break;
	  }
	  if (codon == 64) break;
	}

      strcpy(aaptr, code[codon]);
      aaptr += strlen(code[codon]);
    }
  return aaseq;
}
```
