## Supplementary material for "All-at-once RNA folding with 3D motif prediction framed by evolutionary information": r2r-gpl-text.txt

```
/*
This file copyright (c) 2009-2012, Zasha Weinberg
All rights reserved.

This copyrighted source code is freely 
distributed under the terms of the GNU
General Public License.  See the file
LICENSE in this directory for details.
*/
```
