## Supplementary material for "All-at-once RNA folding with 3D motif prediction framed by evolutionary information": bio.bib

```
@PREAMBLE{"
\newcommand{\noopsort}[1]{}
\newcommand{\taxon}{\textit}
"}

@article{Sargasso,
author={J. Craig Venter and Karin Remington and John F. Heidelberg and Aaron L. Halpern and Doug Rusch and Jonathan A. Eisen and Dongying Wu and Ian Paulsen and Karen E. Nelson and William Nelson and Derrick E. Fouts and Samuel Levy and Anthony H. Knap and Michael W. Lomas and Ken Nealson and Owen White and Jeremy Peterson and Jeff Hoffman and Rachel Parsons and Holly Baden-Tillson and Cynthia Pfannkoch and Yu-Hui Rogers and Hamilton O. Smith},
title={Environmental Genome Shotgun Sequencing of the {S}argasso {S}ea},
journal=Science,
volume=304,
pages={66-74},
year=2004,
}
@article{WhaleFall,
author={Susannah Green Tringe and Christian von Mering and Arthur Kobayashi and Asaf A. Salamov and Kevin Chen and Hwai W. Chang and Mircea Podar and Jay M. Short and Eric J. Mathur and John C. Detter and Peer Bork and Philip Hugenholtz and Edward M. Rubin},
title={Comparative Metagenomics of Microbial Communities},
journal=Science,
volume=308,
pages={554-7},
year=2005
}
@article{AcidMine,
author={Gene W. Tyson and Jarrod Chapman and Philip Hugenholtz and Eric E. Allen and Rachna J. Ram and Paul M. Richardson and Victor V. Solovyev and Edward M. Rubin and Daniel S. Rokhsar and Jillian F. Banfield},
title={Community structure and metabolism through reconstruction of microbial genomes from the environment},
journal=Nature,
volume=428,
pages={37-43},
year=2004
}
@article{KEGG,
author="Minoru Kanehisa and Susumu Goto and Masahiro Hattori and Kiyoko F. Aoki-Kinoshita and Masumi Itoh and Shuichi Kawashima and Toshiaki Katayama and Michihiro Araki and Mika Hirakawa",
title="From genomics to chemical genomics: new developments in {KEGG}",
journal="Nucleic Acids Res",
volume=34,
pages="D354-7",
year=2006
}
@article{inlines,
author="Garrett A Soukup and Ronald R Breaker",
title="Relationship between internucleotide linkage geometry and the stability of {RNA}",
journal="RNA",
volume=5,
pages="1308-25",
year=1999
}
@article{RALEE,
author="Sam Griffiths-Jones",
title="{RALEE}---{RNA} {AL}ignment {E}ditor in {E}macs",
journal="Bioinformatics",
volume=21,
pages="257-9",
year=2005
}
}
@article{BDGP,
author="Martin G. Reese",
title="Application of a time-delay neural network to promoter annotation in the \taxon{Drosophila melanogaster} genome",
journal="Comput Chem",
volume=26,
pages="51-6",
year=2001
}
@article{HenkinSAM,
author="Ryan T Fuchs and Frank J Grundy and Tina M Henkin",
title="The {S(MK)} box is a new {SAM}-binding {RNA} for translational regulation of {SAM} synthetase",
journal="Nat Struct Mol Bio",
volume=13,
pages="226-33",
year=2006
}
@article{TandemScience,
author="Narasimhan Sudarsan and Ming C. Hammond and Kirsten F. Block and R{\"u}diger Welz and Jeffrey E. Barrick and Adam Roth and Ronald R. Breaker",
title="Tandem riboswitch architectures exhibit complex gene control functions",
journal="Science",
volume=314,
pages="300-4",
year=2006
}
@article{PeloCytochrome,
author="Shelley A. Haveman and Dawn E. Holmes and Yan-Huai R. Ding and Joy E. Ward and Raymond J. DiDonato, Jr. and Derek R. Lovley",
title="\taxon{c}-Type Cytochromes in \taxon{Pelobacter carbinolicus}",
journal="Appl Environ Microbiol",
volume=72,
pages="6980-5",
year=2006
}
@article{BugJuiceHarvestingElectricity,
author="Derek R. Lovley",
title="Bug juice: harvesting electricity with microorganisms",
journal="Nature Reviews, Microbiology",
volume=4,
pages="497-508",
year=2006
}
@article{OmcS,
author="Teena Mehta and Maddalena V. Coppi and Susan E. Childers and Derek R. Lovley",
title="Outer membrane \taxon{c}-type cytochromes required for {Fe(III)} and {Mn(IV)} oxide reduction in \taxon{Geobacter sulfurreducens}",
journal="Appl Environ Microbiol",
volume=71,
pages="8634-8641",
year=2005
}
@article{MicroarrayElectrode,
author="Dawn E. Holmes and Swades K. Chaudhuri and Kelly P. Nevin and Teena Mehta and Barbara A. Meth{\'e} and Anna Liu and Joy E. Ward and Trevor L. Woodard and Jennifer Webster and Derek R. Lovley",
title="Microarray and genetic analysis of electron transfer to electrodes in \taxon{Geobacter sulfurreducens}",
journal="Env Microbiol",
volume=8,
pages="1805-1815",
year=2006
}
@article{OmcAGH,
author="Byoung-Chan Kim and Xinlei Qian and Ching Leang and Maddalena V. Coppi and Derek R. Lovley",
title="Two Putative c-Type Multiheme Cytochromes Required for the Expression of {OmcB}, an Outer Membrane Protein Essential for Optimal {Fe(III)} Reduction in \taxon{Geobacter sulfurreducens}",
journal="J Bact",
volume=188,
pages="3138-3142",
year=2006
}
@article{SubtilaseStructuralReview,
author="Roland J. Siezen and Jack A.M. Leunissen",
title="Subtilases: the superfamily of subtilisin-like serine proteases",
journal="Prot Sci",
volume=6,
pages="501-23",
year=1997
}
@article{GeobacterGenome,
author="B. A. Meth{\'e} and K. E. Nelson and J. A. Eisen and I. T. Paulsen and W. Nelson and J. F. Heidelberg and D. Wu and M. Wu and N. Ward and M. J. Beanan and R. J. Dodson and R. Madupu and L. M. Brinkac and S. C. Daugherty and R. T. DeBoy and A. S. Durkin and M. Gwinn and J. F. Kolonay and S. A. Sullivan and D. H. Haft and J. Selengut and T. M. Davidsen and N. Zafar and O. White and B. Tran and C. Romero and H. A Forberger and J. Weidman and H. Khouri and T. V. Feldblyum and T. R. Utterback and S. E. Van Aken and D. R. Lovley and C. M. Fraser",
title="Genome of \taxon{Geobacter sulfurreducens}: Metal Reduction in Subsurface Environments",
journal="Science",
volume=302,
pages="1967-9",
year=2003
}
@article{Nanowires,
author="Gemma Reguera and Kevin D. McCarthy and Teena Mehta and Julie S. Nicoll and Mark T. Tuominen and Derek R. Lovley",
title="Extracellular electron transfer via microbial nanowires",
journal="Nature",
volume=435,
pages="1098-1101",
year=2005
}
@article{F390,
author="Paul Vermeij and Jeroen A. Pennings and Sander M. Maassen and Jan T. Keltjens and Godfried D. Vogels",
title="Cellular Levels of Factor 390 and Methanogenic Enzymes during Growth of \taxon{Methanobacterium thermoautotrophicum} delta {H}",
journal="J Bact",
volume=179,
pages="6640-8",
year=1997
}
@article{ErfKStructuralPaper,
author="Jakub Bielnicki and Yancho Devedjiev and Urszula Derewenda and Zbigniew Dauter and Andrzej Joachimiak and Zygmunt S. Derewenda",
title="\taxon{B. subtilis} {ykuD} protein at 2.0 {{\AA}} resolution: Insights into the structure and function of a novel, ubiquitous family of bacterial enzymes",
journal="Proteins",
volume=62,
pages="144-151",
year=2005
}
@article{PASEcoli,
author="Alexandre Repik and Anuradha Rebbapragada and Mark S. Johnson and Joshua {\"O}. Haznedar and Igor B. Zhulin and Barry L. Taylor",
title="{PAS} domain residues involved in signal transduction by the {Aer} redox sensor of \taxon{Escherichia coli}",
journal="Mol Microbiol",
volume=36,
pages=806,
year=2000
}
@article{PAS1997,
author="Igor B. Zhulin and Barry L. Taylor",
title="{PAS} domain {S}-boxes in archaea, bacteria and sensors for oxygen and redox",
journal="Trends in Biochemical Sciences",
volume=22,
pages="331-333",
year=1997
}
@article{LasI2000,
author="Matthew R. Parsek and E. Peter Greenberg",
title="Acyl-homoserine lactone quorum sensing in {G}ram-negative bacteria: A signaling mechanism involved in associations with higher organisms",
journal="PNAS",
volume=97,
pages="8789-8793",
year=2000
}
@article{LasIBassler,
author="Michiko E. Taga and Bonnie L. Bassler",
title="Chemical communication among bacteria",
journal="PNAS",
volume=100,
pages="14549-14554",
year=2003
}
@article{Cache,
author="Vivek Anantharamana and L. Aravind",
title="Cache � a signaling domain common to animal {Ca}(2+)-channel subunits and a class of prokaryotic chemotaxis receptors",
journal="Trends in Biochemical Sciences",
volume=25,
pages="535-7",
year=2000
}
@article{HAMP,
author="Michael Hulko and Franziska Berndt and Markus Gruber and J{\"u}rgen U. Linder and Vincent Truffault and Anita Schultz and J{\"o}rg Martin and Joachim E. Schultz and Andrei N. Lupas and Murray Coles",
title="The {HAMP} Domain Structure Implies Helix Rotation in Transmembrane Signaling",
journal="Cell",
volume=126,
pages="929-940",
year=2006
}
@article{XisAndIntLambda,
author="Eun Hee Cho and Richard I. Gumport and Jeffrey F. Gardner",
title="Interactions between Integrase and Excisionase in the Phage Lambda Excisive Nucleoprotein Complex",
journal="J Bact",
volume=184,
pages="5200-3",
year=2002
}
@article{CyanoOptionalSD,
author="Michinori Mutsuda and Masahiro Sugiura",
title="Translation initiation of cyanobacterial {rbcS} {mRNAs} requires the 38 {kDa} ribosomal protein {S1} but not the {Shine-Dalgarno} sequence: Development of a cyanobacterial in vitro translation system",
journal="J Biol Chem",
volume=281,
pages="38314-21",
year=2006
}
@article{CyanoATPoperon,
author="A L. Cozens and J E. Walker",
title="The organization and sequence of the genes for {ATP} synthase subunits in the cyanobacterium \taxon{Synechococcus} 6301",
journal="J Mol Biol",
volume=194,
pages="359-383",
year=1987
}
@article{AnabaenaATPoperon,
author="David F. McCarn and Richard A. Whitaker and Jawed Alam and Jacqueline M. Vrba and Stephanie E. Curtis",
title="Genes Encoding the Alpha, Gamma, Delta, and Four {F0} Subunits of {ATP} Synthase Constitute an Operon in the Cyanobacterium \taxon{Anabaena} sp. Strain PCC 7120",
journal="J Bact",
volume=170,
pages="3448-3458",
year=1988
}
@article{CyanoATPoperonBetter,
author="Stephanie E. Curtis",
title="Structure, organization and expression of cyanobacterial {ATP} synthase genes",
journal="Photosynthesis Research",
volume=18,
pages="223-44",
year=1988
}
@artlce{AlkaliphilusIsolation,
author="Qi Ye and Yul Roh and Susan L. Carroll and Benjamin Blair and Jizhong Zhou and Chuanlun L. Zhang and Matthew W. Fields",
title="Alkaline Anaerobic Respiration: Isolation and Characterization of a Novel Alkaliphilic and Metal-Reducing Bacterium",
journal="Appl Environ Microbiol",
volume=70,
pages="5595-5602",
year=2004}
@article{MfoldWeb,
author="Michael Zuker",
title="{Mfold} web server for nucleic acid folding and hybridization prediction",
journal="Nucleic Acids Res",
volume=31,
pages="3406-15",
year=2003
}
@article{RAGTransposition,
author="Jennifer E. Posey and Malgorzata J. Pytlos and Richard R. Sinden and David B. Roth",
title="Target {DNA} Structure Plays a Critical Role in {RAG} Transposition",
journal="PLoS Biology",
volume=4,
pages=350,
year=2006
}
@article{ChitinMicroarray,
author="Karin L. Meibom and Xibing B. Li and Alex T. Nielsen and Cheng-Yen Wu and Saul Roseman and Gary K. Schoolnik",
title="The \taxon{Vibrio cholerae} chitin utilization program",
journal="PNAS",
volume=101,
pages="2524-9",
year=2004
}
@article{ChitinGbpA,
author="Thomas J. Kirn and Brooke A. Jude and Ronald K. Taylor",
title="A colonization factor links \taxon{Vibrio cholerae} environmental survival and human infection",
journal="Nature",
volume=438,
pages="863-6",
year=2005
}
@article{ChitinCompetence,
author="Karin L. Meibom and Melanie Blokesch and Nadia A. Dolganov and Cheng-Yen Wu and Gary K. Schoolnik",
title="Chitin Induces Natural Competence in \taxon{Vibrio cholerae}",
journal="Science",
volume=310,
pages="1824-7",
year=2005
}
@article{GNRASelection,
author="Maria Costa and Fran\c{c}ois Michel",
title="Rules for {RNA} recognition of {GNRA} tetraloops deduced by \taxon{in vitro} selection: comparison with \taxon{in vivo} evolution",
journal="EMBO J",
volume=16,
pages="3289-3302",
year=1997
}
@article{Rnall,
author="Xiu-Feng Wan and Dong Xu",
title="Intrinsic Terminator Prediction and Its Application in {\it Synechococcus} sp. WH8102",
journal="J Comp Sci \& Tech",
volume=20,
pages="465-482",
year=2004
}
@article{HeteroduplexCruciformHairpins,
author="Vladimir N. Potamana and Luda S. Shlyakhtenkob and Elena A. Oussatchevaa and Yuri L. Lyubchenkob and Viatcheslav A. Soldatenkov",
title="Specific Binding of Poly({ADP}-ribose) Polymerase-1 to Cruciform Hairpins",
journal="J Mol Biol",
volume=348,
pages="609-615",
year=2005
}
@article{CRISPR2002,
author="Ruud Jansen and Jan D.A. van Embden and Wim Gaastra and Leo M. Schouls",
title="Identification of genes that are associated with {DNA} repeats in prokaryotes",
journal="Mol Microbiol",
volume=43,
pages="1565-75",
year=2002
}
@book{BiochemAboveKeith,
edition="second",
author="Donald Voet and Judith G. Voet",
title="Biochemistry",
publisher="John Wiley and Sons",
address="New York, USA",
year=1995
}
@article{BiofilmGGDEF,
author="I{\~n}igo Lasa",
title="Towards the identification of the common features of bacterial biofilm development",
journal="Int Microbiol",
volume=9,
pages="21-8",
year=2006
}
@article{YildizGMPMiroarray,
author="Sinem Beyhan and Anna D. Tischler and Andrew Camilli and Fitnat H. Yildiz",
title="Transcriptome and phenotypic responses of \taxon{Vibrio cholerae} to increased cyclic di-{GMP} level",
journal="J Bact",
volume=188,
pages="3600-13",
year=2006
}
@article{Bassler2006,
author="Bonnie L. Bassler and Richard Losick",
title="Bacterially Speaking",
journal="Cell",
volume=125,
pages="237-246",
year=2006
}
@article{BugJuice,
author="Derek R. Lovley",
title="Bug juice: harvesting electricity with microorganisms",
journal="Nat Rev Microbiol",
volume=4,
pages="497-508",
year=2006
}
@article{WinklerReview2005,
author="Wade C. Winkler and Ronald R. Breaker",
title="Regulation of bacterial gene expression by riboswitches",
journal="Annu Rev Microbiol",
volume=59,
pages="487-517",
year=2005
}
@article{COG4708,
author="Florence Ars{\`e}ne-Ploetze and Herv{\'e} Nicoloff and Fran\c{c}ois Bringel",
title="\taxon{Lactobacillus plantarum ccl} gene is non-essential, arginine-repressed and codes for a conserved protein in Firmicutes",
journal="Arch Microbiol",
volume=183,
pages="307-16",
year=2005
}
@article{XisBindingSites,
author="P Gottfried and M Kolot and E Yagil",
title="The effect of mutations in the {Xis}-binding sites on site-specific recombination in coliphage {HK022}",
journal="Mol Genet Genomics",
volume=266,
pages="584-90",
year=2001
}
@article{pmid16751343,
author="Elfar Torarinsson and Milena Sawera and Jakob H. Havgaard and Merete Fredholm and Jan Gorodkin",
title="Thousands of corresponding human and mouse genomic regions unalignable in primary sequence contain common {RNA} structure",
journal="Genome Res",
volume=16,
pages="885-9",
year=2006
}
@article{SAHToxicity1982,
author="Per Magne Ueland",
title="Pharmacological and biochemical aspects of \taxon{S}-adenosylhomocysteine and \taxon{S}-adenosylhomocysteine hydrolase",
journal="Pharmacol Rev",
volume=34,
pages="223-53",
year=1982
}
@article{BateyRiboswitchReview,
author="Robert T Batey",
title="Structures of regulatory elements in {mRNAs}",
journal="Curr Opin Struct Biol",
volume=16,
pages="299-306",
year=2006
}
@article{MicroRNAReview2006,
author="V. Narry Kima and Jin-Wu Nam",
title="Genomics of {microRNA}",
journal="Trends Genet",
volume=22,
pages="165-73",
year=2006
}
@article{StorzReview2005,
author="Gisela Storz and Shoshy Altuvia and Karen M. Wassarman",
title="AN ABUNDANCE OF {RNA} REGULATORS",
journal="Annu Rev Biochem",
volume=74,
pages="199-217",
year=2005
}
@article{RuediTandem,
author="R{\"u}diger Welz and Ronald R. Breaker",
title="Ligand binding and gene control characteristics of tandem riboswitches in \taxon{Bacillus anthracis}",
journal="RNA",
note="in press",
year=2007
}
@article{PyrR,
author="Eric R. Bonner and John N. D�Elia and Benjamin K. Billips and Robert L. Switzer",
title="Molecular recognition of \taxon{pyr} {mRNA} by the \taxon{Bacillus subtilis} attenuation regulatory protein {PyrR}",
journal="Nucleic Acids Res",
volume=29,
pages="4851-4865",
year=2001
}
@article{CsrB,
author="Mu Ya Liu and Gaojun Gui and Bangdong Wei and James F. Preston III and Lawrence Oakford and {\"U}mit Y{\"u}ksel and David P. Giedroc and Tony Romeo",
title="The {RNA} Molecule {CsrB} Binds to the Global Regulatory Protein {CsrA} and Antagonizes Its Activity in \taxon{Escherichia coli}",
journal="J Biol Chem",
volume=272,
pages="17502-17510",
year=1997
}
@article{Venter2Rusch2007,
author="Douglas B. Rusch and Aaron L. Halpern and Granger Sutton and Karla B. Heidelberg and Shannon Williamson and Shibu Yooseph and Dongying Wu and Jonathan A. Eisen and Jeff M. Hoffman and Karin Remington and Karen Beeson and Bao Tran and Hamilton Smith and Holly Baden-Tillson and Clare Stewart and Joyce Thorpe and Jason Freeman and Cynthia Andrews-Pfannkoch and Joseph E. Venter and Kelvin Li and Saul Kravitz and John F. Heidelberg and Terry Utterback and Yu-Hui Rogers and Luisa I. Falc\'{o}n and Valeria Souza and Germ\'{a}n Bonilla-Rosso and Luis E. Eguiarte and David M. Karl and Shubha Sathyendranath and Trevor Platt and Eldredge Bermingham and Victor Gallardo and Giselle Tamayo-Castillo and Michael R. Ferrari1 and Robert L. Strausberg and Kenneth Nealson and Robert Friedman and Marvin Frazier and J. Craig Venter",
title="The Sorcerer II Global Ocean Sampling Expedition: Northwest Atlantic through Eastern Tropical Pacific",
journal="PLoS Biology",
volume=5,
pages="e77",
year=2007
}
@article{RibosomalLeader1994,
author="Janice M. Zengel and Lasse Lindahl",
title="Diverse mechanisms for regulating ribosomal protein synthesis in Escherichia coli",
journal="Prog Nucleic Acid Res Mol Biol",
volume=47,
pages="331-70",
year=1994
}

@article{Weinberg22Motifs,
author="Weinberg, Zasha and Barrick, Jeffrey E and Yao, Zizhen and Roth, Adam and Kim, Jane N and Gore, Jeremy and Wang, Joy Xin and Lee, Elaine R and Block, Kirsten F and Sudarsan, Narasimhan and Neph, Shane and Tompa, Martin and Ruzzo, Walter L and Breaker, Ronald R",
   Title="{{I}dentification of 22 candidate structured {R}{N}{A}s in bacteria using the {C}{M}finder comparative genomics pipeline}",
   Journal="Nucleic Acids Res.",
   Year="2007",
   Volume="35",
   Number="14",
   Pages="4809--4819"
}
@article{RegulskiMoco,
author="Elizabeth E. Regulski and Ryan H. Moy and Zasha Weinberg and Jeffrey E. Barrick and Zizhen Yao and Walter L. Ruzzo and Ronald R. Breaker",
title="A widespread riboswitch candidate that controls bacterial genes involved in molybdenum cofactor and tungsten cofactor metabolism",
year="2008",
journal="Mol Microbiol.",
volume=68,
number=4,
pages="918--932"
}
@article{SAMIV,
author="Zasha Weinberg and Elizabeth E. Regulski and Ming C. Hammond and Jeffrey E. Barrick and Zizhen Yao and Walter L. Ruzzo and Ronald R. Breaker",
title="The aptamer core of {SAM-IV} riboswitches mimics the ligand-binding site of {SAM-I} riboswitches",
year="2008",
journal="RNA",
volume=14,
number=5,
pages="822--828"
}
@article{BarrickReview,
author="J.E. Barrick and R.R. Breaker",
title="The Distributions, Mechanisms, and Structures of Metabolite-Binding Riboswitches",
journal="Genome Biol.",
year="2007",
volume=8,
number=11,
pages="R239"
}
% 0372625 (JID)
@Article{Gao,
   Author="Gao, Beile and Paramanathan, Ragi and Gupta, Radhey S",
   Title="{{S}ignature proteins that are distinctive characteristics of {A}ctinobacteria and their subgroups}",
   Journal="Antonie Van Leeuwenhoek",
   Year="2006",
   Volume="90",
   Number="1",
   Pages="69--91",
   Month="Jul"
}
@article{MethionineAuxotroph,
author="Hopwood, David A.",
title="New Data on the Linkage Map of \textit{Streptomyces Coelicolor}",
journal="Genet. Res.",
volume=6,
pages="248-262",
year=1965
}
% 12910260 
@Article{SAM1paper,
   Author="Winkler, W.C. and Nahvi, A. and Sudarsan, N. and Barrick, J.E. and Breaker, R.R.",
   Title="{{A}n m{R}{N}{A} structure that controls gene expression by binding \textit{S}-adenosylmethionine}",
   Journal="Nat. Struct. Biol.",
   Year="2003",
   Volume="10",
   Pages="701--707",
   Month="Sep"
}

@Article{SudarsanGEMM,
author="Sudarsan, N. and Lee, E.R. and Weinberg, Z. and Moy, R.H. and Kim, J.N. and Link, K.H. and Breaker, R.R.",
title="Riboswitches in eubacteria sense the second messenger cyclic di-{GMP}",
journal="Science",
year="2008",
volume="321",
pages="411--413"
}
% bmc_article.bib
% 
%  An example of bibtex entries.
%  Entries taken from BMC instructions for authors page.


@article{blank,
	author  = {}, 
	title   = {},
	journal = {}, 
	year  = {},
	  month = {}, 
	  volume= {}, 
	  number= {}, 
	  pages = {},
	  note  = {} 
}	

% Article within a journal
@ARTICLE{koon,
	author  = {Koonin, E V and Altschul, S F and P Bork}, 
	title   = {BRCA1 protein products: functional motifs}, 
	journal = {Nat Genet}, 
	year    = {1996},
	volume  = {13}, 
	pages   = {266-267}
}	

% Article within a journal supplement
@ARTICLE{oreg,
	author  = {Orengo, C A and Bray, J E and Hubbard, 
		   T and LoConte, L and Sillitoe, I}, 
	title   = {Analysis and assessment of ab initio 
		   three-dimensional prediction, secondary 
		   structure, and contacts prediction},
	journal = {Proteins}, 
	year    = {1999},
	volume  = {Suppl 3}, 
	pages   = {149-170}
}	

% In press article
@inpress{khar,
	author  = {Kharitonov, S A and Barnes, P J}, 
	title   = {Clinical aspects of exhaled nitric oxide},
	journal = {Eur Respir J}, 
	note    = {in press} 
}	

%
% Published abstract
%
@ARTICLE{zvai,
	author  = {Zvaifler, N J and Burger, J A and Marinova-Mutafchieva, 
		   L and Taylor, P and Maini, R N},
	title   = {Mesenchymal cells, stromal derived factor-1 and 
		   rheumatoid arthritis [abstract]},
	journal = {Arthritis Rheum}, 
	year    = {1999},
	volume  = {42}, 
	pages   = {s250},
}	


%
% Article within conference proceedings
%
@Inproceedings{xjon,
	author    = {X Jones}, 
	title     = {Zeolites and synthetic mechanisms},
	booktitle = {Proceedings of the First National Conference on 
		     Porous Sieves: 27-30 June 1996; Baltimore},
	year      = {1996},
	  editor  = {Y Smith}, 
	  pages   = {16-27},
	  organization  = {Stoneham: Butterworth-Heinemann}
}	

%%%%%%%%
%  Book chapter, or article within a book
%
@incollection{schn,
	author    = {E Schnepf}, 
	title     = {From prey via endosymbiont to plastids: 
		     comparative studies in dinoflagellates},
	booktitle = {Origins of Plastids}, 
	editor    = {R A Lewin}, 
	publisher = {Chapman and Hall},
	pages     = {53-76}, 
	year      = {1993},
	  address = {New York}, 
	  volume  = {2}, 
	  edition = {2nd} 
}	

%%%%%%%%
% Whole issue of journal
%
@wholejournal{pond,
	editor  = {B Ponder and S Johnston and L Chodosh}, 
	title   = {Innovative oncology},
	journal = {Breast Cancer Res}, 
	year  = {1998},
	  volume= {10}, 
	  pages = {1-72}
}	


%%%%%%%%
% Whole conference proceedings
%
@proceedings{smith,
	editor  = {Y Smith}, 
	title   = {Proceedings of the First National Conference
		   on Porous Sieves: 27-30 June 1996; Baltimore},
	year = 1996,
	  address= {Stoneham}, 
	  publisher = {Butterworth-Heinemann},
}	


%%%%%%%%
% Complete book
%
@book{marg,
	author    = {L Margulis}, 
	title     = {Origin of Eukaryotic Cells},
	publisher = {Yale University Press}, 
	year      = {1970},
	address   = {New Haven} 
}


%%%%%%%%
% Monograph or book in series 
%
@incollection{hunn,
	author    = {G W Hunninghake and J E Gadek}, 
	title     = {The alveloar macrophage},
	booktitle = {Cultured Human Cells and Tissues},
	publisher = {Academic Press}, 
	year      = {1995},
  pages      = {54-56},
	  editor   = {T J R Harris}, 
	  address  = {New York}, 
	  note     = {Stoner G (Series Editor): Methods and Perspectives in Cell Biology, vol 1} 
}


%%%%%%%%
% Book with institutional author
@manual{advi,
	  title   = {Annual Report}, 
	    organization  = {Advisory Committee on Genetic Modification}, 
	    address = {London},
	    year    = {1999}
}


%%%%%%%%
% PHD Thesis
%
@phdthesis{koha,
	author = {R Kohavi}, 
	title  = {Wrappers for performance enhancement and
		  obvious decision graphs},
	school = {Stanford University, Computer Science Department},
	year   = {1995}
}

%%%%%%%%
% Webpage Link / URL
%
@webpage{mouse,
	title  = {The Mouse Tumor Biology Database},
	url = {http://tumor.informatics.jax.org/cancer_links.html}
}

@article{He2004,
author="L He and G J Hannon",
title="{microRNAs}: small {RNAs} with a big role in gene regulation",
journal="Nat Rev Genet",
year=2004,
volume=5,
pages="522-531"
}
@article{Storz2005,
author="G Storz and S Altuvia and K M Wassarman",
title="An abundance of {RNA} regulators",
journal="Annu Rev Biochem",
year=2005,
volume=74,
pages="199-217"
}
@article{Clavarie2005,
author="J M Clavarie",
title="Fewer genes, more noncoding {RNA}",
journal="Science",
year=2005,
volume=309,
pages="1529-1530"
}@article{Sargasso,
author={J. Craig Venter and Karin Remington and John F. Heidelberg and Aaron L. Halpern and Doug Rusch and Jonathan A. Eisen and Dongying Wu and Ian Paulsen and Karen E. Nelson and William Nelson and Derrick E. Fouts and Samuel Levy and Anthony H. Knap and Michael W. Lomas and Ken Nealson and Owen White and Jeremy Peterson and Jeff Hoffman and Rachel Parsons and Holly Baden-Tillson and Cynthia Pfannkoch and Yu-Hui Rogers and Hamilton O. Smith},
title={Environmental Genome Shotgun Sequencing of the {S}argasso {S}ea},
journal=Science,
volume=304,
pages={66-74},
year=2004,
}
@article{WhaleFall,
author={Susannah Green Tringe and Christian von Mering and Arthur Kobayashi and Asaf A. Salamov and Kevin Chen and Hwai W. Chang and Mircea Podar and Jay M. Short and Eric J. Mathur and John C. Detter and Peer Bork and Philip Hugenholtz and Edward M. Rubin},
title={Comparative Metagenomics of Microbial Communities},
journal=Science,
volume=308,
pages={554-7},
year=2005
}
@article{AcidMine,
author={Gene W. Tyson and Jarrod Chapman and Philip Hugenholtz and Eric E. Allen and Rachna J. Ram and Paul M. Richardson and Victor V. Solovyev and Edward M. Rubin and Daniel S. Rokhsar and Jillian F. Banfield},
title={Community structure and metabolism through reconstruction of microbial genomes from the environment},
journal=Nature,
volume=428,
pages={37-43},
year=2004
}
@article{BDGP,
author="Martin G. Reese",
title="Application of a time-delay neural network to promoter annotation in the \taxon{Drosophila melanogaster} genome",
journal="Comput Chem",
volume=26,
pages="51-6",
year=2001
}
@article{HenkinSAM,
author="Ryan T Fuchs and Frank J Grundy and Tina M Henkin",
title="The {S(MK)} box is a new {SAM}-binding {RNA} for translational regulation of {SAM} synthetase",
journal="Nat Struct Mol Bio",
volume=13,
pages="226-33",
year=2006
}
@article{TandemScience,
author="Narasimhan Sudarsan and Ming C. Hammond and Kirsten F. Block and R{\"u}diger Welz and Jeffrey E. Barrick and Adam Roth and Ronald R. Breaker",
title="Tandem riboswitch architectures exhibit complex gene control functions",
journal="Science",
volume=314,
pages="300-4",
year=2006
}
@article{PeloCytochrome,
author="Shelley A. Haveman and Dawn E. Holmes and Yan-Huai R. Ding and Joy E. Ward and Raymond J. DiDonato, Jr. and Derek R. Lovley",
title="\taxon{c}-Type Cytochromes in \taxon{Pelobacter carbinolicus}",
journal="Appl Environ Microbiol",
volume=72,
pages="6980-5",
year=2006
}
@article{BugJuiceHarvestingElectricity,
author="Derek R. Lovley",
title="Bug juice: harvesting electricity with microorganisms",
journal="Nature Reviews, Microbiology",
volume=4,
pages="497-508",
year=2006
}
@article{OmcS,
author="Teena Mehta and Maddalena V. Coppi and Susan E. Childers and Derek R. Lovley",
title="Outer membrane \taxon{c}-type cytochromes required for {Fe(III)} and {Mn(IV)} oxide reduction in \taxon{Geobacter sulfurreducens}",
journal="Appl Environ Microbiol",
volume=71,
pages="8634-8641",
year=2005
}
@article{MicroarrayElectrode,
author="Dawn E. Holmes and Swades K. Chaudhuri and Kelly P. Nevin and Teena Mehta and Barbara A. Meth{\'e} and Anna Liu and Joy E. Ward and Trevor L. Woodard and Jennifer Webster and Derek R. Lovley",
title="Microarray and genetic analysis of electron transfer to electrodes in \taxon{Geobacter sulfurreducens}",
journal="Env Microbiol",
volume=8,
pages="1805-1815",
year=2006
}
@article{OmcAGH,
author="Byoung-Chan Kim and Xinlei Qian and Ching Leang and Maddalena V. Coppi and Derek R. Lovley",
title="Two Putative c-Type Multiheme Cytochromes Required for the Expression of {OmcB}, an Outer Membrane Protein Essential for Optimal {Fe(III)} Reduction in \taxon{Geobacter sulfurreducens}",
journal="J Bact",
volume=188,
pages="3138-3142",
year=2006
}
@article{SubtilaseStructuralReview,
author="Roland J. Siezen and Jack A.M. Leunissen",
title="Subtilases: the superfamily of subtilisin-like serine proteases",
journal="Prot Sci",
volume=6,
pages="501-23",
year=1997
}
@article{GeobacterGenome,
author="B. A. Meth{\'e} and K. E. Nelson and J. A. Eisen and I. T. Paulsen and W. Nelson and J. F. Heidelberg and D. Wu and M. Wu and N. Ward and M. J. Beanan and R. J. Dodson and R. Madupu and L. M. Brinkac and S. C. Daugherty and R. T. DeBoy and A. S. Durkin and M. Gwinn and J. F. Kolonay and S. A. Sullivan and D. H. Haft and J. Selengut and T. M. Davidsen and N. Zafar and O. White and B. Tran and C. Romero and H. A Forberger and J. Weidman and H. Khouri and T. V. Feldblyum and T. R. Utterback and S. E. Van Aken and D. R. Lovley and C. M. Fraser",
title="Genome of \taxon{Geobacter sulfurreducens}: Metal Reduction in Subsurface Environments",
journal="Science",
volume=302,
pages="1967-9",
year=2003
}
@article{Nanowires,
author="Gemma Reguera and Kevin D. McCarthy and Teena Mehta and Julie S. Nicoll and Mark T. Tuominen and Derek R. Lovley",
title="Extracellular electron transfer via microbial nanowires",
journal="Nature",
volume=435,
pages="1098-1101",
year=2005
}
@article{F390,
author="Paul Vermeij and Jeroen A. Pennings and Sander M. Maassen and Jan T. Keltjens and Godfried D. Vogels",
title="Cellular Levels of Factor 390 and Methanogenic Enzymes during Growth of \taxon{Methanobacterium thermoautotrophicum} delta {H}",
journal="J Bact",
volume=179,
pages="6640-8",
year=1997
}
@article{ErfKStructuralPaper,
author="Jakub Bielnicki and Yancho Devedjiev and Urszula Derewenda and Zbigniew Dauter and Andrzej Joachimiak and Zygmunt S. Derewenda",
title="\taxon{B. subtilis} {ykuD} protein at 2.0 {{\AA}} resolution: Insights into the structure and function of a novel, ubiquitous family of bacterial enzymes",
journal="Proteins",
volume=62,
pages="144-151",
year=2005
}
@article{PASEcoli,
author="Alexandre Repik and Anuradha Rebbapragada and Mark S. Johnson and Joshua {\"O}. Haznedar and Igor B. Zhulin and Barry L. Taylor",
title="{PAS} domain residues involved in signal transduction by the {Aer} redox sensor of \taxon{Escherichia coli}",
journal="Mol Microbiol",
volume=36,
pages=806,
year=2000
}
@article{PAS1997,
author="Igor B. Zhulin and Barry L. Taylor",
title="{PAS} domain {S}-boxes in archaea, bacteria and sensors for oxygen and redox",
journal="Trends in Biochemical Sciences",
volume=22,
pages="331-333",
year=1997
}
@article{LasI2000,
author="Matthew R. Parsek and E. Peter Greenberg",
title="Acyl-homoserine lactone quorum sensing in {G}ram-negative bacteria: A signaling mechanism involved in associations with higher organisms",
journal="PNAS",
volume=97,
pages="8789-8793",
year=2000
}
@article{LasIBassler,
author="Michiko E. Taga and Bonnie L. Bassler",
title="Chemical communication among bacteria",
journal="PNAS",
volume=100,
pages="14549-14554",
year=2003
}
@article{Cache,
author="Vivek Anantharamana and L. Aravind",
title="Cache � a signaling domain common to animal {Ca}(2+)-channel subunits and a class of prokaryotic chemotaxis receptors",
journal="Trends in Biochemical Sciences",
volume=25,
pages="535-7",
year=2000
}
@article{HAMP,
author="Michael Hulko and Franziska Berndt and Markus Gruber and J{\"u}rgen U. Linder and Vincent Truffault and Anita Schultz and J{\"o}rg Martin and Joachim E. Schultz and Andrei N. Lupas and Murray Coles",
title="The {HAMP} Domain Structure Implies Helix Rotation in Transmembrane Signaling",
journal="Cell",
volume=126,
pages="929-940",
year=2006
}
@article{XisAndIntLambda,
author="Eun Hee Cho and Richard I. Gumport and Jeffrey F. Gardner",
title="Interactions between Integrase and Excisionase in the Phage Lambda Excisive Nucleoprotein Complex",
journal="J Bact",
volume=184,
pages="5200-3",
year=2002
}
@article{CyanoOptionalSD,
author="Michinori Mutsuda and Masahiro Sugiura",
title="Translation initiation of cyanobacterial {rbcS} {mRNAs} requires the 38 {kDa} ribosomal protein {S1} but not the {Shine-Dalgarno} sequence: Development of a cyanobacterial in vitro translation system",
journal="J Biol Chem",
volume=281,
pages="38314-21",
year=2006
}
@article{CyanoATPoperon,
author="A L. Cozens and J E. Walker",
title="The organization and sequence of the genes for {ATP} synthase subunits in the cyanobacterium \taxon{Synechococcus} 6301",
journal="J Mol Biol",
volume=194,
pages="359-383",
year=1987
}
@article{AnabaenaATPoperon,
author="David F. McCarn and Richard A. Whitaker and Jawed Alam and Jacqueline M. Vrba and Stephanie E. Curtis",
title="Genes Encoding the Alpha, Gamma, Delta, and Four {F0} Subunits of {ATP} Synthase Constitute an Operon in the Cyanobacterium \taxon{Anabaena} sp. Strain PCC 7120",
journal="J Bact",
volume=170,
pages="3448-3458",
year=1988
}
@article{CyanoATPoperonBetter,
author="Stephanie E. Curtis",
title="Structure, organization and expression of cyanobacterial {ATP} synthase genes",
journal="Photosynthesis Research",
volume=18,
pages="223-44",
year=1988
}
@artlce{AlkaliphilusIsolation,
author="Qi Ye and Yul Roh and Susan L. Carroll and Benjamin Blair and Jizhong Zhou and Chuanlun L. Zhang and Matthew W. Fields",
title="Alkaline Anaerobic Respiration: Isolation and Characterization of a Novel Alkaliphilic and Metal-Reducing Bacterium",
journal="Appl Environ Microbiol",
volume=70,
pages="5595-5602",
year=2004}
@article{MfoldWeb,
author="Michael Zuker",
title="{Mfold} web server for nucleic acid folding and hybridization prediction",
journal="Nucleic Acids Res",
volume=31,
pages="3406-15",
year=2003
}
@article{RAGTransposition,
author="Jennifer E. Posey and Malgorzata J. Pytlos and Richard R. Sinden and David B. Roth",
title="Target {DNA} Structure Plays a Critical Role in {RAG} Transposition",
journal="PLoS Biology",
volume=4,
pages=350,
year=2006
}
@article{ChitinMicroarray,
author="Karin L. Meibom and Xibing B. Li and Alex T. Nielsen and Cheng-Yen Wu and Saul Roseman and Gary K. Schoolnik",
title="The \taxon{Vibrio cholerae} chitin utilization program",
journal="PNAS",
volume=101,
pages="2524-9",
year=2004
}
@article{ChitinGbpA,
author="Thomas J. Kirn and Brooke A. Jude and Ronald K. Taylor",
title="A colonization factor links \taxon{Vibrio cholerae} environmental survival and human infection",
journal="Nature",
volume=438,
pages="863-6",
year=2005
}
@article{ChitinCompetence,
author="Karin L. Meibom and Melanie Blokesch and Nadia A. Dolganov and Cheng-Yen Wu and Gary K. Schoolnik",
title="Chitin Induces Natural Competence in \taxon{Vibrio cholerae}",
journal="Science",
volume=310,
pages="1824-7",
year=2005
}
@article{GNRASelection,
author="Maria Costa and Fran\c{c}ois Michel",
title="Rules for {RNA} recognition of {GNRA} tetraloops deduced by \taxon{in vitro} selection: comparison with \taxon{in vivo} evolution",
journal="EMBO J",
volume=16,
pages="3289-3302",
year=1997
}
@article{Rnall,
author="Xiu-Feng Wan and Dong Xu",
title="Intrinsic Terminator Prediction and Its Application in {\it Synechococcus} sp. WH8102",
journal="J Comp Sci \& Tech",
volume=20,
pages="465-482",
year=2004
}
@article{HeteroduplexCruciformHairpins,
author="Vladimir N. Potamana and Luda S. Shlyakhtenkob and Elena A. Oussatchevaa and Yuri L. Lyubchenkob and Viatcheslav A. Soldatenkov",
title="Specific Binding of Poly({ADP}-ribose) Polymerase-1 to Cruciform Hairpins",
journal="J Mol Biol",
volume=348,
pages="609-615",
year=2005
}
@article{CRISPR2002,
author="Ruud Jansen and Jan D.A. van Embden and Wim Gaastra and Leo M. Schouls",
title="Identification of genes that are associated with {DNA} repeats in prokaryotes",
journal="Mol Microbiol",
volume=43,
pages="1565-75",
year=2002
}
@book{BiochemAboveKeith,
edition="second",
author="Donald Voet and Judith G. Voet",
title="Biochemistry",
publisher="John Wiley and Sons",
address="New York, USA",
year=1995
}
@article{BiofilmGGDEF,
author="I{\~n}igo Lasa",
title="Towards the identification of the common features of bacterial biofilm development",
journal="Int Microbiol",
volume=9,
pages="21-8",
year=2006
}
@article{YildizGMPMiroarray,
author="Sinem Beyhan and Anna D. Tischler and Andrew Camilli and Fitnat H. Yildiz",
title="Transcriptome and phenotypic responses of \taxon{Vibrio cholerae} to increased cyclic di-{GMP} level",
journal="J Bact",
volume=188,
pages="3600-13",
year=2006
}
@article{Bassler2006,
author="Bonnie L. Bassler and Richard Losick",
title="Bacterially Speaking",
journal="Cell",
volume=125,
pages="237-246",
year=2006
}
@article{BugJuice,
author="Derek R. Lovley",
title="Bug juice: harvesting electricity with microorganisms",
journal="Nat Rev Microbiol",
volume=4,
pages="497-508",
year=2006
}
@article{WinklerReview2005,
author="Wade C. Winkler and Ronald R. Breaker",
title="Regulation of bacterial gene expression by riboswitches",
journal="Annu Rev Microbiol",
volume=59,
pages="487-517",
year=2005
}
@article{COG4708,
author="Florence Ars{\`e}ne-Ploetze and Herv{\'e} Nicoloff and Fran\c{c}ois Bringel",
title="\taxon{Lactobacillus plantarum ccl} gene is non-essential, arginine-repressed and codes for a conserved protein in Firmicutes",
journal="Arch Microbiol",
volume=183,
pages="307-16",
year=2005
}
@article{XisBindingSites,
author="P Gottfried and M Kolot and E Yagil",
title="The effect of mutations in the {Xis}-binding sites on site-specific recombination in coliphage {HK022}",
journal="Mol Genet Genomics",
volume=266,
pages="584-90",
year=2001
}
@article{pmid16751343,
author="Elfar Torarinsson and Milena Sawera and Jakob H. Havgaard and Merete Fredholm and Jan Gorodkin",
title="Thousands of corresponding human and mouse genomic regions unalignable in primary sequence contain common {RNA} structure",
journal="Genome Res",
volume=16,
pages="885-9",
year=2006
}
@article{SAHToxicity1982,
author="Per Magne Ueland",
title="Pharmacological and biochemical aspects of \taxon{S}-adenosylhomocysteine and \taxon{S}-adenosylhomocysteine hydrolase",
journal="Pharmacol Rev",
volume=34,
pages="223-53",
year=1982
}
@article{BateyRiboswitchReview,
author="Robert T Batey",
title="Structures of regulatory elements in {mRNAs}",
journal="Curr Opin Struct Biol",
volume=16,
pages="299-306",
year=2006
}
@article{MicroRNAReview2006,
author="V. Narry Kima and Jin-Wu Nam",
title="Genomics of {microRNA}",
journal="Trends Genet",
volume=22,
pages="165-73",
year=2006
}
@article{StorzReview2005,
author="Gisela Storz and Shoshy Altuvia and Karen M. Wassarman",
title="AN ABUNDANCE OF {RNA} REGULATORS",
journal="Annu Rev Biochem",
volume=74,
pages="199-217",
year=2005
}
@article{RuediTandem,
author="R{\"u}diger Welz and Ronald R. Breaker",
title="Ligand binding and gene control characteristics of tandem riboswitches in \taxon{Bacillus anthracis}",
journal="RNA",
note="in press",
year=2007
}
@article{PyrR,
author="Eric R. Bonner and John N. D�Elia and Benjamin K. Billips and Robert L. Switzer",
title="Molecular recognition of \taxon{pyr} {mRNA} by the \taxon{Bacillus subtilis} attenuation regulatory protein {PyrR}",
journal="Nucleic Acids Res",
volume=29,
pages="4851-4865",
year=2001
}
@article{CsrB,
author="Mu Ya Liu and Gaojun Gui and Bangdong Wei and James F. Preston III and Lawrence Oakford and {\"U}mit Y{\"u}ksel and David P. Giedroc and Tony Romeo",
title="The {RNA} Molecule {CsrB} Binds to the Global Regulatory Protein {CsrA} and Antagonizes Its Activity in \taxon{Escherichia coli}",
journal="J Biol Chem",
volume=272,
pages="17502-17510",
year=1997
}
@article{Venter2Rusch2007,
author="Douglas B. Rusch and Aaron L. Halpern and Granger Sutton and Karla B. Heidelberg and Shannon Williamson and Shibu Yooseph and Dongying Wu and Jonathan A. Eisen and Jeff M. Hoffman and Karin Remington and Karen Beeson and Bao Tran and Hamilton Smith and Holly Baden-Tillson and Clare Stewart and Joyce Thorpe and Jason Freeman and Cynthia Andrews-Pfannkoch and Joseph E. Venter and Kelvin Li and Saul Kravitz and John F. Heidelberg and Terry Utterback and Yu-Hui Rogers and Luisa I. Falc\'{o}n and Valeria Souza and Germ\'{a}n Bonilla-Rosso and Luis E. Eguiarte and David M. Karl and Shubha Sathyendranath and Trevor Platt and Eldredge Bermingham and Victor Gallardo and Giselle Tamayo-Castillo and Michael R. Ferrari1 and Robert L. Strausberg and Kenneth Nealson and Robert Friedman and Marvin Frazier and J. Craig Venter",
title="The Sorcerer II Global Ocean Sampling Expedition: Northwest Atlantic through Eastern Tropical Pacific",
journal="PLoS Biology",
volume=5,
pages="e77",
year=2007
}
@article{RibosomalLeader1994,
author="Janice M. Zengel and Lasse Lindahl",
title="Diverse mechanisms for regulating ribosomal protein synthesis in Escherichia coli",
journal="Prog Nucleic Acid Res Mol Biol",
volume=47,
pages="331-70",
year=1994
}

%%%%
%
% strings allow consistent abbreviation of common journals
%


               ---BEGIN-STRINGS---BEGIN-STRINGS---BEGIN-STRINGS---

    DON'T CHANGE PRECEEDING LINE.  Preceeding line is a sentinel to Ruzzo's
    bib hacks to excise standard string definitions in case abbreviated
    ones are desired.

Standard string definitions from plain.bst:

@string{acmcs="ACM Computing Surveys"}
@string{acta="Acta Informatica"}
@string{cacm="Communications of the ACM"}
@string{ibmjrd="IBM Journal of Research and Development"}
@string{ibmsj="IBM Systems Journal"}
@string{ieeese="IEEE Transactions on Software Engineering"}
@string{ieeetc="IEEE Transactions on Computers"}
@string{ieeetcad="IEEE Transactions on Computer-Aided Design of Integrated Circuits"}
@string{ipl="Information Processing Letters"}
@string{jacm="Journal of the ACM"}
@string{jcss="Journal of Computer and System Sciences"}
@string{jrss="Journal of the Royal Statistical Society"}
@string{scp="Science of Computer Programming"}
@string{sicomp="SIAM Journal on Computing"}
@string{tocs="ACM Transactions on Computer Systems"}
@string{tods="ACM Transactions on Database Systems"}
@string{tog="ACM Transactions on Graphics"}
@string{toms="ACM Transactions on Mathematical Software"}
@string{toois="ACM Transactions on Office Information Systems"}
@string{toplas="ACM Transactions on Programming Languages and Systems"}
@string{tcs="Theoretical Computer Science"}

misc:

@string{ieee="IEEE"}
@string{acm="ACM"}
@string{siam="Society for Industrial and Applied Mathematics"}
@string{proc=	"Proceedings"}
@string{pof=	"Proceedings of "}
@string{pofthe=	"Proceedings of the "}
@string{cr=	"Conference Record "}
@string{crof=	"Conference Record of "}
@string{crofthe="Conference Record of the "}
@string{cpofthe="Conference Proceedings of the "}
@string{lncs="Lecture Notes in Computer Science"}
@string{ibmwatson="IBM Research Division, Thomas J. Watson Research Center, Yorktown Heights, NY"}
@string{csd="Computer Science Department"}
@string{dcs="Department of Computer Science"}
@string{dcse=dcs # " and Engineering"}
@string{uw="University of Washington"}
@string{uwcs=dcs # ", " # uw}
@string{uwcse=dcse # ", " # uw}
@string{tr="Technical Report"}
@string{csdtr=csd # " " # tr}
@string{dcstr=dcs # " " # tr}
@string{dcsetr=dcse # " " # tr}

publishers:

@string{sv="Springer-Verlag"}
  as of lncs v 1767 or earlier, they've dropped "-Verlag" from title pages.
@string{springer="Springer"}
@string{wiley="John Wiley \& Sons"}

journals:

@string{acmsurveys="ACM Computing Surveys"}
@string{aam="Advances in Applied Mathematics"}
@string{algorithmica="Algorithmica"}
@string{amsbull="Bulletin of the American Mathematical Society"}
@string{anndiscmath="Annals of Discrete Mathematics"}
@string{bit="BIT"}
@string{cgta="Computational Geometry: Theory and Applications"}
@string{comb="Combinatorica"}
@string{compcomp="Computational Complexity"}
@string{computer="Computer"}
@string{discamath="Discrete Applied Mathematics"}
@string{doklady="Doklady Akademii Nauk SSSR, n.s."}
@string{physdoklady="Soviet Physics Doklady"}
@string{eatcs="Bulletin of the European Association for Theoretical Computer Science"}
@string{ieeejssc="IEEE Journal of Solid-State Circuits"}
@string{ieeetc ="IEEE Transactions on Computers"}
@string{ieeetcs="IEEE Transactions on Circuits and Systems"}
@string{ieeetit="IEEE Transactions on Information Theory"}
@string{ieeetse="IEEE Transactions on Software Engineering"}
@string{infcomp="Information and Computation"}
@string{infcont="Information and Control"}
@string{ja="Journal of Algorithms"}
@string{jcrypt="Journal of Cryptology"}
@string{jcta="Journal of Combinatorial Theory, Series A"}
@string{jcss="Journal of Computer and System Sciences"}
@string{jpdc="Journal of Parallel and Distributed Computing"}
@string{jsc="Journal of Symbolic Computation"}
@string{jsl="Journal of Symbolic Logic"}
@string{jtp="Journal of Theoretical Probability"}
@string{lenmath="L'En\-seignement Math{\'e}matique"}
@string{mathann="Mathematische Annalen"}
@string{mathcomp="Mathematics of Computation"}
@string{mathprog="Mathematical Programming"}
@string{mst="Mathematical Systems Theory"}
@string{pieee=pofthe # ieee}
@string{ppl="Parallel Processing Letters"}
@string{siamjadm="SIAM Journal on Algebraic and Discrete Methods"}
@string{siamjam="SIAM Journal on Applied Mathematics"}
@string{siamjdm="SIAM Journal on Discrete Mathematics"}
@string{siamjc=sicomp}
@string{spectrum="IEEE Spectrum"}
@string{tams="Transactions of the American Mathematical Society"}

biology journals:
----------------
follow pubmed conventions for abbreviations; Get 'em here:
http://www.ncbi.nlm.nih.gov/entrez/query.fcgi?CMD=search&DB=journals
They seem to always exclude periods in abbrevs.
Eventually, want complete set of full and abbreviated titles, plus some
hack-script to toggle between  them; for now atstring=>Xstring to hide
abbrevs.

@string{ajhg ="American Journal of Human Genetics"}
@string{apss ="Atlas of Protein Sequence and Structure"}
@string{arbbc="Annual Review of Biophysics and Biophysical Chemistry"}
@string{arg  ="Annual Review of Genetics"}
@string{bb   ="Briefings in Bioinformatics"}
@string{bioe ="Bioessays"}
@string{bioinf="Bioinformatics"}
@string{bjls ="Biological Journal of the Linnean Society"}
@string{bmb  ="Bulletin of Mathematical Biology"}
Xstring{bmb  ="Bull Math Biol"}
@string{bmceb="BMC Evolutionary Biology"}
@string{bst  ="Biochem Soc Trans"}
Xstring{cabios="Comput Appl Biosci"}
@string{cabios="Computer Applications in the Biosciences"} %1985-1997; became Bioinformatics
@string{cell ="Cell"}
@string{cosb ="Curr Opin Struct Biol"}
@string{dev  ="Development"}
@string{emboj="The EMBO Journal"}
@string{evolution="Evolution"}
@string{fgb  ="Fungal Genetics and Biology"}
@string{fml  ="FEMS Microbiology Letters"}
@string{gb   ="Genome Biology"}
Xstring{gb   ="Genome Biol"}
Xstring{gd   ="Genes Dev"}
@string{gd   ="Genes \& Development"} % yes, ampersand
@string{gene ="Gene"}
@string{genetics="Genetics"}
@string{genome="Genome Analysis"}
@string{genomics="Genomics"}
@string{gr   ="Genome Research"}
Xstring{gr   ="Genome Res"}
@string{hmg  ="Human Molecular Genetics"}
Xstring{jbc  ="J Biol Chem"}
@string{jbc  ="Journal of Biological Chemistry"}
Xstring{jb   ="J Bacteriol"}
@string{jb   ="Journal of Bacteriology"}
Xstring{jcb  ="J Comput Biol"}
@string{jcb  ="Journal of Computational Biology"}
Xstring{jmb  ="J Mol Biol"}
@string{jmb  ="Journal of Molecular Biology"}
Xstring{jme  ="J Mol Evol"}
@string{jme  ="Journal of Molecular Evolution"}
@string{mbc  ="Molecular Biology of the Cell"}
@string{mbe  ="Molecular Biology and Evolution"}
@string{mb   ="Mathematical Biosciences"}
Xstring{mcb  ="Mol Cell Biol"}
@string{mcb  ="Molecular and Cellular Biology"}
Xstring{mc   ="Mol Cell"}
@string{mc   ="Molecular Cell"}
@string{me   ="Molecular Endocrinology"}
@string{methods-enzymol="Methods in Enzymology"}
@string{mgg  ="Molecular and General Genetics"}
@string{mm   ="Molecular Microbiology"}
Xstring{mm   ="Mol Microbiol"}
@string{mr   ="Microbiological Reviews"}
@string{nar  ="Nucleic Acids Research"}
Xstring{nar  ="Nucleic Acids Res"}
@string{nature="Nature"}
Xstring{nb   ="Nat Biotechnol"}
@string{nb   ="Nature Biotechnology"}
Xstring{ng   ="Nat Genet"}
@string{ng   ="Nature Genetics"}
Xstring{nrg  ="Nat Rev Genet"}
@string{nrg  ="Nature Reviews. Genetics"} %yes, period in title
@string{nsb  ="Nature Structural Biology"}
Xstring{nsb  ="Nat Struct Biol"}
@string{pnas =pofthe # "National Academy of Sciences of the Unites States of America"}
Xstring{pnas ="Proc Natl Acad Sci U S A"}
@string{proteins="Proteins: Structure, Function, and Genetics"}
@string{qrb  ="Quarterly Review of Biology"}
@string{rna  ="RNA"}
@string{science="Science"}
@string{sz   ="Systematic Zoology"}
@string{tbs  ="Trends in Biochemical Sciences"}
@string{tg   ="Trends in Genetics"}
Xstring{tg   ="Trends Genet"}

conferences:

    92-94 added a "the" in front of "theory".
@string{stoc ="ACM Symposium on Theory of Computing"}
@string{sttoc="ACM Symposium on the Theory of Computing"}
@string{astoc =" Annual " # stoc}
@string{asttoc=" Annual " # stoc}
@string{stoc69=crof # stoc} 1st, May, Marina del Rey, CA
@string{stoc70=crof   # "Second"	# astoc}
@string{stoc71=crof   # "Third" 	# astoc}
@string{stoc72=cr     # "Fourth"	# astoc} month=may,address={Denver, CO}
@string{stoc73=crof   # "Fifth" 	# astoc}
@string{stoc74=crof   # "Sixth" 	# astoc}
@string{stoc75=crof   # "Seventh"	# astoc}
@string{stoc76=crofthe# "Eighth"	# astoc}
@string{stoc77=crofthe# "Ninth" 	# astoc}
@string{stoc78=crofthe# "Tenth" 	# astoc}
@string{stoc79=crofthe# "Eleventh"	# astoc}
@string{stoc80=cpofthe# "Twelfth"	# astoc}
@string{stoc81=cpofthe# "Thirteenth"	# astoc}
@string{stoc82=pofthe # "Fourteenth"	# astoc}
@string{stoc83=pofthe # "Fifteenth"	# astoc}
@string{stoc84=pofthe # "Sixteenth" 	# astoc}
@string{stoc85=pofthe # "Seventeenth"	# astoc}
@string{stoc86=pofthe # "Eighteenth" 	# astoc}
@string{stoc87=pofthe # "Nineteenth" 	# astoc}
@string{stoc88=pofthe # "Twentieth" 	# astoc}
@string{stoc89=pofthe # "Twenty-First"	# astoc}
@string{stoc90=pofthe # "Twenty-Second" # astoc}
@string{stoc91=pofthe # "Twenty-Third"	# astoc}
@string{stoc92=pofthe # "Twenty-Fourth" # asttoc}
@string{stoc93=pofthe # "Twenty-Fifth"	# asttoc}
@string{stoc94=pofthe # "Twenty-Sixth"  # asttoc}
@string{stoc95=pofthe # "Twenty-Seventh"# asttoc}
@string{stoc96=pofthe # "Twenty-Eighth"# asttoc}
@string{stoc97=pofthe # "Twenty-Ninth"# asttoc}
@string{stoc98=pofthe # "Thirtieth"# asttoc}
    Titles checked, stoc69-94 - wlr 7/93,2/95>
    title pages & covers of STOC 21-23 do not have hyphen in Twenty-nth;
    24 & 25 do (but spine of 24th doesn't!).  For consistency, will
    hyphenate all of them, following the rule in my Webster's.

@string{focs=" Annual Symposium on Foundations of Computer Science"}
@string{focs75="16th" # focs}
@string{focs76="17th" # focs}
@string{focs77="18th" # focs}
@string{focs78="19th" # focs}
@string{focs79="20th" # focs}
@string{focs80="21st" # focs}
@string{focs81="22nd" # focs}
@string{focs82="23rd" # focs}
@string{focs83="24th" # focs}
@string{focs84="25th" # focs}
@string{focs85="26th" # focs}
@string{focs86="27th" # focs}
@string{focs87="28th" # focs}
@string{focs88="29th" # focs}
@string{focs89="30th" # focs}
@string{focs90=proc # " 31st" # focs} 31st is 2 volumes
@string{focs91=proc # " 32nd" # focs}
@string{focs92=proc # " 33rd" # focs}
@string{focs93=proc # " 34th" # focs}
@string{focs94=proc # " 35th" # focs}
@string{focs95=proc # " 36th" # focs}

@string{psb="Pacific Symposium on Biocomputing"}

@string{recomb="  Annual International Conference on Computational Molecular Biology"}
@string{recomb97="RECOMB97: " # pofthe # "First" 	# recomb}
@string{recomb98="RECOMB98: " # pofthe # "Second" 	# recomb}
@string{recomb99="RECOMB99: " # pofthe # "Third" 	# recomb}
@string{recomb00="RECOMB00: " # pofthe # "Fourth" 	# recomb}
@string{recomb01="RECOMB01: " # pofthe # "Fifth" 	# recomb}
@string{recomb02="RECOMB02: " # pofthe # "Sixth" 	# recomb}
@string{recomb03="RECOMB03: " # pofthe # "Seventh" 	# recomb}
@string{recomb04="RECOMB04: " # pofthe # "Eighth" 	# recomb}

@string{soda=" Annual {ACM-SIAM} Symposium on Discrete Algorithms"}
@string{soda90=pofthe # "First" 	# soda}
@string{soda91=pofthe # "Second"	# soda}
@string{soda92=pofthe # "Third" 	# soda}
@string{soda93=pofthe # "Fourth"	# soda}
@string{soda94=pofthe # "Fifth" 	# soda}
@string{soda95=pofthe # "Sixth" 	# soda}
@string{soda96=pofthe # "Seventh"	# soda}
@string{soda97=pofthe # "Eighth"        # soda}

@string{ismb=" International Conference on Intelligent Systems for Molecular Biology"}
@string{ismb93=pofthe # "First"         # ismb}
@string{ismb94=pofthe # "Second"        # ismb}
@string{ismb95=pofthe # "Third"         # ismb}
@string{ismb97=pofthe # "Fifth"         # ismb}
@string{ismb98=pofthe # "Sixth"         # ismb}
@string{ismb99=pofthe # "Seventh"       # ismb}
@string{ismb00=pofthe # "Eighth"        # ismb}
@string{ismb01=pofthe # "Ninth"         # ismb}
@string{ismb02=pofthe # "Tenth"         # ismb}
@string{ismb03=pofthe # "Eleventh"      # ismb}
@string{ismb04=pofthe # "Twelfth"       # ismb}
@string{ismb05=pofthe # "Thirteenth"    # ismb}


               ---BEGIN-SORT---BEGIN-SORT---BEGIN-SORT---

    DON'T CHANGE PRECEEDING LINE.  Preceeding line is a sentinel to Ruzzo's
    bib sorting hacks to prevent strings, comments, etc. above here from
    being sorted.

@aa-thumb{aa,author={Aa},a={aaaa}}
    the bogus "thumb" entries are just alphabetical thumb-tabs to help
    navigate; author fields, etc., are to help keep them in place when
    sorting.

@article{cei04,
  title={Conserved regulatory motifs in bacteria: riboswitches and beyond},
  author={Abreu-Goodger, C and Ontiveros-Palacios, N and Ciria, R and Merino, E},
  journal=tg,
  volume={20(10)},
  pages={475-9},
  year=2004}

@article{adleman:computation,
  author={Adleman, L.},
  title={Molecular Computation of Solutions to Combinatorial Problems},
  journal=science,
  volume=266,
  year=1994,
  pages={1021}}

@misc{adleman:psbh,
  author={Adleman,L.},
  title={Location Sensitive Sequencing of {DNA}},
  howpublished={Unpublished manuscript},
  year=1998}

@Article{akmaev00,
  author={V. R. Akmaev and S. T. Kelley and G. D. Stormo},
  title={Phylogenetically enhanced statistical tools for {RNA} structure prediction},
  journal=bioinf,
  volume=16,
  number=6,
  year=2000,
  pages={501-12}}

@techreport{akutsu:hard,
  author={Akutsu, Tatsuya},
  title={Hardness Results on Gapless Local Multiple Sequence Alignment},
  institution={Information Processing Society of Japan},
  year=1998,
  number={98-MPS-24-2}}

@inproceedings{aas:hard,
  author={Akutsu,Tatsuya and Arimura, Hiroki and Shimozono, Shinichi},
  title={On Approximation Algorithms for Local Multiple Alignment},
  booktitle=recomb00, month=apr, year=2000, address={Tokyo, Japan}}

@inproceedings{akmm:genereg,
  author={Akutsu,T. and  Kuhara,S. and  Maruyama,O. and Miyano,S.},
  title={Identification of Gene Regulatory Networks by Strategic
	Gene Disruptions and Gene Overexpressions},
  booktitle=soda, year=1998}

@book{ar:prob,
  author={Alder, Henry L. and Roessler, Edward B.},
  title={Introduction to Probability and Statistics},
  year=1972,
  edition={Fifth},
  publisher={W. H. Freeman and Company}}

@article{aknw:map,
  author={Alizadeh,  F. and Karp, R. and Newberg, L. and Weisser, D.},
  title={Physical Mapping of Chromosomes: a Combinatorial Problem in
	Molecular Biology},
  journal=algorithmica,
  volume=13,
  year=1995,
  pages={52-76}}

@article{akwz:map,
  author={Alizadeh, F. and Karp, R. and Weisser, D. and Zweig, G.},
  title={Physical Mapping of Chromosomes Using Unique Probes},
  journal=jcb,
  year=1995}

@article{L4,
  author={Allen, T. and Shen, P. and Samsel, L. and Liu, R. and Lindahl, L. and Zengel, J. M.},
  year=1999,
  title={Phylogenetic analysis of {L4}-mediated autogenous control of the {S10} ribosomal protein operon},
  journal=jb,
  volume=181,
  pages={6124-6132}}

@article{aclt:code,
  author={Alon, Noga and Colbourn, Charles and Ling, Alan and Tompa, Martin},
  title={Equireplicate Balanced Binary Codes for Oligo Arrays},
  journal=siamjdm,
  year=2001,
  vol=14,
  pages={481-497}}

@article{altschul:substitution,
  author={Altschul, S. F.},
  title={Amino acid substitution matrices from an information
	theoretic perspective},
  journal=jmb,
  year=1991,
  month=jun,
  volume=219,
  number=3,
  pages={555-565},
  abstract={Protein sequence alignments have become an important tool for
	molecular biologists. Local alignments are frequently constructed
	with the aid of a ``substitution score matrix'' that specifies a
	score for aligning each pair of amino acid residues. Over the
	years, many different substitution matrices have been proposed,
	based on a wide variety of rationales.  Statistical results,
	however, demonstrate that any such matrix is implicitly a
	``log-odds'' matrix, with a specific target distribution for
	aligned pairs of amino acid residues. In the light of information
	theory, it is possible to express the scores of a substitution
	matrix in bits and to see that different matrices are better
	adapted to different purposes.  The most widely used matrix for
	protein sequence comparison has been the PAM-250 matrix. It is
	argued that for database searches the PAM-120 matrix generally is
	more appropriate, while for comparing two specific proteins with
	suspected homology the PAM-200 matrix is indicated. Examples
	discussed include the lipocalins, human alpha 1 B-glycoprotein,
	the cystic fibrosis transmembrane conductance regulator and the
	globins.}}

@article{altschul:scoring,
  author={Altschul, S. F.},
  title={A Protein Alignment Scoring System Sensitive at All Evolutionary Distances},
  journal=jme,
  year=1993,
  month=mar,
  volume=36,
  number=3,
  pages={290-300},
  abstract={Protein sequence alignments generally are constructed with the
	aid of a ``substitution matrix'' that specifies a score for
	aligning each pair of amino acids. Assuming a simple random
	protein model, it can be shown that any such matrix, when used for
	evaluating variable-length local alignments, is implicitly a
	``log-odds'' matrix, with a specific probability distribution for
	amino acid pairs to which it is uniquely tailored. Given a model
	of protein evolution from which such distributions may be derived,
	a substitution matrix adapted to detecting relationships at any
	chosen evolutionary distance can be constructed. Because in a
	database search it generally is not known a priori what
	evolutionary distances will characterize the similarities found,
	it is necessary to employ an appropriate range of matrices in
	order not to overlook potential homologies. This paper formalizes
	this concept by defining a scoring system that is sensitive at all
	detectable evolutionary distances. The statistical behavior of
	this scoring system is analyzed, and it is shown that for a
	typical protein database search, estimating the originally unknown
	evolutionary distance appropriate to each alignment costs slightly
	over two bits of information, or somewhat less than a factor of
	five in statistical significance. A much greater cost may be
	incurred, however, if only a single substitution matrix,
	corresponding to the wrong evolutionary distance, is employed}}

@incollection{altschul:multiple,
  author={Altschul, Stephen F.},
  title={Evaluating the Statistical Significance of Multiple Distinct Local Alignments},
  booktitle={Theoretical and Computational Methods in Genome Research},
  editor={Suhai, S.},
  year=1997,
  publisher={Plenum Press},
  address={New York},
  pages={1-14}}

@article{altschul:similarity,
  author={Altschul, S. F. and Boguski, M. S. and Gish, W. and Wootton,  J. C.},
  title={Issues in Searching Molecular Sequence Databases},
  journal=ng,
  year=1994,
  month=feb,
  volume=6,
  number=2,
  pages={119-129},
  abstract={Sequence similarity search programs are versatile tools
	for the molecular biologist, frequently able to identify possible
	DNA coding regions and to provide clues to gene and protein
	structure and function. While much attention had been paid to the
	precise algorithms these programs employ and to their relative
	speeds, there is a constellation of associated issues that are
	equally important to realize the full potential of these
	methods. Here, we consider a number of these issues, including the
	choice of scoring systems, the statistical significance of
	alignments, the masking of uninformative or potentially
	confounding sequence regions, the nature and extent of sequence
	redundancy in the databases and network access to similarity
	search services.}}

@article{ae:subaligna,
  author={Altschul, S. F. and Erickson, B. W.},
  title={A Nonlinear Measure of Subalignment Similarity and Its Significance Levels},
  journal=bmb,
  volume=48,
  year=1986,
  pages={617-632}}

@article{ae:subalignb,
  author={Altschul, S. F. and Erickson, B. W.},
  title={Locally optimal subalignments using nonlinear similarity functions},
  journal=bmb,
  volume=48,
  year=1986,
  pages={633-660}}

@article{BLAST,
  author={Stephen F. Altschul and  Thomas L. Madden and Alejandro A. Schaffer and
	Jinghui Zhang and Zheng Zhang and Webb Miller and David J. Lipman},
  title={Gapped {BLAST} and {PSI-BLAST}: a new generation of protein database search
  programs},
  journal=nar,
  year=1997,
  volume=25,
  pages={3389-3402}}

@article{agmml:blast,
  author={Altschul, S.F. and Gish, W. and Miller, W. and Myers, E.W. and Lipman, D.J.},
  title={Basic local alignment search tool},
  journal=jmb,
  volume=215,
  year=1990,
  pages={403-410}}

@article{microRNAdefinition,
  author={Victor Ambros and Bonnie Bartel and David P. Bartel and Christopher B. Burge and James C. Carrington and Xuemei Chenand and Gideon Dreyfuss and Sean R. Eddy and Sam Griffiths-Jones and Mhairi Marshall and Marjori Matzke and Gary Ruvkun and Thomas Tuschl},
  title={A uniform system for {microRNA} annotation},
  journal=rna,
  year=2003,
  volume=9,
  pages={277-279}}

@article{agd:dnacomp,
  author={Amos, Martyn and Gibbons, Alan and Dunne, Paul E.},
  title={Toward Feasible and Efficient {DNA} Computation},
  journal={Complexity},
  volume=4,
  number=1,
  year=1998,
  pages={20-24}}

@article{ams:optical,
  author={Anantharaman,T.S. and Mishra,B. and Schwartz, D.C.},
  title={Genomics Via Optical Mapping {II}: Ordered Restriction Maps},
  journal=jcb,
  volume=4,
  year=1997,
  pages={91-118}}

@article{Ande-metallo, crossref={atwlh:met}}
@article{atwlh:met,
 author={Andersen, R. D. and Taplitz, S. J. and Wong, S. and Bristol, G.
	and Larkin, B. and Herschman, H. R.},
 title={Metal-dependent binding of a factor in vivo to the metal-responsive
	elements of the metallothionein 1 gene promoter},
 journal=mcb,
 volume=7,
 year=1987,
 pages={3574-3581}}

@article{SCOP,
  author={Antonina Andreeva and Dave Howorth and Steven E. Brenner and Tim J. P. Hubbard and Cyrus Chothia and Alexey G. Murzin},
  title={{SCOP} database in 2004: refinements integrate structure and sequence family data},
  journal=nar,
  year=2004,
  volume=32,
  pages={D226-D229}}

@article{ArgamanSemiComputational,
  author={Liron Argaman and Ruth Hershberg and J{\"o}rg Vogel and Gill Bejerano and E. Gerhart H. Wagner and Hanah Margalit and Shoshy Altuvia},
  title={Novel small {RNA}-encoding genes in the intergenic regions of \taxon{Escherichia coli}},
  journal={Current Biology},
  year=2001,
  volume=11,
  number=12,
  pages={941-950}}

@article{Arguallo, crossref={ah:plant}}
@article{ah:plant,
  author={Arguello-Astorga, G. and Herrera-Estrella, L.},
  title={Evolution of Light-Regulated Plant Promoters},
  journal={Annu. Rev. Plant Physiol. Plant Mol. Biol.},
  year=1998,
  volume=49,
  pages={525-555}}

@article{ariga-c-myc,
  author={Ariga, H. and Imamura, Y. and Iguchi-Ariga, S. M. M.},
  title={{DNA} replication origin and transcriptional enhancer in c-myc gene
	share the c-myc protein binding sequences},
  journal=emboj,
  volume=8,
  year=1989,
  pages={4273-4279}}

@article{arnone,
  author={Arnone, Maria I. and Davidson, Eric H.},
  title={The hardwiring of development: organization and function of genomic regulatory systems},
  journal={Development},
  year={1997},
  volume={124},
  pages={1851-1864}}

@article{Arratiaetal97,
  author={Arratia, R. and Martin,  D. and Reinert,  G. and Waterman, M. S.},
  title={Poisson Process Approximation for Sequence Repeats, and
  Sequencing by Hybridization},
  journal=jcb,
  volume=3,
  number=3,
  year=1997,
  pages={425-463}}

@Article{cyano,
  pmid=16168080,
  jid=100960660,
  Author={Axmann, Ilka M and Kensche, Philip and Vogel, Jorg and Kohl, Stefan and Herzel, Hanspeter and Hess, Wolfgang R},
  Title={Identification of cyanobacterial non-coding {RNA}s by comparative genome analysis},
  Journal=gb,
  Year=2005,
  Volume=6,
  Number=9,
  Pages={R73},
  annote={method: BLAST, Clustalw alignment, AlifoldZ}}

@ba-thumb{ba,author={Ba},a={bbba}}

@inproceedings{bh:gene,
  author={Bafna, Vineet and Huson, Daniel H.},
  title={The Conserved Exon Method for Gene Finding},
  pages={3-12},
  booktitle=ismb00,month=aug,year=2000,publisher={AAAI Press},address={San Diego, CA}}

@inproceedings{bafna05,
  title={Consensus Folding of Unaligned {RNA} Sequence Revisited},
  author={Vineet Bafna and Haixu Tang and Shaojie Zhang},
  booktitle={Proceedings of the Ninth Annual International Conference on Research in Computational Molecular Biology},
  year=2005,
  location={Cambridge, MA},
  publisher={Springer}}

@inproceedings{bailey94,crossref={MEME}}
@inproceedings{be:meme-conf,crossref="MEME"}
@inproceedings{MEME,
  author={Bailey, Timothy L. and Elkan, Charles},
  title={Fitting a Mixture Model by Expectation Maximization to Discover Motifs in Biopolymers},
  pages={28-36},
  booktitle=ismb94,year=1994,publisher={AAAI Press},address={Menlo Park, CA}}

@inproceedings{be:meme-prior,
  author={Bailey, Timothy L. and Elkan, Charles},
  title={The Value of Prior Knowledge in Discovering Motifs in {MEME}},
  pages={21-29},
  booktitle=ismb95,year=1995,publisher={AAAI Press},address={Menlo Park, CA}}

@article{be:meme,
  author={Bailey, Timothy L.  and Elkan, Charles},
  title={Unsupervised learning of multiple motifs in
	biopolymers using expectation maximization},
  journal={Machine Learning},
  volume=21,
  number={1-2},
  pages={51-80},
  month=oct,
  year=1995}

@inproceedings{bailey95b,
  author={Bailey, T. L. and Elkan, C.},
  title={The value of prior knowledge in discovering motifs with {MEME}},
  booktitle={Proceedings of the Third Internation Conference on Intelligent Systems for Molecular Biology},
  year=1995,
  location={Cambridge, UK},
  publisher={AAAI}}

@article{bb:prosite,
  author={Bairoch, A. and Bucher, P.},
  title={{PROSITE}: Recent Developments},
  journal=nar,
  volume=22,
  year=1992,
  pages={3583-3589}}

 @inproceedings{befk:modeling,
  author={Barash, Yoseph and Elidan, Gal and Friedman, Nir and Kaplan, Tommy},
  title={Modeling Dependencies in Protein-{DNA} Binding Sites},
  booktitle=recomb03, month=apr, year=2003, address={Berlin, Germany}}

@article{barrett:barretts,
  author={Barrett, Michael T. and Yeung, Ka Yee and Ruzzo,  Walter L. and Hsu, Li and Blount,  Patricia L. and Sullivan, Robert and Zarbl,  Helmut and Delrow, Jeffrey and Rabinovitch, Peter S. and Reid, Brian J.},
  title={Transcriptional Analyses of {B}arrett's Metaplasia and Normal
	Upper {GI} Mucosae},
  journal={Neoplasia},
  volume=4,
  number=2,
  month=mar #"/"# apr,
  year=2002,
  pages={121-128},
  url={http://content.naturesj.com/content/templates/el/el_searchexpand.htm?comm=15228002&&&action=expand&caller=portal0&identifier=npg%2f15228002%2f2002%2f00000004%2f00000002%2f7900221&type=infobike&local=yes&format=application},
  url={http://www.naturesj.com/neo/}}

@misc{bliss,
  author={Jeffrey E. Barrick},
  note={\url{http://\-bliss.biology.yale.edu/}},
  title={BLISS}}

@article{barrick04,crossref={BarrickPNAS}}
@article{BarrickPNAS,
  author={Jeffrey E. Barrick and K. A. Corbino and W. C. Winkler and A. Nahvi and M. Mandal and J. Collins and M. Lee and A. Roth and N. Sudarsan and I. Jona and J. K. Wickiser and Ronald R. Breaker},
  title={New {RNA} motifs suggest an expanded scope for riboswitches in bacterial genetic control},
  journal=pnas,
  year=2004,
  volume=101,
  number=17,
  pages={6421-6426}}

@article{6S,crossref="barrick:6S"}
@Article{barrick:6S,
  Author={Barrick, Jeffrey E and Sudarsan, Narasimhan and Weinberg, Zasha and Ruzzo, Walter L and Breaker, Ronald R},
  Title={{6S RNA} is a widespread regulator of eubacterial {RNA} polymerase that resembles an open promoter},
  jid=9509184,
  pmid=15811922,
  Journal=rna,
  Year=2005,
  Volume=11,
  Number=5,
  Pages={774-784},
  Month=may,
  annote="[epub 2005 " # apr # " 5]"}

@article{bdc:probe,
  author={Barrilot, E. and Dausset, J. and Cohen, D.},
  title={Theoretical Analysis of a Physical Mapping Strategy Using
	Random Single Copy Landmarks},
  journal=pnas,
  volume=88,
  year=1991,
  pages={3917-3921}}

@article{batzer:alu,
  author={Batzer, MA and Deininger, PL},
  title={Alu repeats and human genomic diversity},
  journal=nrg,
  volume=3,
  number=5,
  month=may,
  year=2002,
  pages={370-379},
  abstract={
	During the past 65 million years, Alu elements have propagated
	to more than one million copies in primate genomes, which has
	resulted in the generation of a series of Alu subfamilies of
	different ages. Alu elements affect the genome in several ways,
	causing insertion mutations, recombination between elements,
	gene conversion and alterations in gene expression. Alu-insertion
	polymorphisms are a boon for the study of human population genetics
	and primate comparative genomics because they are neutral genetic
	markers of identical descent with known ancestral states.}}

@article{bpmbl:gene,
  author={Batzoglou, Serafim and Pachter, Lior and Mesirov, Jill P. and Berger, Bonnie and Lander, Eric S.},
  title={Human and Mouse Gene Structure: Comparative Analysis and Application to Exon Prediction},
  journal=gr,
  volume=10,
  year=2000,
  pages={950-958}}

@article{BaulcombeCommentary,
  author={D. Baulcombe},
  title={An {RNA} microcosm},
  Journal=science,
  year=2002,
  volume=297,
  number=5589,
  pages={2002-2003}}

@article{bhb04,
  author={Gill Bejerano and David Haussler and Mathieu Blanchette},
  title={Into the heart of darkness: large-scale clustering of human non-coding {DNA}},
  journal=bioinf,
  volume=20,
  number={suppl\_1},
  pages={i40-48},
  year=2004,
  abstract={Motivation: It is currently believed that the human
	genome contains about twice as much non-coding functional
	regions as it does protein-coding genes, yet our understanding
	of these regions is very limited.  Results: We examine the
	intersection between syntenically conserved sequences in the
	human, mouse and rat genomes, and sequence similarities within
	the human genome itself, in search of families of
	non-protein-coding elements. For this purpose we develop a graph
	theoretic clustering algorithm, akin to the highly successful
	methods used in elucidating protein sequence family
	relationships.  The algorithm is applied to a highly filtered
	set of about 700 000 human-rodent evolutionarily conserved
	regions, not resembling any known coding sequence, which
	encompasses 3.7% of the human genome. From these, we obtain
	roughly 12 000 non-singleton clusters, dense in significant
	sequence similarities. Further analysis of genomic location,
	evidence of transcription and RNA secondary structure reveals
	many clusters to be significantly homogeneous in one or more
	characteristics. This subset of the highly conserved
	non-protein-coding elements in the human genome thus contains
	rich family-like structures, which merit in-depth analysis.
	Availability: Supplementary material to this work is available
	at http://\-www.soe.ucsc.edu/\-~jill/\-dark.html},
  URL={http://\-bioinformatics.oupjournals.org/\-cgi/\-content/\-abstract/\-20/\-suppl_1/\-i40},
  eprint={http://\-bioinformatics.oupjournals.org/\-cgi/\-reprint/\-20/\-suppl_1/\-i40.pdf}}

@Article{ifngamma,
  jid=0413066,
  Author={Ben-Asouli, Yitzhak and Banai, Yona and Pel-Or, Yehuda and Shir, Alexei and Kaempfer, Raymond},
  Title={Human interferon-gamma {mRNA} autoregulates its translation through a pseudoknot that activates the interferon-inducible protein kinase {PKR}},
  Journal=cell,
  Year=2002,
  Volume=108,
  Number=2,
  Pages={221-232},
  Month=jan,
  PMID=11832212}

@inproceedings{bdc:radhybrid,
  author={Ben-Dor, Amir and Chor, Benny},
  title={On Constructing Radiation Hybrid Maps},
  pages={17-26},
  booktitle=recomb97,month=jan,year=1997,address={Santa Fe, NM}}

@Article{bbs:additivity,
  Author={Benos, Panayiotis V and Bulyk, Martha L and Stormo, Gary D},
  Title={Additivity in protein-{DNA} interactions: how good an approximation is it?},
  jid=0411011,
  Journal=nar,
  Year=2002,
  Volume=30,
  Number=20,
  Pages={4442-4451},
  Month=oct}

@Article{bls:code,
  Author={Benos, Panayiotis V and Lapedes, Alan S and Stormo, Gary D},
  Title={Is there a code for protein-{DNA} recognition? Probab(ilistical)ly. . },
  jid=8510851,
  Journal=bioe,
  Year=2002,
  Volume=24,
  Number=5,
  Pages={466-475},
  Month=may}

@Article{bls:probabilistic,
  Author={Benos, Panayiotis V and Lapedes, Alan S and Stormo, Gary D},
  Title={Probabilistic code for {DNA} recognition by proteins of the {EGR} family},
  jid={985088R},
 Journal=jmb,
  Year=2002,
  Volume=323,
  Number=4,
  Pages={701-727},
  Month=nov}

@book{bs:genetics,
  author={Berg, P. and Singer, M.},
  title={Dealing with Genes},
  year=1992,
  publisher={University Science Books}}

@book{birnbaum:probability,
  author={Birnbaum, Z. W.},
  title={Introduction to Probability and Mathematical Statistics},
  year=1962,
  publisher={Harper and Brothers}}

@article{bishop94,
  author={Bishop, Timothy},
  title={Linkage analysis: Progress and problems},
  journal={Phil. Trans. R. Soc. Lond.},
  volume=344,
  year=1994,
  pages={337-343}}

@article{bist:factor,
  author={Blaiseau, Pierre-Louis and Isnard, Anne-Dominique and Surdin-Kerjan, Yolande and Thomas, Dominique},
  title={{Met31p} and {Met32p}, Two Related Zinc Finger Proteins, Are Involved in Transcriptional Regulation of Yeast Sulfur Amino Acid Metabolism},
  journal=mcb,
  volume=17,
  number=7,
  month=jul,
  year=1997,
  pages={3640-3648}}

@unpublished{Blanchette-quals,
  author={Blanchette, Mathieu},
  title={An Exact Algorithm to Identify Motifs in Orthologous Sequences from
  Multiple Species},
  note={Ph.D. qualification project, University of Washington},
  year=2000}

@inproceedings{blanchette:footprint,
 author={Blanchette, Mathieu},
 title={Algorithms for phylogenetic footprinting},
 pages={49-58},
 booktitle=recomb01, year=2001, month=apr, address={Montreal, Canada}}

@inproceedings{bkt:compare,
  author={Blanchette, Mathieu and Kwong, Samson and Tompa, Martin},
  title={An Empirical Comparison of Tools for Phylogenetic Footprinting},
  booktitle={3rd IEEE Symposium on Bioinformatics and Bioengineering},
  pages={69-78},
  month=mar,year=2003,publisher={IEEE Computer Society}}

@inproceedings{bst:ortho,
  author={Blanchette, Mathieu and Schwikowski, Benno and Tompa, Martin},
  title={An Exact Algorithm to Identify Motifs in Orthologous Sequences from
  Multiple Species},
  pages={37-45},
  booktitle=ismb00,month=aug,year=2000,publisher={AAAI Press},address={San Diego, CA}}

@article{bst:footprint,
  author={Blanchette, Mathieu and Schwikowski, Benno and Tompa, Martin},
  title={Algorithms for Phylogenetic Footprinting},
  journal=jcb,
  volume=9,
  number=2,
  year=2002,
  pages={211-223}}

@article{bs:tfbs,
  author={Blanchette, Mathieu and Sinha, Saurabh},
  title={Separating Real Motifs from Their Artifacts},
  journal=bioinf,
  volume=17,
  year=2001,
  pages={S30-S38}}

@article{bt:footprint,
  author={Blanchette, Mathieu and Tompa, Martin},
  title={Discovery of Regulatory Elements by a Computational Method for Phylogenetic Footprinting},
  journal=gr,
  volume=12,
  number=5,
  month=may,
  year=2002,
  pages={739-748}}

@article{footprinter,
  author={Blanchette, M. and Tompa, M.},
  title={{FootPrinter}: a program designed for phylogenetic footprinting},
  journal=nar,
  volume=31,
  number=13,
  year=2003,
  pages={3840-2}}

@article{bcd:insulin,
  author={Boam, D. S. W. and Clark, A. R. and Docherty, K.},
  title={Positive and negative regulation of the human insulin gene by multiple trans-acting factors},
  journal=jbc,
  volume=265,
  year=1990,
  pages={8285-8296}}

@article{boehnke91,
  author={Boehnke, Michael and Lange, Kenneth and Cox, David},
  title={Statistical Methods for Multipoint Radiation Hybrid Mapping},
  journal=ajhg,
  volume=49,
  year=1991,
  pages={1174-1188}}

@article{bmolopr:shadow,
  author={Boffelli, Dario and McAuliffe, Jon and Ovcharenko, Dmitriy and Lewis, Keith D. and Ovcharenko, Ivan and Pachter, Lior and Rubin, Edward M.},
  title={Phylogenetic Shadowing of Primate Sequences to Find Functional
	Regions of the Human Genome},
  journal=science,
  volume=299,
  number=5611,
  month=feb,
  year=2003,
  pages={1391-1394}}

@techreport{bdl:computation,
  author={Boneh, D. and Dunworth, C. and Lipton, R. J.},
  title={Breaking {DES} Using a Molecular Computer},
  institution={Princeton University},
  year=1995,
  number={CS-TR-489-95}}

@article{Compare2StructEnsemble,
  author={S. Bonhoeffer and J. S. McCaskill and P. F. Stadler and P. Schuster},
  title={{RNA} multistructure landscapes - a study based on temperature-dependent partition-functions},
  journal={European Biophysics Journal with Biophysics Letters},
  year=1993,
  volume=22,
  number=1,
  pages={13-24}}

@article{bimt:rbs,
  author={Boni, Irina V. and Isaeva, Dilara M. and Musychenko, Maxim L. and Tzareva, Nina V.},
  title={Ribosome-Messenger Recognition: {mRNA} Target Sites for Ribosomal Protein {S1}},
  journal=nar,
  volume=19,
  number=1,
  month=jan,
  year=1991,
  pages={155-162}}

@article{bm:gene,
  author={Borodovsky, M. and McIninch, J.},
  title={{GeneMark}: Parallel Gene Recognition for Both {DNA} Strands},
  journal={Comp. Chem.},
  volume=17,
  number=2,
  year=1993,
  pages={123-132}}

@article{bmkrmd:gene,
  author={Borodovsky, M. and McIninch, J. and Koonin, E. and Rudd, K. and Medigue, C. and Danchin, A.},
  title={Detection of New Genes in a Bacterial Genome Using {Markov} Models for Three Gene Classes},
  journal=nar,
  volume=23,
  number=17,
  year=1995,
  pages={3554-3562}}

@article{Bourdeau,crossref="MotifBourdeau1999"}
@article{MotifBourdeau1999,
  author={V{\'e}ronique Bourdeau and Gerardo Ferbeyre and Marie Pageau and Bruno Paquin and Robert Cedergren},
  title={The distribution of {RNA} motifs in natural sequences},
  journal=nar,
  year=1999,
  volume=27,
  number=22,
  pages={4457-4467}}

@article{lsjrbb03,
  author={Lewis BP and Shih IH and Jones-Rhoades MW and Bartel DP and Burge CB},
  title={Prediction of mammalian micro{RNA} targets},
  journal=cell,
  volume=115,
  number=7,
  month="26 " # dec,
  year=2003,
  pages={787-798}}

@book{bt:protein,
  author={Branden, C. and Tooze, J.},
  title={An Introduction to Protein Structure},
  publisher={Garland},
  year=1998}

@article{branscomb:overlap,
  author={Branscomb, E. and Slezak, T. and Pae, R. and Galas, D. and
	Carrano, A. V. and Waterman, M.},
  title={Optimizing Restriction Fragment Fingerprinting Methods for
	Ordering Large Genomic Libraries},
  journal=genomics,
  volume=8,
  year=1990,
  pages={351-366}}

@article{AntisenseRNAReviewBiochimica,
  author={Sabine Brantl},
  title={Antisense-{RNA} regulation and {RNA} interference},
  journal={Biochimica et Biophysica Acta},
  year=2002,
  volume=1575,
  pages={15-25}}

@article{AntisenseRNAReviewPlasmid,
  author={Sabine Brantl},
  title={Antisense {RNAs} in plasmids: control of replication and maintenance},
  journal={Plasmid},
  year=2002,
  volume=48,
  pages={165-173}}

@article{bjeg:review,
  author={Brazma, A.
	and Jonassen, I.
	and Eidhammer, I.
	and Gilbert, D.},
  title={{Approaches to the automatic discovery of patterns in
  biosequences}},
  journal=jcb,
  volume=5,
  pages={279-305},
  pmid=9672833,
  year=1998}

@article{bjvu:silico,crossref={bjvu:motif}}
@article{bjvu:motif,
  author={Br{\=a}zma, Alvis and Jonassen, Inge and Vilo, Jaak and Ukkonen, Esko},
  title={Predicting Gene Regulatory Elements {\textit{in silico}} on a Genomic Scale},
  journal=gr,
  volume=8,
  number=11,
  year=1998,
  pages={1202-1215},
  pmid=9847082}

@misc{bpss:primer,
  author={Br{\=a}zma, Alvis and Parkinson, Helen and Schlitt, Thomas and Shojatalab, Mohammadreza},
  title={A Quick Introduction to Elements of Biology - Cells, Molecules, Genes, Functional Genomics, Microarrays},
  year=2001,
  note={{\tt http://www.ebi.ac.uk/microarray/biology\_intro.html}}}

@article{bbnbk:scoring,
  author={Brendel, Volker and Bucher, P. and Nourbakhsh, I. R. and
	Blaisdell, B. Edwin and Karlin, Samuel},
  title={Methods and Algorithms for Statistical Analysis of Protein
	Sequences},
  journal=pnas,
  volume=89,
  number=6,
  month=mar,
  year=1992,
  pages={2002-2006}}

@article{DNADuplexStability,
  author={Kenneth J. Breslauer and Ronald Frank and Helmut Blocker and Luis A. Marky},
  title={Predicting {DNA} duplex stability from the base sequence},
  journal=pnas,
  year=1986,
  volume=83,
  number=11,
  pages={3746-3750}}

@article{bucher:promoters,
  author={Bucher, Philipp},
  title={Weight Matrix Descriptions of Four Eukaryotic {RNA}
	Polymerase {II}
	Promoter Elements Derived from 502 Unrelated Promoter
	Sequences},
  journal=jmb,
  volume=212,
  number=4,
  month="20 "#apr,
  year=1990,
  pages={563-578},
  abstract={Optimized weight matrices defining four major eukaryotic
	promoter elements, the TATA-box, cap signal, CCAAT-, and GC-
	box, are presented; they were derived by comparative sequence
	analysis of 502 unrelated RNA polymerase II promoter regions.
	The new TATA-box and cap signal descriptions differ in several
	respects from the only hitherto available base frequency
	Tables. The CCAAT-box matrix, obtained with no prior assumption
	but CCAAT being the core of the motif, reflects precisely the
	sequence specificity of the recently discovered nuclear factor
	NY-I/CP1 but does not include typical recognition sequences of
	two other purported CCAAT-binding proteins, CTF and CBP. The
	GC-box description is longer than the previously proposed
	consensus sequences but is consistent with Sp1 protein-DNA
	binding data. The notion of a CACCC element distinct from the
	GC-box seems not to be justified any longer in view of the new
	weight matrix. Unlike the two fixed-distance elements, neither
	the CCAAT- nor the GC-box occurs at significantly high
	frequency in the upstream regions of non-vertebrate genes.
	Preliminary attempts to predict promoters with the aid of the
	new signal descriptions were unexpectedly successful. The new
	TATA-box matrix locates eukaryotic transcription initiation
	sites as reliably as do the best currently available methods to
	map Escherichia coli promoters. This analysis was made possible
	by the recently established Eukaryotic Promoter Database (EPD)
	of the EMBL Nucleotide Sequence Data Library. In order to
	derive the weight matrices, a novel algorithm has been devised
	that is generally applicable to sequence motifs positionally
	correlated with a biologically defined position in the
	sequences. The signal must be sufficiently over-represented in
	a particular region relative to the given site, but need not be
	present in all members of the input sequence collection. The
	algorithm iteratively redefines the set of putative motif
	representatives from which a weight matrix is derived, so as to
	maximize a quantitative measure of local over-representation,
	an optimization criterion that naturally combines structural
	and positional constancy. A comprehensive description of the
	technique is presented in Methods and Data.}}

@article{bc:seriation,
  author={Buetow, Kenneth H. and Chakravarti, Aravinda},
  title={Multipoint Gene Mapping Using Seriation.  {I}.  {G}eneral
	Methods},
  journal=ajhg,
  volume=41,
  year=1987,
  pages={180-188}}

@article{buhler:lsh,
  author={Buhler, Jeremy},
  title={Efficient Large-Scale Sequence Comparison by Locality-Sensitive Hashing},
  journal=bioinf,
  volume=17,
  year=2001,
  pages={419-428}}

@inproceedings{buhler:projection,
  author={Buhler, Jeremy},
  title={Provably Sensitive Indexing Strategies for Biosequence Similarity Search},
  booktitle=recomb02, year=2002, month=apr, address={Washington, D.C.}}

@inproceedings{bt:projection,
  author={Buhler, Jeremy and Tompa, Martin},
  title={Finding Motifs Using Random Projections},
  pages={69-76},
  booktitle=recomb01, year=2001, month=apr, address={Montreal, Canada}}

@article{bt:proj,
  author={Buhler, Jeremy and Tompa, Martin},
  title={Finding Motifs Using Random Projections},
  journal=jcb,
  volume=9,
  number=2,
  year=2002,
  pages={225-242}}

@Article{bulyk:prediction,
  Author={Bulyk, Martha L},
  Title={Computational prediction of transcription-factor binding site locations},
  Journal=gb,
  jid=100960660,
  Year=2003,
  Volume=5,
  Number=1,
  Pages=201}

@Article{bhcc:znfinger,
  Author={Bulyk, M L and Huang, X and Choo, Y and Church, G M},
  Title={Exploring the {DNA}-binding specificities of zinc fingers with {DNA} microarrays},
  jid=7505876,
  Journal=pnas,
  Year=2001,
  Volume=98,
  Number=13,
  Pages={7158-7163},
  Month=jun}

@Article{bjc:nucleotides,
  Author={Bulyk, Martha L and Johnson, Philip L F and Church, George M},
  Title={Nucleotides of transcription factor binding sites exert interdependent effects on the binding affinities of transcription factors},
  jid=0411011,
  Journal=nar,
  Year=2002,
  Volume=30,
  Number=5,
  Pages={1255-1261},
  Month=mar}

@Article{bk:genes,
  Author={Burge, C and Karlin, S},
  Title={Prediction of complete gene structures in human genomic {DNA}},
  Journal=jmb,
  Year=1997,
  Volume=268,
  Number=1,
  Pages={78-94},
  Month=apr}

@article{bg:gene,
  author={Burset, M. and Guig{\'o}, R.},
  title={Evaluation of Gene Structure Prediction Programs},
  journal=genomics,
  volume=34,
  year=1996,
  pages={353-367}}

@article{bls:dictionary,
  author={Bussemaker, H. J.
	and Li, H.
	and Siggia, E. D.},
  title={{Building a dictionary for genomes: identification of
	presumptive regulatory sites by statistical analysis}},
  journal=pnas,
  volume=97,
  pages={10096-10100},
  pmid=10944202,
  year=2000}

@ca-thumb{ca,author={Ca},a={ccca}}

@article{CRW,
  author={Cannone, J. J. and Subramanian, S. and Schnare, M. N. and Collett, J. R. and D'Souza, L. M. and Du, Y. and Feng, B. and Lin, N. and Madabusi, L. V. and Muller, K. M. and Pande, N. and Shang, Z. and Yu, N. and Gutell, R. R.},
  year=2002,
  title={The comparative {RNA} web ({CRW}) site: an online database of comparative sequence and structure information for ribosomal, intron, and other {RNAs}},
  journal={BMC Bioinformatics},
  volume={3(2)}}

@inproceedings{Caprara97, crossref={caprara:reversals}}
@inproceedings{caprara:reversals,
  author={Caprara, Alberto},
  title={Sorting by Reversals is Difficult},
  pages={75-83},
  booktitle=recomb97,month=jan,year=1997,address={Santa Fe, NM}}

@article{cs:binding,
  author={Cardon, Lon R. and Stormo, Gary D.},
  title={Expectation Maximization Algorithm for Identifying
	Protein-binding Sites with Variable Lengths from
	Unaligned {DNA} Fragments},
  journal=jmb,
  volume=223,
  year=1992,
  pages={159-170}}

@article{cckdg:spacer,
  author={Carlson, Jonathan M and Chakravarty, Arijit and DeZiel, Charles E and Khetani, Radhika S and Gross, Robert H},
  title={{Robust identification of cis-regulatory elements with non-contiguous critcal residues}},
  journal={ISMB, submitted},
  year=2005}

@article{ccg:beam,
  author={Carlson, Jonathan M and Chakravarty, Arijit and Gross, Robert H},
  title={{{BEAM}: A beam search algorithm for the identification of cis-regulatory
	elements in groups of genes}},
  journal={submitted},
  year=2004}

@article{Carter,
  author={Richard J. Carter and Inna Dubchak and Stephen R. Holbrook},
  title={A computational approach to identify genes for functional {RNAs} in genomic sequences},
  journal=nar,
  year=2001,
  volume=29,
  number=19,
  pages={3928-3938}}

@article{modifiedgeneid,
  author={S. Castellano and N. Morozova and M. Morey and M. J. Berry and F. Serras and M. Corominas and R. Guig{\'o}},
  title={In silico identification of novel selenoproteins in the \taxon{Drosophila melanogaster} genome},
  journal={EMBO Rep},
  year=2001,
  volume=2,
  number=8,
  pages={697-702}}

@article{FuguSECIS,
  author={Sergi Castellano and Sergey V. Novoselov and Gregory V. Kryukov and Alain Lescure and Enrique Blanco and Alain Krol and Vadim N. Gladyshev and Roderic Guig{\'o}},
  title={Reconsidering the evolution of eukaryotic selenoproteins: a novel nonmammalian family with scattered phylogenetic distribution},
  journal={EMBO Rep.},
  year=2004,
  volume=5,
  number=1,
  pages={71-77}}

@article{ce:distance,
  author={Cavalli-Sforza, L. L.  and Edwards, A. W. F.},
  title={Phylogenetic analysis: models and estimation procedures},
  journal=evolution,
  volume=32,
  year=1967,
  pages={550-570}}

@Article{TetraIntronReview,
  author={Thomas R. Cech},
  title={Ribozymes, the first 20 years},
  journal=bst,
  year=2001,
  volume=30,
  pages={1162-6}}

@Article{TetraTelomeraseReview,
  author={Thomas R. Cech},
  title={Beginning to understand the end of the chromosome},
  journal=cell,
  year=2004,
  volume=116,
  number=2,
  pages={273-9}}

@article{cbkj:rbs,
  author={Chen, Hongyun and Bjerknes, Matthew and Kumar, Ravindra and
	Jay, Ernest},
  title={Determination of the Optimal Aligned Spacing Between the
	{Shine-Dalgarno} Sequence and the Translation
	Initiation Codon of {\textit{Escherichia coli}} {mRNAs}},
  journal=nar,
  volume=22,
  number=23,
  year=1994,
  pages={4953-4957}}

@article{chensj00,
  author={Chen, Shijie and Dill, Ken A.},
  title={{RNA} folding energy landscapes},
  journal=pnas,
  year=2000,
  volume=97,
  number=2,
  pages={646-51}}

@article{ck:sbh,
  author={Chetverin,A.B. and Kramer,F.R.},
  title={Sequencing of Pools of Nucelic Acids on Oligonucleotide
	Arrays},
  journal={Biosystems},
  volume=12,
  year=1994,
  pages={215-231}}

@article{ck:physical,
  author={Choo, Y.
	and Klug, A.},
  title={{Physical basis of a protein-DNA recognition code}},
  journal=cosb,
  volume=7,
  pages={117-125},
  pmid=9032060,
  year=1997}

@inproceedings{cjkmr:bandc,
  author={Christof, Thomas and J{\"{u}}nger, Michael and Kececioglu, John and Mutzel, Petra and Reinelt, Gerhard},
  title={A branch-and-cut approach to physical mapping with end-probes},
  pages={84-92},
  booktitle=recomb97,month=jan,year=1997,address={Santa Fe, NM}}

@article{cp:pattern,
  author={Chrysaphinou, O. and Papastavridis, S.},
  title={The Occurrence of Sequence Patterns in Repeated Dependent Experiments},
  journal={Theory of Probability and Its Applications},
  volume=35,
  number=1,
  year=1990,
  pages={167-173}}

@article{brown, crossref={cdembbh:sporulation}}
@article{cdembbh:sporulation,
  author={Chu, S. and DeRisi, J. and Eisen, M. and Mulholland, J. and Botstein,  D. and Brown, P. O. and Herskowitz, I.},
  title={The Transcriptional Program of Sporulation in Budding Yeast},
  journal=science,
  volume=282,
  month={23 October},
  year=1998,
  pages={699-705}}

@article{claverie:gene,
  author={Claverie, J.-M.},
  title={Computational Methods for the Identification of Genes in Vertebrate Genomic Sequence},
  journal=hmg,
  volume=6,
  year=1997,
  pages={1735-1744}}

@article{csb:ktuple,
  author={Claverie, J. M. and Sauvaget, I. and Bougueleret, L.},
  title={K-tuple frequency analysis: from intron/exon discrimination to
	{T}-cell epitope mapping},
  journal=methods-enzymol,
  volume=183,
  year=1990,
  pages={237-252}}

@article{csdffmwcj:yeast,
  author={Cliften, Paul and Sudarsanam, Priya and Desikan, Ashwin and
  Fulton, Lucinda and Fulton, Bob and Majors, John and Waterston, Robert and Cohen, Barak A. and Johnston, Mark},
  title={Finding Functional Features in {\textit{Saccharomyces\/}} Genomes by Phylogenetic Footprinting},
  journal=science,
  volume=301,
  year=2003,
  pages={71-76}}

@unpublished{clt:code,
  author={Colbourn, Charles and Ling, Alan and Tompa, Martin},
  title={Construction of Optimal Quality Control for Oligo Arrays},
  year=2002,
  note={To appear in {\textit{Bioinformatics}}}}

@article{Collins:HGP98-03,
  author={Collins, Francis S. and Patrinos, Ari and Jordan, Elke and
	Chakravarti, Aravinda and Gesteland, Raymond and
	Walters, LeRoy},
  title={New Goals for the {U. S. Human Genome Project}: 1998--2003},
  journal=science,
  volume=282,
  month={23 October},
  year=1998,
  pages={682-689}}

@misc{CondonKarp98,
  author={Condon, Anne and Karp, Richard M.},
  title={Graph Partitioning in the Planted Partition Model},
  howpublished={Manuscript},
  year=1998}

@article{conne00,
  author={Conne, B and Stutz, A and Vassalli, JD.},
  title={The 3' untranslated region of messenger {RNA}: A molecular `hotspot' for pathology?},
  journal={Nat Med},
  year=2000,
  volume={6(6)},
  pages={637-41}}

@article{international:human,
  author={International Human Genome Sequencing Consortium},
  title={Initial sequencing and analysis of the human genome },
  journal=nature,
  volume=409,
  month=feb,
  year=2001,
  pages={860-921}}

@article{csa:stb1,
  author={Costanzo, M.
	and Schub, O.
	and Andrews, B.},
  title={{G1 transcription factors are differentially regulated in
	Saccharomyces cerevisiae by the Swi6-binding protein Stb1}},
  journal=mcb,
  volume=23,
  pages={5064-5077},
  pmid=12832490,
  year=2003}

@Article{berger04,
  author={Alex Coventry and Daniel J. Kleitman and Bonnie Berger},
  title={{MSARI}: Multiple sequence alignments for statistical detection of {RNA} secondary structure},
  journal=pnas,
  year=2004,
  volume=101,
  number=33,
  pages={12102-7}}

@Article{cdkk:identification,
  Author={Cowell, Lindsay G and Davila, Marco and Kepler, Thomas B and Kelsoe, Garnett},
  Title={Identification and utilization of arbitrary correlations in models of recombination signal sequences},
  Journal=gb,
  jid=100960660,
  Year=2002,
  Volume=3,
  Number=12,
  Pages={RESEARCH0072}}

@article{craig:probe,
  author={Craig, A. G. and Nizetic, D. and Hoheisel, J. D. and
	Zehetner, G. and Lehrach, H.},
  title={Ordering of Cosmid Clones Covering the Herpes Simplex Virus
	Type {I} ({HSV-I}) Genome: A Test Case for
	Fingerprinting by Hybridisation},
  journal=nar,
  volume=18,
  number=9,
  year=1990,
  pages={2653-2660}}

@article{nanos,
  title={Overlapping but distinct {RNA} elements control repression and activation of nanos translation},
  author={Crucs, S and Chatterjee, S and Gavis, ER},
  journal=mc,
  volume=5,
  year=2000,
  pages={457-67}}

@da-thumb{da,author={Da},a={ddda}}

@article{dso:substitution,
  author={Dayhoff, M. O. and Schwartz, R. M. and Orcutt, B. C.},
  title={A Model of Evolutionary Change in Proteins},
  journal=apss,
  volume=5,
  year=1978,
  pages={345-352}}

@Article{dm:comparison,
  Author={Day, W H and McMorris, F R},
  Title={Critical comparison of consensus methods for molecular sequences},
  jid=0411011,
  Journal=nar,
  Year=1992,
  Volume=20,
  Number=5,
  Pages={1093-1099},
  Month=mar}

@Article{dm:consensus,
  Author={Day, W H and McMorris, F R},
  Title={Consensus sequences based on plurality rule},
  jid=0401404,
  Journal=bmb,
  Year=1992,
  Volume=54,
  Number=6,
  Pages={1057-1068},
  Month=nov}

@article{snoRNAReview1,
  author={Decatur and Fournier},
  title={{RNA}-guided nucleotide modification of ribosomal and other {RNA}s},
  journal=jbc,
  year=2003,
  volume=278,
  number=2,
  pages={695-698}}

@article{dehal:ortho,
  author={Dehal, Paramvir and Predki, Paul and Olsen, Anne S. and Kobayashi, Art and Folta, Peg and Lucas, Susan and Land, Miriam and Terry, Astrid and Zhou, Carol L. Ecale and Rash, Sam and Zhang, Qing and Gordon, Laurie and Kim, Joomyeong and Elkin, Christopher and Pollard, Martin J. and Richardson, Paul and Rokhsar, Dan and Uberbacher, Ed and Hawkins, Trevor and Branscomb, Elbert and Stubbs, Lisa},
  title={Human Chromosome 19 and Related Regions in Mouse: Conservative and Lineage-Specific Evolution},
  journal=science,
  volume=293,
  month=jul,
  year=2001,
  pages={104-111}}

@article{dhkws:gene,
  author={Delcher, Arthur L. and Harmon, Douglas and Kasif, Simon and White, Owen and Salzberg, Steven L.},
  title={Improved Microbial Gene Identification with {{\sc Glimmer}}},
  journal=nar,
  volume=27,
  number=23,
  year=1999,
  pages={4636-4641}}

@article{dk:scoring,
  author={Dembo, Amir and Karlin, Samuel},
  journal={Annals of Probability},
  title={Strong Limit Theorems of Empirical Functionals for
	Large Exceedances of Partial Sums of {IID} Variables},
  volume=19,
  number=4,
  pages={1737-1755},
  year=1991,
  abstract={Let (X(i), U(i)) be pairs of i.i bounded real-valued random
	variables (X(i) and U(i) are generally mutually dependent).
	Assume E[X(i)] < 0 and Pr{X(i) > 0} > 0. For the (rare) partial
	sum segments where SIGMA-i = k(l)X(i) --> infinity, strong
	limit laws are derived for the sums SIGMA-i = k(l)U(i). In
	particular a strong law for the length (l - k + 1) and the empirical
	distribution of U(i) in the event of large segmental sums of
	SIGMA-X(i) are obtained. Applications are given in characterizing
	the composition of high scoring segments in letter sequences and
	for evaluating statistical hypotheses of sudden change points
	in engineering systems.}}

@article{dlr:em,
  author={Dempster, A. P. and Laird, N. M. and Rubin, D. B.},
  title={Maximum likelihood from incomplete data via the {EM} algorithm},
  journal=jrss,
  volume=39,
  number=1,
  year=1977,
  pages={1-38}}

@article{dib:diauxic,
  author={DeRisi, Joseph L. and Iyer, Vishwanath R. and Brown, Patrick O.},
  title={Exploring the Metabolic and Genetic Control of Gene Expression on a Genomic Scale},
  journal=science,
  volume=278,
  month="24 " # oct,
  year=1997,
  pages={680-686}}

@article{dr:cryptic,
  author={Deshler, James O. and Rossi, John J.},
  title={Unexpected point mutations activate cryptic 3'
	splice sites by perturbing a natural secondary structure
	within a yeast intron},
  journal=gd,
  volume=5,
  year=1991,
  pages={1252-1263}}

@Article{dl:transcriptional,
  Author={Doebley, J and Lukens, L},
  Title={Transcriptional regulators and the evolution of plant form},
  jid=9208688,
  Journal={Plant Cell},
  Year=1998,
  Volume=10,
  Number=7,
  Pages={1075-1082},
  Month=jul}

@article{HistoneDownstreamElement,
  author={Zbigniew Dominski and William F. Marzluff},
  title={Formation of the 3' end of histone {mRNA}},
  journal={Gene},
  year=1999,
  volume=239,
  number=1,
  pages={1-14}}

@article{dcmb:rna,
  author={d'Orval, B{\'e}atrice Clouet and d'Aubenton-Carafa, Yves and Marie, Jo{\"e}lle and Brody, Edward},
  title={Determination of an {RNA} Structure Involved in
	Splicing Inhibition of a Muscle-specific Exon},
  journal=jmb,
  volume=221,
  year=1991,
  pages={837-856}}

@article{dcspgbm:rna,
  author={d'Orval, B{\'e}atrice Clouet and d'Aubenton-Carafa, Yves and Sirand-Pugnet, Pascal and Gallego, Maria and Brody, Edward and Marie, Joelle},
  title={{RNA} Secondary Structure Repression of a
	Muscle-Specific Exon in {HeLa} Cell Nuclear Extracts},
  journal=science,
  volume=252,
  month=jun,
  year=1991,
  pages={1823-1828}}

@article{Dowell,
  author={Robin D. Dowell and Sean R. Eddy},
  title={Evaluation of several lightweight stochastic context-free grammars for {RNA} secondary structure prediction},
  journal={BMC Bioinformatics},
  year=2004,
  volume=5,
  pages=71}

@book{drlica:book,
  author={Drlica, Karl},
  title={Understanding {DNA} and Gene Cloning},
  year=1992,
  edition={Second},
  publisher={John Wiley \& Sons}}

@article{dlbc:sbh,
  author={Drmanac,R. and  Labat,I. and  Brukner,I. and  Crkvenjakov,R.},
  title={Sequence of Megabase Plus {DNA} by Hybridization:
	Theory of the Method},
  journal=genomics,
  volume=4,
  year=1989}

@article{PATSCAN,
  author={M. Dsouza and N. Larsen and R. Overbeek},
  title={Searching for patterns in genomic data},
  journal=tg,
  year=1997,
  volume=13,
  number=12,
  pages={497-498}}

@article{dblpmrf:ortho,
  author={Dubchak, Inna and Brudon, Michael and Loots, Gabriela G. and Pachter, Lior and Mayor, Chris and Rubin, Edward M. and Frazer, Kelly A.},
  title={Active Conservation of Noncoding Sequences Revealed by Three-Way Species Comparisons},
  journal=gr,
  volume=10,
  year=2000,
  pages={1304-1306}}

@book{duhwang:book,
  author={Du,D.-Z. and Hwang,F.K.},
  title={Combinatorial Group Testing and Its Applications},
  year=1993,
  publisher={World Scientific Publishing Co.}}

@book{EddyBook,crossref="dekm:book"}
@book{dekm:book,
  author={Durbin, Richard and Eddy, Sean R. and Krogh, Anders and Mitchison, Graeme},
  title={Biological Sequence Analysis: Probabilistic models of proteins and nucleic acids},
  year=1998,
  publisher={Cambridge}}

@article{Duret-Bucher,
  author={Duret, L. and Bucher, P.},
  title={Searching for regulatory elements in human noncoding sequences},
  journal=cosb,
  volume={7},
  pages={399-405},
  year=1997}

@article{Duret-Dorkeld,
  author={Duret, L. and Dorkeld, F. and Gauthier, C.},
  title={Strong conservation of non-coding sequences during vertebrate evolution: potential involvement in post-transcriptional regulation of gene expression},
  journal=nar,
  volume={21},
  pages={2315-2322},
  year=1993}

@ea-thumb{ea,author={Ea},a={eeea}}

@article{MemoryEfficientCM,
  author={Sean R. Eddy},
  title={A memory-efficient dynamic programming algorithm for optimal alignment of a sequence to an {RNA} secondary structure},
  journal={BMC Bioinformatics},
  year=2002,
  volume=3,
  pages=18}

@article{EddyRnaFindingReview,
  author={Sean R. Eddy},
  title={Computational Genomics of Noncoding {RNA} Genes},
  journal=cell,
  year=2002,
  volume=109,
  pages={137-140}}

@manual{InfernalUserGuide,
  author={Sean R. Eddy},
  title={Infernal User's Guide},
  year=2003,
  note={\url{ftp://ftp.genetics.wustl.edu/pub/eddy/software/infernal/Userguide.pdf}}}

@misc{infernal,
  year=2003,
  author={Sean R. Eddy},
  title={Infernal 0.55},
  howpublished={\url{http://www.genetics.wustl.edu/eddy/infernal/}}}

@Article{eddy94,crossref={EddyAndDurbin}}
@article{EddyAndDurbin,
  author={Sean R. Eddy and Richard Durbin},
  title={{RNA} Sequence Analysis Using Covariance Models},
  journal=nar,
  year=1994,
  volume=22,
  number=11,
  pages={2079-88}}

@article{snoRNA-H-ACA,
  author={Sverker Edvardsson and Paul P. Gardner and Anthony M. Poole and Michael D. Hendy and David Penny and Vincent Moulton},
  title={A search for {H/ACA} {snoRNAs} in yeast using {MFE} secondary structure prediction},
  journal=bioinf,
  year=2003,
  volume=19,
  number=7,
  pages={865-873}}

@incollection{ec:phylogeny,
  author={Edwards, A. W. F. and Cavalli-Sforza, L. L.},
  title={Reconstruction of evolutionary trees},
  booktitle={Phenetic and Phylogenetic Classification},
  editor={Heywood, V. H. and McNeill, J.},
  address={London},
  series={Systematics Association Publication},
  volume=6,
  pages={67-76},
  year=1964}

@Article{eisen:tetra,
  Author={Eisen, JA and Coyne, RS and Wu, M and Wu, D and Thiagarajan,
	M and Wortman, JR and Badger, JH and Ren, Q and Amedeo, P and
	Jones, KM and Tallon, LJ and Delcher, AL and Salzberg, SL and
	Silva, JC and Haas, BJ and Majoros, WH and Farzad, M and
	Carlton, JM and Smith, RK and Garg, J and Pearlman, RE and
	Karrer, KM and Sun, L and Manning, G and Elde, NC and
	Turkewitz, AP and Asai, DJ and Wilkes, DE and Wang, Y and Cai,
	H and Collins, K and Stewart, BA and Lee, SR and Wilamowska, K
	and Weinberg, Z and Ruzzo, WL and Wloga, D and Gaertig, J and
	Frankel, J and Tsao, CC and Gorovsky, MA and Keeling, PJ and
	Waller, RF and Patron, NJ and Cherry, JM and Stover, NA and
	Krieger, CJ and Del Toro, C and Ryder, HF and Williamson, SC
	and Barbeau, RA and Hamilton, EP and Orias, E},
  Title={Macronuclear Genome Sequence of the Ciliate {\textit{Tetrahymena thermophila,}} a Model {Eukaryote}},
  Journal={PLoS Biol},
  Year={2006},
  Volume={4},
  Number={9},
  Month={Sep},
  jid=101183755,
  pmid=16933976,
  annote={JOURNAL ARTICLE, epub 8/29/06}}

@article{es:pedigree,
  author={Elston, R. C. and Stewart, J.},
  title={A general model for the genetic analysis of pedigree data},
  journal={Human Heredity},
  volume=21,
  number=6,
  year=1971,
  pages={523-542}}

@article{cadC,
  author={Endo, G. and Silver, S.},
  title={{CadC}, the transcriptional regulatory protein of the cadmium resistance system of \taxon{Staphylococcus aureus} plasmid {pI258}},
  journal=jb,
  year=1995,
  volume={177(15)},
  pages={4437-41}}

@article{PolishRnaDatabase2001,
  author={Volker A. Erdmann and Miroslawa Z. Barciszewska and Mariej Szymanski and Abraham Hochberg and Nathan de Groot and Jan Barciszewski},
  title={The non-coding {RNAs} as riboregulators},
  journal=nar,
  year=2001,
  volume=29,
  number=1,
  pages={189-193}}

@article{MixedCommonAncestor,
  author={Eleazar Eskin and William Stafford Noble and Yoram Singer},
  title={Using substitution matrices to estimate probability distributions for biological sequences},
  journal=jcb,
  year=2002,
  volume=9,
  number=6,
  pages={775-791}}

@article{ep:composite,
  author={Eskin, E.
	and Pevzner, P. A.},
  title={{Finding composite regulatory patterns in DNA sequences}},
  journal=bioinf,
  volume={18 Suppl 1},
  pages={S354-S363},
  pmid=12169566,
  year=2002}

@article{el:probe,
  author={Evans, G. A. and Lewis, K. A.},
  title={Physical Mapping of Complex Genomes by Cosmid Multiplex Analysis},
  journal=pnas,
  volume=86,
  year=1989,
  pages={5030-5034}}

@misc{green:phred2,
  author={Ewing, Brent and Green, Phil},
  title={Basecalling of automated sequencer traces using phred. {II}. {Error} Probabilities},
  howpublished={Submitted},
  month=dec,
  year=1997}

@misc{green:phred1,
  author={Ewing, Brent and Hillier, LaDeana and Wendl, Michael C. and Green, Phil},
  title={Basecalling of automated sequencer traces using phred. {I}. {Accuracy} Assessment},
  howpublished={Submitted},
  month=dec,
  year=1997}

@fa-thumb{fa,author={Fa},a={fffa}}

@article{fzgb:rbs,
  author={Fargo, D. C. and Zhang, M. and Gillham, N. W. and Boynton,  J. E.},
  title={{Shine-Dalgarno-like} Sequences are not Required for
	Translation of Chloroplast {mRNAs} in
	{\textit{Chlamydomonas reinhardtii}} Chloroplasts or in {\textit{Escherichia coli}}},
  journal=mgg,
  volume=257,
  year=1998,
  pages={271-282}}

@inproceedings{fjkst:mcd,
  author={Fasulo, Daniel P. and Jiang, Tao and Karp, Richard M. and
	Settergren, Reuben and Thayer, Edward C.},
  title={An Algorithmic Approach to Multiple Complete Digest Mapping},
  pages={118-127},
  booktitle=recomb97,month=jan,year=1997,address={Santa Fe, NM}}

@inproceedings{fasulo:span,
  author={Fasulo, Daniel P. and Jiang, Tao and Karp, Richard M. and Sharma, Nitin},
  title={Constructing Maps Using the Span and Inclusion Relations},
  booktitle=recomb98,month=mar,year=1998,address={New York, NY}}

@book{feller:vol1,
  author={Feller, William},
  title={An Introduction To Probability Theory And Its Applications},
  volume=1,
  year=1993,
  edition={Third},
  publisher={Wiley Easter Limited}}

@article{felsenstein:parsimony,
  author={Felsenstein, J.},
  title={A Likelihood Approach to Character Weighting and What It Tells Us About Parsimony and Compatibility},
  journal=bjls,
  volume=16,
  year=1981,
  pages={183-196}}

@article{felsenstein81,
  author={Felsenstein, J.},
  year=1981,
  title={Evolutionary trees from {DNA} sequences: a maximum likelihood approach},
  journal=jme,
  volume=17,
  pages={368-376}}

@article{felsenstein:phylogeny82,
  author={Felsenstein, J.},
  title={Numerical methods for inferring evolutionary trees},
  journal=qrb,
  volume=57,
  year=1982,
  pages={379-404}}

@article{minevol, crossref={felsenstein:phylogeny88}}
@article{felsenstein:phylogeny88,
  author={Felsenstein, J.},
  title={Phylogenies from molecular sequences: inference and reliability},
  journal=arg,
  volume=22,
  year=1988,
  pages={521-565}}

@article{oddHammerhead,
  author={G. Ferbeyre and V. Bourdeau and M. Pageau and P. Miramontes and R. Cedergren},
  title={Distribution of hammerhead and hammerhead-like {RNA} motifs through the {GenBank}},
  journal=gr,
  year=2000,
  volume=10,
  number=7,
  pages={1011-1019}}

@article{tRNAscan,
  author={G. A. Fichant and C. Burks},
  title={Identifying potential {tRNA} genes in genomic {DNA} sequences},
  journal=jmb,
  year=1991,
  volume=220,
  number=3,
  pages={659-671}}

@article{fickett:testcode,
  author={Fickett, J. W.},
  title={Recognition of protein coding regions in {DNA} sequences},
  journal=nar,
  volume=10,
  number=17,
  month="11 "#sep,
  year=1982,
  pages={5303-5318},
  abstract={We give a test for protein coding regions which is based on
	simple and universal differences between protein-coding and
	noncoding DNA. The test is simple enough to use without a
	computer and is completely objective. The test has been
	thoroughly proven on 400,000 bases of sequence data: it
	misclassifies 5\% of the regions tested and gives an answer of
	``No Opinion'' one fifth of the time. We predict some new coding
	and noncoding regions in published sequences.}}

@article{fickett:gene,
  author={Fickett, J. W.},
  title={Finding Genes by Computer: The State of the Art},
  journal=tg,
  volume=12,
  year=1996,
  pages={316-320}}

@Article{fhas:mnt,
  Author={Fields, D S and He, Y and Al-Uzri, A Y and Stormo, G D},
  Title={{Quantitative specificity of the {Mnt} repressor}},
  Journal=jmb,
  jid={2985088R},
  Year=1997,
  Volume=271,
  Number=2,
  Pages={178-194},
  Month=aug}

@article{Fili-c-myc,
author={Filippova, G. N. and Fagerlie, S. and Klenova, E. M. and Meyers,
  C. and Dehner, Y. and Goodwin, G. and Neiman, P. E. and Collins, S. J. and Lobanenkov, V. V.},
  title={An exceptionally conserved transcriptional repressor, {CTCF}, employs different combinations of zinc fingers to bind diverged promoter sequences of avian and mammalian c-myc oncogenes},
  journal=mcb,
  volume=16,
  pages={2802-2813},
  year=1996}

@article{Fitch71, crossref={fitch:parsimony}}
@article{fitch:parsimony,
  author={Fitch, Walter M.},
  title={Toward Defining the Course of Evolution: Minimum Change for a
	Specified Tree Topology},
  journal=sz,
  volume=20,
  year=1971,
  pages={406-416}}

@article{leastsq, crossref={fm:distance}}
@article{fm:distance,
  author={Fitch, W. M. and Margoliash, E.},
  title={Construction of phylogenetic trees},
  journal=science,
  volume=155,
  year=1967,
  pages={279-284}}

@article{fleischmann:sequencing,
  author={Fleischmann, R. D. and Adams, M. D. and White, O. and
	Clayton, R. A. and Kirkness, E. F. and Kerlavage, A. R. and Bult,
	C. J. and Tomb, J. F. and Dougherty, B. A. and Merrick, J. M. and others},
  title={Whole-Genome Random Sequencing and Assembly of {\textit{{Haemophilus} influenzae rd.}}},
  journal=science,
  volume=269,
  month=jul,
  year=1995,
  pages={496-512}}

@misc{flybase,
  author={Flybase},
  year={2000},
  howpublished={{\tt http://flybase.bio.indiana.edu}}}

@article{RNAMotifGA,
  author={Gary B. Fogel and V. William Porto and Dana G. Weekes and David B. Fogel and Richard H. Griffey and John A. McNeil and Elena Lesnik and David J. Ecker and Rangarajan Sampath},
  title={Discovery of rna structural elements using evolutionary computation},
  journal=nar,
  year=2002,
  volume=30,
  number=23,
  pages={5310-5317}}

@misc{genbank:hinf,
  author={{National Center for Biotechnology Information}},
  title={Haemophilus influenzae {Rd} complete genome},
  howpublished={{\tt ftp://ncbi.nlm.nih.gov/genbank/genomes/bacteria/Hinf/hinf.gbk}},
  month=nov,
  year=1997}

@article{WackyHIVAndSelenium,
  author={Harold D. Foster},
  title={How {HIV-1} causes {AIDS}: implications for prevention and treatment},
  journal={Med Hypotheses},
  year=2004,
  volume=62,
  number=4,
  pages={549-553}}

@article{fg:parsimony,
  author={Foulds, L. R. and Graham, R. L.},
  title={The {Steiner} problem in phylogeny is {NP}-complete},
  journal=aam,
  volume=3,
  year=1982,
  pages={43-49}}

@article{fgdmsm:igf1,
  author={Fournier, Brigitte and Gutzwiller, Sabine and Dittmar, Tanja and Matthias, Gabriele and Steenbergh, Paul and and Matthias, Patrick},
  title={Estrogen Receptor ({ER})-$\alpha$, but Not {ER}-$\beta$, Mediates Regulation of the Insulin-like Growth Factor {I} Gene by Antiestrogens},
  journal=jbc,
  volume=276,
  year=2001,
  pages={35444-35449}}

@article{fmfm:motif,
  author={Fraenkel, Yishai M. and Mandel, Yael and Friedberg, Devorah
	and Margalit, Hanah},
  title={Identification of Common Motifs in Unaligned {DNA} Sequences:
	application to {\textit{Escherichia coli}} {Lrp} Regulon},
  journal=cabios,
  volume=11,
  number=4,
  year=1995,
  pages={379-387}}

@article{Fred-beta-actin,
  author={Frederickson, R. M. and Micheau, M. R. and Iwamoto, A. and Miyamoto, N. G.},
  title={$5'$ flanking and first intron sequences of the human beta-actin gene required for efficient promoter activity},
  journal=nar,
  volume=17,
  pages={253-270},
  year=1989}

@article{fmmg:rbs,
  author={Frishman, Dmitrij and Mironov, Andrey and Mewes, Hans-Werner and Gelfand, Mikhail},
  title={Combining Diverse Evidence for Gene Recognition in Completely Sequenced Bacterial Genomes},
  journal=nar,
  volume=26,
  number=12,
  year=1998,
  pages={2941-2947}}

@ga-thumb{ga,author={Ga},a={ggga}}

@article{werner,
  author={Gailus-Durner, Valerie and Scherf, Matthias and Werner, Thomas},
  title={Experimental data of a single promoter can be used for in silico detection of genes with related regulation in the absence of sequence similarity},
  journal={Mammalian Genome},
  year={2001},
  volume={12},
  pages={67-72}}

@article{gew:motif,
  author={Galas, David J. and Eggert, Mark and Waterman, Michael S.},
  title={Rigorous Pattern-recognition Methods for {DNA} Sequences:
	Analysis of Promoter Sequences from {Escherichia} coli},
  journal=jmb,
  volume=186,
  number=1,
  year=1985,
  month=nov,
  pages={117-128}}

@article{gg:gap,
  author={Galil, Zvi and Giancarlo, Raffaele},
  title={Speeding Up Dynamic Programming with Applications to
	Molecular Biology},
  journal=tcs,
  volume=64,
  year=1989,
  pages={107-118}}

@article{SeleniumCancer2,
  author={Howard E. Ganther},
  title={Selenium metabolism, selenoproteins and mechanisms of cancer prevention: complexities with thioredoxin reductase},
  journal={Carcinogenesis},
  year=1999,
  volume=20,
  number=9,
  pages={1657-1666}}

@article{gg:rnafolding,crossref="gardner04"}
@article{gardner04,
  pmid=15458580,
  author={Paul P. Gardner and Robert Giegerich},
  title={A comprehensive comparison of comparative {RNA} structure prediction approaches},
  journal={BMC Bioinformatics},
  year=2004,
  Volume="5",
  Pages="140",
  Month=sep,
  URL={http://www.biomedcentral.com/1471-2105/5/140}}

@article{ERPIN,
  author={Daniel Gautheret and Andr{\'e} Lambert},
  title={Direct {RNA} motif definition and identification from multiple sequence alignments using secondary structure profiles},
  journal=jmb,
  year=2001,
  volume=313,
  pages={1003-1011}}

@article{gkm:tfbs,
  author={Gelfand, M. S. and Koonin, E. V. and Mironov, A. A.},
  title={Prediction of Transcription Regulatory Sites in {Archaea} by a Comparative Genomic Approach},
  journal=nar,
  volume=28,
  number=3,
  year=2000,
  pages={695-705}}

@misc{genbank,
  author={Genbank},
  year={2000},
  howpublished={{\tt http://www.ncbi.nlm.nih.gov/Genbank}}}

@inproceedings{Gendron,
  author={Gendron, P. and Gautheret, D. and Major, F.},
  booktitle={High Performance Computing Systems and Applications},
  publisher={Kluwer Academic Press},
  title={Structural Ribonucleic Acid Motif Identification and Classification},
  pages={323-331},
  year=1998}

@article{Tbox3,
  title={Solution structure of the {{\it Bacillus subtilis}} {T-box} antiterminator {RNA}: seven nucleotide bulge characterized by stacking and flexibility},
  author={Gerdeman, MS and Henkin, TM and Hines, JV},
  journal=jmb,
  year=2003,
  volume=326,
  pages={189-201}}

@Article{GSC,
  author={Mark Gerstein and Erik L. L. Sonnhammer and Cyrus Chothia},
  title={Volume changes in protein evolution},
  journal=jmb,
  year=1994,
  volume=236,
  number=4,
  pages={1067-78}}

@article{grillo03,
  author={Grillo G. and Licciulli F. and a Liuni S. and Sbisa E. and Psole G.},
  title={{PatSearch}: A program for the detection of patterns and structural motifs in nucleotide sequences},
  journal=nar,
  year=2003,
  volume=31,
  number=13,
  pages={3608-12}}

@article{gillett:mcd,
  author={Gillett, W. and Hanks, L. and Wong, G. and Yu, J. and Lim, R. and
  Olson, M.},
  title={Assembly of High-Resolution Restriction Maps Based on
	Multiple Complete Digests of a Redundant Set of Overlapping Clones},
  journal=genomics,
  year=1995,
  note={In press}}

@Inproceedings{gim:lsh,
  AUTHOR={Gionis, Aristides and Indyk, Piotr and Motwani, Rajeev},
  TITLE={Similarity Search in High Dimensions Via Hashing},
  BOOKTITLE={Proceedings of the 25th International Conference on Very Large Databases},
  ADDRESS={Edinburgh, Scotland},
  YEAR=1999}

@manual{WUBLAST,
  author={W. Gish},
  year={1996-2003},
  note={\url{blast.wustl.edu}}}

@article{SECISReview-Gladyshev2004,
  author={Vadim N. Gladyshev and Gregory V. Kryukov and Dmitri E. Fomenko and Dolph L. Hatfield},
  title={Identification of trace element-containing proteins in genomic databases},
  journal={Annu Rev Nutr},
  year=2004,
  volume=24,
  pages={579-596}}

@article{goldfarb93,
  author={Goldfarb, Donald and Liu, Shucheng},
  title={An {$O(n^{3}L)$} primal-dual potential reduction algorithm for solving
  convex quadratic programs},
  journal={Mathematical Programming},
  volume=61,
  year=1993,
  pages={161-170}}

@Article{gold:oligonucleotides,
  Author={Gold, L},
  Title={Oligonucleotides as research, diagnostic, and therapeutic agents},
  Journal=jbc,
  jid={2985121R},
  Year=1995,
  Volume=270,
  Number=23,
  Pages={13581-13584},
  Month=jun}

@book{gw:genetics,
  author={Gonick, L. and Wheelis, M.},
  title={The Cartoon Guide to Genetics},
  year=1991,
  publisher={Harper Perennial}}

@article{Gorodkin,crossref="gorodkin97"}
@Article{gorodkin97,
  author={Gorodkin, J. and Heyer, L. J. and Stormo, G.D.},
  title={Finding the most significant common sequences and structure motifs in a set of {RNA} sequences},
  journal=nar,
  year=1997,
  volume=25,
  number=18,
  pages={3724-32}}

@Article{gorodkin01,
  author={J. Gorodkin and S. L. Stricklin and G. D. Stormo},
  title={Discovering common stem-loop motifs in unaligned {RNA} sequence},
  journal=nar,
  year=2001,
  volume=29,
  number=10,
  pages={2135-44}}

@article{RNASwitches,
  author={Susan Gottesman},
  title={Stealth regulation: biological circuits with small {RNA} switches},
  journal=gd,
  year=2002,
  volume=16,
  pages={2829-2842}}

@article{grate94,
  title={{RNA} modeling using {Gibbs} sampling and stochastic context free grammars},
  author={Grate, L and Herbster, M and Hughey, R and Haussler, D and Mian, IS and Noller, H},
  location={Stanford, CA},
  volume=2,
  pages={138-146},
  booktitle=ismb94,year=1994,publisher={AAAI Press},address={Menlo Park, CA}}

@article{go:yac,
  author={Green, Eric D. and Olson, Maynard V.},
  title={Chromosomal Region of the Cystic Fibrosis Gene in Yeast
	Artificial Chromosomes: a Model for Human Genome Mapping},
  journal=science,
  volume=250,
  month=oct,
  year=1990,
  pages={94-98}}

@misc{green:seq,
  author={Green, Phil},
  title={Detecting Inhomogeniety in {DNA} and Protein Sequences},
  howpublished={Computational Biology Seminar, Department of Molecular
	Biotechnology, University of Washington},
  month=feb # " 19,",
  year=1997}

@article{Rfam,
  author={Sam Griffiths-Jones and Alex Bateman and Mhairi Marshall and Ajay Khanna and Sean R. Eddy},
  title={{Rfam}: an {RNA} family database},
  journal=nar,
  year=2003,
  volume=31,
  number=1,
  pages={439-441},
  annote={\url{http://rfam.wustl.edu}}}

@Article{Rfam05,
  jid=0411011,
  Author={Griffiths-Jones, Sam and Moxon, Simon and Marshall, Mhairi and Khanna, Ajay and Eddy, Sean R and Bateman, Alex},
  Title={Rfam: annotating non-coding {RNAs} in complete genomes},
  Journal=nar,
  Year=2005,
  Volume=33,
  Number={Database issue},
  Pages={121-124},
  Month=jan}

@article{PatSearch2003,
  author={Giorgio Grillo and Flavio Licciulli and Sabino Liuni and Elisabetta Sbis\`a and Graziano Pesole},
  title={{PatSearch}: a program for the detection of patterns and structural motifs in nucleotide sequences},
  journal=nar,
  year=2003,
  volume=31,
  number=13,
  pages={3608-3612}}

@article{grundy92,
  author={Grundy, F. J. and Henkin, T. M.},
  year=1992,
  title={Characterization of the \taxon{Bacillus subtilis} {{\it rpsD\/}} regulatory target site},
  journal=jb,
  volume=174,
  pages={6763-6770}}

@article{Tbox1,
  title={Interaction between the acceptor end of {tRNA} and the {T} box stimulates antitermination in the
  {{\it Bacillus subtilis}} {tyrS} gene: a new role for the discriminator base},
  author={Grundy, FJ and Rollins, SM and Henkin, TM},
  journal=jb,
  year=1994,
  volume=176,
  pages={4518-26}}

@article{gpstjwlkl:elegans,
  author={GuhaThakurta, Debraj and Palomar, Lisanne and Stormo, Gary D. and Tedesco, Pat and Johnson, Thomas E. and Walker, David W. and Lithgow, Gordon and Kim, Stuart and Link, Christopher D.},
  title={Identification of a Novel {\textit{cis}}-Regulatory Element
	Involved in the Heat Shock Response in {\textit{Caenorhabditis elegans\/}}
	Using Microarray Gene Expression and Computational Methods},
  journal=gr,
  volume=12,
  year=2002,
  pages={701-712}}

@article{gs:composite,
  author={GuhaThakurta, Debraj and Stormo, Gary D.},
  title={Identifying target sites for cooperatively binding factors},
  journal=bioinf,
  year=2001,
  volume=17,
  pages={608-621}}

@article{go:pattern,
  author={Guibas, Leonidas J. and Odlyzko, Andrew M.},
  title={String Overlaps, Pattern Matching, and Nontransitive Games},
  journal=jcta,
  volume=30,
  year=1981,
  pages={183-208}}

@article{gaabf:gene,
  author={Guig{\'o}, Roderic and Agarwal, Pankaj and Abril, Josep F. and Burset, Mois{\'e}s and Fickett, James W.},
  title={An Assessment of Gene Prediction Accuracy in Large {DNA} Sequences},
  journal=gr,
  volume=10,
  year=2000,
  pages={1631-1642}}

@inproceedings{Gulko,crossref="gulko95"}
@InProceedings{gulko95,
  author={Gulko, B. and Haussler, D.},
  title={Using Multiple Alignments and Phylogenetic Trees to Detect {RNA} Secondary Structure},
  pages={350-367},
  booktitle=psb,publisher={World Scientific},editor={Lawrence Hunter and Teri Klein},address={Hawaii},year=1996,
  abstract={
	We describe a statistical method to determine if a pair of
	columns in a multiple alignment of a homologous family of RNA
	sequences shows evidence of being base paired. The method makes
	explicit use of a given phylogenetic tree for the sequences in
	the alignment. It is tested on a multiple alignment of 16S rRNA
	sequences with good results.}}

@article{Gumucio-Shelton,
  author={Gumucio, D. and Shelton, D. and Bailey, W. and Slightom, J. and Goodman, M.},
  title={Phylogenetic footprinting reveals unexpected complexity in trans factor binding upstream from the $\epsilon$-globin gene},
  journal=pnas,
  volume={90},
  pages={6018-6022},
  year=1993}

@article{gusfield:alignment,
  author={Gusfield, D.},
  title={Efficient Methods for Multiple Sequence Alignment with Guaranteed Error Bounds},
  journal=bmb,
  volume=55,
  year=1993,
  pages={141-154}}

@book{gusfield:book,
  author={Gusfield, Dan},
  title={Algorithms on Strings, Trees, and Sequences},
  year=1997,
  publisher={Cambridge University Press}}

@article{23S,
  author={Gutell, R.R. and Gray, M.W. and Schnare, M.N.},
  title={A compilation of large subunit ({23S}- and {23S}-like) ribosomal {RNA} structures},
  year=1993,
  journal=nar,
  volume={21},
  pages={3055-3074}}

@ha-thumb{ha,author={Ha},a={hhha}}

@Article{hws:effects, crossref={hsw:effects}}
@Article{hsw:effects,
  Author={Hahn, Matthew W and Stajich, Jason E and Wray, Gregory A},
  Title={The effects of selection against spurious transcription factor binding sites},
  Journal=mbe,
  Year=2003,
  Volume=20,
  Number=6,
  Pages={901-906},
  Month=jun}

@article{hpls:psbh,
  author={Hannenhalli,S. and  Pevzner,P. and  Lewis,H. and Skiena,S.},
  title={Positional Sequencing by Hybridization},
  journal=CABIOS,
  volume=12,
  year=1996,
  pages={19-24}}

@unpublished{hhhf:rbs,
  author={Hannenhalli, Sridhar S. and Hayes, William S. and Hatzigeorgiou, Artemis G. and Fickett, James W.},
  title={Bacterial Start Site Prediction},
  year=1999}

@article{hom:ortho,
  author={Hardison, R. C. and Oeltjen, J. and Miller, W.},
  title={Long human-mouse sequence alignments reveal novel regulatory elements: a reason to sequence the mouse genome},
  journal=gr,
  volume=8,
  year=1997,
  pages={959-966}}

@article{hr:promoters,
  author={Harley, C. B. and Reynolds, R. P.},
  title={Analysis of {\textit{E. coli\/}} promoter sequences},
  journal=nar,
  volume=15,
  number=5,
  month="11 "#mar,
  year=1987,
  pages={2343-2361},
  abstract={We have compiled and analyzed 263 promoters with known
	transcriptional start points for E. coli genes. Promoter
	elements (-35 hexamer, -10 hexamer, and spacing between these
	regions) were aligned by a program which selects the
	arrangement consistent with the start point and statistically
	most homologous to a reference list of promoters. The initial
	reference list was that of Hawley and McClure (Nucl. Acids Res.
	11, 2237-2255, 1983). Alignment of the complete list was used
	for reference until successive analyses did not alter the
	structure of the list. In the final compilation, all bases in
	the -35 (TTGACA) and -10 (TATAAT) hexamers were highly
	conserved, 92\% of promoters had inter-region spacing of 17 +/-
	1 bp, and 75\% of the uniquely defined start points initiated 7
	+/- 1 bases downstream of the -10 region. The consensus
	sequence of promoters with inter-region spacing of 16, 17 or 18
	bp did not differ. This compilation and analysis should be
	useful for studies of promoter structure and function and for
	programs which identify potential promoter sequences.}}

@article{hs:branchpoint,
  author={Harris, N. L. and Senapathy, P.},
  title={Distribution and consensus of branch point signals in
	eukaryotic genes: a computerized statistical analysis},
  journal=nar,
  volume=18,
  number=10,
  month="25 "#may,
  year=1990,
  pages={3015-3019},
  abstract={An intermediate stage in the process of eukaryotic RNA splicing
	is the formation of a lariat structure. It is anchored at an
	adenosine residue in intron between 10 and 50 nucleotides
	upstream of the 3' splice site. A short conserved sequence (the
	branch point sequence) functions as the recognition signal for
	the site of lariat formation. It has been generally assumed
	that the branch point is recognized mainly by the presence of
	its unique sequence where the lariat is formed. However, the
	known branch point consensus sequence is found to be
	distributed nearly randomly throughout the gene sequence with
	only a slightly higher frequency in the expected lariat region.
	Further, the known consensus sequence is found to be clearly
	inadequate to specify branch points. These observations have
	implications for understanding the mechanism of branch point
	recognition in the process of splicing, and the possible
	evolution of the branch point signal.}}

@article{foldalign05,
  title={Pairwise local structural alignment of {RNA} sequences with sequence similarity less than 40\%},
  author={Havgaard, J.H. and Lyngs{\o}, R. and Stormo, G.D. and Gorodkin, J.},
  journal=bioinf,
  year=2005,
  volume={21(9)},
  pages={1815-1824}}

@inproceedings{hb:rbs,
  author={Hayes, William S. and Borodovsky, Mark},
  title={Deriving Ribosomal Binding Site ({RBS}) Statistical Models from Unannotated {DNA} Sequences and the Use of the {RBS} Model for {N-terminal} Prediction},
  pages={279-290},
  booktitle=psb,year=1998}

@Article{MicroRNAReview2004,
  author={Lin He and Gregory J. Hannon},
  title={{microRNAs}: small {RNAs} with a big role in gene regulation},
  journal=nrg,
  year=2004,
  volume=5,
  number=7,
  pages={522-31}}

@article{hp:parsimony,
  author={Hendy, M. D. and Penny, D.},
  title={Branch and bound algorithms to determine minimal evolutionary trees},
  journal=mb,
  volume=60,
  year=1982,
  pages={133-142}}

@article{hh:substitution,
  author={Henikoff, S. and Henikoff, J. G.},
  title={Amino Acid Substitution Matrices from Protein Blocks},
  journal=pnas,
  volume=89,
  number=22,
  year=1992,
  month=nov,
  pages={10915-10919},
  abstract={Methods for alignment of protein sequences typically measure
	similarity by using a substitution matrix with scores for all
	possible exchanges of one amino acid with another. The most
	widely used matrices are based on the Dayhoff model of
	evolutionary rates. Using a different approach, we have derived
	substitution matrices from about 2000 blocks of aligned
	sequence segments characterizing more than 500 groups of
	related proteins. This led to marked improvements in alignments
	and in searches using queries from each of the groups}}

@incollection{hh:blocks,
  crossref={doolittle:book},
  author={Henikoff, Steven and Henikoff, Jorja G.},
  title={{BLOCKS} Database and its Applications},
  pages={88-105}}

@article{IRE,
  title={Molecular control of vertebrate iron metabolism: {mRNA}-based regulatory circuits operated by iron, nitric oxide, and oxidative stress},
  author={Hentze, MW and Kuhn, LC},
  journal=pnas,
  year=1996,
  volume=93,
  pages={8175-82}}

@article{hhs:motif,
  author={Hertz, Gerald Z. and {Hartzell III}, George W. and Stormo, Gary D.},
  title={Identification of Consensus Patterns in Unaligned {DNA}
	Sequences Known to be Functionally Related},
  journal=cabios,
  volume=6,
  number=2,
  year=1990,
  pages={81-92}}

@inproceedings{hs:motif,
  author={Hertz, Gerald Z. and Stormo, Gary D.},
  title={Identification of Consensus Patterns in Unaligned {DNA} and Protein
	Sequences: a Large-Deviation Statistical Basis for
	Penalizing Gaps},
  pages={201-216},
  booktitle={Proceedings of the Third International Conference on
	Bioinformatics and Genome Research},
  editor={Lim, H. A. and Cantor, C. R.},
  publisher={World Scientific Publishing Co., Ltd., Singapore},
  year=1995}

@article{hs:patterns,crossref={hs:motifsig}}
@article{hs:motifsig,
  author={Hertz, Gerald Z. and Stormo, Gary D.},
  title={Identifying {DNA} and Protein Patterns with
	Statistically Significant Alignments of Multiple Sequences},
  journal=bioinf,
  volume=15,
  number={7/8},
  month={July/August},
  year=1999,
  pages={563-577},
  pmid=10487864}

@article{Hieb-c-myc,
  author={Hiebert, S. W. and Lipp, M. and Nevins, J. R.},
  title={{E1A}-dependent trans-activation of the human {MYC} promoter is mediated by the {E2F} factor},
  journal=pnas,
  volume=86,
  pages={3594-3598},
  year=1989}

@incollection{htg:clustal,
  crossref={doolittle:book},
  author={Higgins, Desmond G. and Thompson, Julie D. and Gibson, Toby J.},
  title={Using {CLUSTAL} for Multiple Sequence Alignments},
  pages={383-401}}

@inproceedings{hochsmann03,
  author={Matthias H{\"o}chsmann and Thomas Toller and Robert Giegerich and Stefan Kurtz},
  title={Local similarity in {RNA} Secondary Structure},
  booktitle={Proceedings of 2nd IEEE Computer Society Bioinformatics Conference (CSB 2003)},
  year=2003,
  location={Stanford, CA},
  publisher={IEEE},
  pages={159-68}}

@article{Hofacker,
  author={Hofacker, I.L. and Fekete, M. and Flamm, C. and Huynen, M.A. and Rauscher, S. and Stolorz, P.E. and Stadler,P.F.},
  title={Automatic detection of conserved {RNA} structure elements in complete {RNA} virus genomes},
  journal=nar,
  volume={26},
  pages={3825-3836},
  year=1998}

@Article{hofacker02,
  author={I. L. Hofacker and M. Fekete and P. F. Stadler},
  title={Secondary Structure Prediction for Aligned {RNA} sequences},
  journal=jmb,
  year=2002,
  volume=319,
  number=5,
  pages={1059-66}}

@Article{hofacker95,
  author={I. L. Hofacker and W. Fontana and P. F. Stadler and L. S. Bonhoeffer and M. Tacker and P. Schuster},
  title={Fast Folding and Comparison of {RNA} Secondary Structure},
  journal={Chemical Monthly},
  volume=125,
  year=1994,
  pages={167-88},
  comment={this is the paper to cite for the "Vienna RNA" package}}

@article{Hofacker-chem,
  author={Hofacker, I.L. and Stadler, P.F.},
  title={Automatic detection of base pairing patterns in {RNA} virus genomes},
  journal={Comput. Chem.},
  volume={15;23(3-4)},
  pages={401-414},
  year=1999}

@book{hc:statistics,
  author={Hogg, Robert V. and Craig, Allen T.},
  title={Introduction to Mathematical Statistics},
  year=1970,
  publisher={Macmillan},
  edition={3rd}}

@article{PairSCFGWithEnvelope,
  author={I. Holmes and G. M. Rubin},
  title={Pairwise {RNA} structure comparison with stochastic context-free grammars},
  journal=psb,year=2002,
  pages={163-174}}

@Article{hs:chipchip,
  Author={Horak, Christine E and Snyder, Michael},
  Title={{ChIP-chip}: a genomic approach for identifying transcription factor binding sites},
  jid=0212271,
  Journal=methods-enzymol,
  Year=2002,
  Volume=350,
  Pages={469-483}}

@article{hk:promoter,
  author={Horton, Paul B. and Kanehisa, Minoru},
  title={An Assessment of Neural Network and Statistical Approaches
	for Prediction of {E.} coli promoter sites},
  journal=nar,
  volume=20,
  number=16,
  year=1992,
  pages={4331-4338}}

@article{ho:stb1,
  author={Ho, Y. and Costanzo, M. and Moore, L. and Kobayashi, R. and Andrews, B. J.},
  title={{Regulation of transcription at the \textit{Saccharomyces cerevisiae}
	start transition by Stb1, a Swi6-binding protein}},
  journal=mcb,
  volume=19,
  pages={5267-5278},
  pmid=10409718,
  year=1999}

@Article{hsieh:bmp4,
  Author={Hsieh, Patrick C H and Kenagy, Richard D and Mulvihill,
	Eileen R and Jeanette, Joseph P and Wang, Xi and Chang, Cindy M C
	and Yao, Zizhen and Ruzzo, Walter L and Justice, Suzanne and
	Hudkins, Kelly L and Alpers, Charles E and Berceli, Scott and
	Clowes, Alexander W},
  Title={Bone morphogenetic protein 4: potential regulator of shear stress-induced graft neointimal atrophy},
  Journal={J Vasc Surg},
  Year=2006,
  Volume=43,
  Number=1,
  Pages={150-158},
  Month=jan,
  jid=8407742,
  pmid=16414402}

@article{huang:alignment,
  author={Huang, Xiaoqiu},
  title={On Global Sequence Alignment},
  journal=cabios,
  volume=10,
  number=3,
  year=1994,
  pages={227-235},
  abstract={This is the best pairwise and multiple alignment program
	David Gordon has ever found.  It includes affine gap
	penalty, and linear space algorithm.}}

@misc{hubbell:wafer,
  author={Hubbell, Earl},
  note={Personal communication},
  year=1999}

@inproceedings{hp99,crossref={hp:fidelity}}
@inproceedings{hp:fidelity,
  author={Hubbell, Earl and Pevzner, Pavel A.},
  title={Fidelity Probes for {DNA} Arrays},
  pages={113-117},
  booktitle=ismb99,month=aug,year=1999,publisher={AAAI Press},address={Heidelberg, Germany}}

@article{hudson:sts,
  author={Hudson, T. J. and others},
  title={An {STS}-Based Map of the Human Genome},
  journal=science,
  volume=270,
  month="22 "#dec,
  year=1995,
  pages={1945-1954},
  abstract={check citation; fill in authors ---wlr 35/96}}

@article{hetc:cre,crossref={Alignace}}
@article{Alignace,
  author={Hughes, J. D. and Estep, P. W. and Tavazoie, S. and Church, G. M.},
  title={Computational identification of cis-regulatory elements associated
	with groups of functionally related genes in {\textit{Saccharomyces cerevisiae}}},
  journal=jmb,
  volume={296},
  pages={1205-1214},
  pmid=10698627,
  year=2000}

@incollection{hunter:primer,
  author={Hunter, Lawrence},
  title={Molecular Biology for Computer Scientists},
  booktitle={Artificial Intelligence and Molecular Biology},
  editor={Hunter, Lawrence},
  publisher={AAAI Press},
  chapter=1,
  pages={1-46},
  year=1993,
  note={{\tt http://www.aaai.org//Library/Books/Hunter/01-Hunter.pdf}}}

@article{HuttenhoferReview,
  author={Alexander H{\"u}ttenhofer and J{\"u}rgen Brosius and Jean-Pierre Bachellerie},
  title={{RNomics}: identification and function of small, non-messenger {RNAs}},
  journal={Current Opinion in Chemical Biology},
  year=2002,
  volume=6,
  pages={835�843}}

@article{hu,
  author={Hu, Yuh-Jyh and Sandmeyer, Suzanne and McLaughlin, Calvin and Kibler, Dennis},
  title={Combinatorial motif analysis and hypothesis generation on a genomic scale},
  journal=bioinf,
  year={2000},
  volume={16},
  number={3},
  pages={222-232}}

@ia-thumb{ia,author={Ia},a={iiia}}

@InProceedings{im:lsh,
  AUTHOR={Indyk, Piotr and Motwani, Rajeev},
  TITLE={Approximate Nearest Neighbors: Towards Removing the Curse
	of Dimensionality},
  pages={604-613},
  booktitle=stoc98,
  year=1998,
  month=may,
  address={Dallas, TX}}

@article{ick:synergy,
  author={Isalan, M.
	and Choo, Y.
	and Klug, A.},
  title={{Synergy between adjacent zinc fingers in sequence-specific
	DNA recognition}},
  journal=pnas,
  volume=94,
  pages={5617-5621},
  pmid=9159121,
  year=1997}

@article{iyer:sbf,
  author={Iyer, V. R.
	and Horak, C. E.
	and Scafe, C. S.
	and Botstein, D.
	and Snyder, M.
	and Brown, P. O.},
  title={{Genomic binding sites of the yeast cell-cycle transcription
	factors SBF and MBF}},
  journal=nature,
  volume=409,
  pages={533-538},
  pmid=11206552,
  year=2001}

@ja-thumb{ja,author={Ja},a={jjja}}

@article{fisherkernel,
  author={T. Jaakkola and M. Diekhaus and D. Haussler},
  title={Using the {Fisher} kernel method to detect remote protein homologies},
  pages={149-158},
  xxurl={citeseer.ist.psu.edu/jaakkola99using.html},
  booktitle=ismb99,month=aug,year=1999,publisher={AAAI Press},address={Heidelberg, Germany}}

@inproceedings{jsr:selection,
  author={Jaeger, Jochen and Sengupta, Rimli and Ruzzo, Walter L.},
  title={Improved Gene Selection For Classification Of Microarrays},
  pages={53-64},
  booktitle=psb,month=jan,year=2003,address={Lihue, Hawaii}}

@article{CompareHMMandSCFG,
  author={Arun Jagota and Rune B. Lyngs{\o} and Christian N. S. Pedersen},
  title={Comparing an {HMM} and an {SCFG}},
  journal={Proceedings of the 1st Workshop on Algorithms in Bioinformatics (WABI 01)},
  year=2001,
  pages={69-84}}

@article{jbd:ortho,
  author={Jareborg, Niclas and Birney, Ewan and Durbin, Richard},
  title={Comparative Analysis of Noncoding Regions of 77 Orthologous Mouse and Human Gene Pairs},
  journal=gr,
  volume=9,
  year=1999,
  pages={815-824}}

@inproceedings{jk:mcd,
  author={Jiang, T. and Karp, R.},
  title={Mapping Clones with a Given Ordering or Interleaving},
  booktitle=soda97,month=jan,year=1997,address={New Orleans, Louisiana}}

@article{jk:mcd2,
  author={Jiang,T. and Karp, R.M.},
  title={Mapping Clones with a Given Ordering or Interleaving},
  journal=algorithmica,
  volume=21,
  number=3,
  year=1998,
  pages={262-284}}

@Article{ji04,
  author={Y. Ji and X. Xu and G. D. Stormo},
  title={A graph theoretical approach to predict common {RNA} secondary structure motifs including pseudoknots in unaligned sequences},
  journal=bioinf,
  year=2004,
  volume={20(10)}}

@book{jpb:yeastexpr,
  editor={Jones, E. W. and Pringle, J. R. and Broach, J. R.},
  title={The Molecular and Cellular Biology of the Yeast {\textit{Saccharomyces}}: Gene Expression},
  year=1992,
  publisher={Cold Spring Harbor Press},
  address={Cold Spring Harbor, NY}}

@incollection{jb:repeat,
  author={Jurka, Jerzy and Batzer, Mark A.},
  title={Human Repetitive Elements},
  booktitle={Encyclopedia of Molecular Biology and Molecular Medicine},
  editor={Meyers, Robert A.},
  address={Weinheim, Germany},
  volume=3,
  pages={240-246},
  year=1996}

@ka-thumb{ka,author={Ka},a={kkka}}

@inproceedings{karlin:repeat,
  author={Karlin, Samuel},
  title={Assessing Inhomogeneities in Bacterial Long Genomic Sequences},
  pages={164-171},
  booktitle=recomb97,month=jan,year=1997,address={Santa Fe, NM}}

@article{ka:scoring,
  author={Karlin, Samuel and Altschul, Stephen F.},
  title={Methods for Assessing the Statistical Significance of
	Molecular Sequence Features by Using General Scoring Schemes},
  journal=pnas,
  volume=87,
  number=6,
  month=mar,
  year=1990,
  pages={2264-2268},
  abstract={An unusual pattern in a nucleic acid or protein sequence or a
	region of strong similarity shared by two or more sequences may
	have biological significance. It is therefore desirable to know
	whether such a pattern can have arisen simply by chance. To
	identify interesting sequence patterns, appropriate scoring
	values can be assigned to the individual residues of a single
	sequence or to sets of residues when several sequences are
	compared. For single sequences, such scores can reflect
	biophysical properties such as charge, volume, hydrophobicity,
	or secondary structure potential; for multiple sequences, they
	can reflect nucleotide or amino acid similarity measured in a
	wide variety of ways. Using an appropriate random model, we
	present a theory that provides precise numerical formulas for
	assessing the statistical significance of any region with high
	aggregate score. A second class of results describes the
	composition of high-scoring segments. In certain contexts,
	these permit the choice of scoring systems which are ``optimal''
	for distinguishing biologically relevant patterns. Examples are
	given of applications of the theory to a variety of protein
	sequences, highlighting segments with unusual biological
	features. These include distinctive charge regions in
	transcription factors and protooncogene products, pronounced
	hydrophobic segments in various receptor and transport
	proteins, and statistically significant subalignments involving
	the recently characterized cystic fibrosis gene.}}

@article{ka:multiscoring,
  author={Karlin, Samuel and Altschul, Stephen F.},
  title={Applications and Statistics for Multiple High-Scoring Segments in Molecular Sequences},
  journal=pnas,
  volume=90,
  month=jun,
  year=1993,
  pages={5873-5877}}

@article{kb:scoring,
  author={Karlin, Samuel and Brendel, Volker},
  title={Chance and Significance in Protein and {DNA} Sequence Analysis},
  journal=science,
  volume=257,
  month=jul,
  year=1992,
  pages={39-49}}

@article{kbba:scoring,
  author={Karlin, Samuel and Bucher, P. and Brendel, Volker and
	Altschul, Stephen F.},
  title={Statistical-Methods and Insights for Protein and {DNA}-Sequences},
  Journal=arbbc,
  volume=20,
  year=1991,
  pages={175-203}}

@article{kd:scoring,
  author={Karlin, Samuel and Dembo, A.},
  title={Limit Distributions of Maximal Segmental Score Among
	{Markov}-dependent Partial Sums},
  journal={Advances in Applied Probability},
  volume=24,
  year=1992,
  pages={113-140}}

@article{kdk:scoring,
  author={Karlin, Samuel and Dembo, Amir and Kawabata, Tsutomu},
  title={Statistical Composition of High-Scoring Segments from Molecular Sequences},
  journal={Annals of Statistics},
  volume=18,
  year=1990,
  pages={571-581}}

@article{kl:urn,
  author={Karlin, Samuel and Leung, Ming-Ying},
  title={Some Limit Theorems on Distributional Patterns of Balls in Urns},
  journal={The Annals of Applied Probability},
  volume=1,
  number=4,
  year=1991,
  pages={513-538}}

@article{kmc:hflu,
  author={Karlin, Samuel and Mr{\'a}zek, Jan and Campbell, Allan M.},
  title={Frequent Oligonucleotides and Peptides of the {\textit{Haemophilus influenzae\/}} Genome},
  journal=nar,
  volume=24,
  number=21,
  year=1996,
  pages={4263-4272}}

@article{kmc:biases,
  author={Karlin, Samuel and Mr{\'a}zek, Jan and Campbell, Allan M.},
  title={Compositional Biases of Bacterial Genomes and Evolutionary Implications},
  journal=jb,
  volume=179,
  number=12,
  month=jun,
  year=1997,
  pages={3899-3913}}

@inproceedings{karp:survey,
  author={Karp, Richard M.},
  title={Mapping the Genome: Some Combinatorial Problems Arising in
	Molecular Biology},
  pages={278-285},
  booktitle=stoc93,month=may,year=1993,address={San Diego, CA}}

@inproceedings{kkw:computation,
  author={Karp, R. M. and Kenyon, C. and Waarts, O.},
  title={Error-Resilient {DNA} Computation},
  booktitle=soda96,year=1996}

@inproceedings{ksy:recomb,
  author={Karp, Richard M. and Stoughton, R. and Yeung, Ka Yee},
  title={Algorithms for choosing informative differential gene expression experiments.},
  pages={208-217},
  booktitle=recomb99,month=apr,year=1999,address={Lyon, France}}

@inproceedings{kwz:intersection,
  author={Karp, Richard M. and Waarts, Orli and Zweig, Geoffrey},
  title={The Bit Vector Intersection Problem},
  pages={621-630},
  booktitle=focs95,month=oct,organization=ieee,year=1995,address={Milwaukee,WI}}

@inproceedings{ks:optical,
  author={Karp, R.M. and Shamir, R.},
  title={Algorithms for Optical Mapping},
  booktitle=recomb97, month=ja, year=1997, address={Santa Fe, NM}}

@misc{ks:bac,
  author={Karp, R.M. and Shamir,R.},
  title={Optimizing the {BAC}-End Strategy for Sequencing the
	Human Genome},
  howpublished=uwcse,
  year=1998}

@article{KatzBurge,
  author={Katz, Luba and Burge, Christopher B.},
  title={{Widespread Selection for Local {RNA} Secondary Structure in Coding Regions of Bacterial Genes}},
  journal=gr,
  volume=13,
  number=9,
  pages={2042-2051},
  year=2003,
  abstract={Redundancy of the genetic code dictates that a given
	protein can be encoded by a large collection of distinct mRNA
	species, potentially allowing mRNAs to simultaneously optimize
	desirable RNA structural features in addition to their
	protein-coding function. To determine whether natural mRNAs
	exhibit biases  related to local RNA secondary structure, a new
	randomization procedure was developed, DicodonShuffle, which
	randomizes mRNA sequences while preserving the same encoded
	protein sequence, the same codon usage, and the same
	dinucleotide composition as the native message. Genes from 10 of
	14 eubacterial species studied and one eukaryote, the yeast
	Saccharomyces cerevisiae, exhibited statistically significant
	biases in favor of local  RNA structure as measured by folding
	free energy. Several significant  associations suggest
	functional roles for mRNA structure, including stronger
	secondary structure bias in the coding regions of
	intron-containing yeast genes than in intronless genes, and
	significantly higher folding potential in polycistronic messages
	than in monocistronic messages in Escherichia coli. Potential
	secondary structure generally increased in genes from the 5' to
	the 3' end of E. coli operons, and secondary structure potential
	was conserved in homologous Salmonella typhi operons. These
	results are interpreted in terms of possible roles of RNA
	structures in RNA processing, regulation of mRNA stability, and
	translational  control.},
  URL={http://www.genome.org/cgi/content/abstract/13/9/2042},
  eprint={http://www.genome.org/cgi/reprint/13/9/2042.pdf}}

@article{Kawa-beta-actin,
  author={Kawamoto, T. and Makino, K. and Niwa, H. and Sugiyama, H. and Kimura, S. and Amemura, M. and Nakata, A. and Kakunaga, T.},
  title={Identification of the Human beta-Actin Enhancer and Its Binding Factor},
  journal=mcb,
  volume=8,
  pages={267-272},
  year=1988}

@techreport{kshr:classify,
  author={Keller, Andrew D. and Schummer, Michel and Hood, Lee and Ruzzo, Walter L.},
  title={Bayesian Classification of {DNA} Array Expression Data},
  month=aug,
  year=2000,
  institution=uwcse,
  number={UW-CSE-2000-08-01}}

@article{kpebl:yeast,
  author={Kellis, Manolis and Patterson, Nick and Endrizzi, Matthew and Birren, Bruce and Lander, Eric S.},
  title={Sequencing and Comparison of Yeast Species to Identify Genes and Regulatory Elements},
  journal=nature,
  volume=423,
  month=may,
  year=2003,
  pages={241-254}}

@article{COMPEL,
  author={Kel-Margoulis, O.V. and Romaschenko,A.G. and  Kolchanov,N.A. and  Wingender,E. and Kel,A.E},
  title={{COMPEL}: a database on composite regulatory elements providing combinatorial transcriptional regulation},
  journal=nar,
  year={2000},
  volume={28},
  pages={311-315}}

@article{ScienceBreakthru,
  author={D. Kennedy},
  title={Breakthrough of the year},
  Journal=science,
  year=2002,
  volume=298,
  number=5602,
  pages=2283}

@article{BLAT,
  author={W. J. Kent},
  title={{BLAT}---the {BLAST}-like alignment tool},
  journal=gr,
  year=2002,
  volume=12,
  number=4,
  pages={656-664}}

@inproceedings{kerlavage:genomics,
  author={Kerlavage, Anthony R.},
  title={Computational Genomics: Biological Discovery in Complete Genomes},
  pages={xii},
  booktitle=ismb99,month=aug,year=1999,publisher={AAAI Press},address={Heidelberg, Germany}}

@Article{kr:nonparametric,
  Author={King, Oliver D and Roth, Frederick P},
  Title={A non-parametric model for transcription factor binding sites},
  jid=0411011,
  Journal=nar,
  Year=2003,
  Volume=31,
  Number=19,
  Pages={e116},
  Month=oct,
  annote={Evaluation Studies}}

@article{Kisl-beta-actin,
  author={Kislauskis, E.H. and Zhu, X. and Singer, R.H.},
  title={Sequences responsible for intracellular localization of beta-actin
	messenger {RNA} also affect cell phenotype},
  journal={J. Cell. Biol.},
  volume={127},
  pages={441-451},
  year=1994}

@article{kb:pattern,
  author={Kleffe, J. and Borodovsky, M.},
  title={First and Second Moment of Counts of Words in Random Texts Generated by {Markov} Chains},
  journal=cabios,
  volume=8,
  number=5,
  year=1992,
  pages={433-441}}

@article{klegg, crossref={klegg:chloroplast}}
@article{klegg:chloroplast,
  author={Klegg, M. T.},
  title={Chloroplast Gene Sequences and the Study of Plant Evolution},
  journal=pnas,
  year=1993,
  month={Jan. 15,},
  volume=90,
  number=2,
  pages={363-367}}

@article{RSEARCH,
  author={Robbie J. Klein and Sean R. Eddy},
  title={{RSEARCH}: finding homologs of single structured {RNA} sequences},
  journal={BMC Bioinformatics},
  year=2003,
  volume=4,
  number=1,
  pages=44}

@article{EddyATrich,
  author={Robert J. Klein and Ziva Misulovin and Sean R. Eddy},
  title={Noncoding {RNA} genes identified in {AT}-rich hyperthermophiles},
  journal=pnas,
  year=2002,
  volume=99,
  number=11,
  pages={7542-7547}}

@article{SCOR,
  author={Peter S. Klosterman and Makio Tamura and Stephen R. Holbrook and Steven E. Brenner},
  title={{SCOR}: a structural classification of {RNA} database},
  journal=nar,
  year=2002,
  volume=30,
  number=2,
  pages={392-394}}

@article{Hein,crossref="knudsen99"}
@article{knudsen99,
  author={Knudsen, B and Hein, J.},
  title={{RNA} secondary structure prediction using stochastic context-free grammars and evolutionary history},
  journal=bioinf,
  volume=15,
  number=6,
  year=1999,
  pages={446-454}}

@ko-thumb{ko,author={Ko},a={kkko}}

@article{koch:mbp1,
  author={Koch, C.
	and Moll, T.
	and Neuberg, M.
	and Ahorn, H.
	and Nasmyth, K.},
  title={{A role for the transcription factors Mbp1 and Swi4 in
	progression from G1 to S phase}},
  journal=science,
  volume=261,
  pages={1551-1557},
  pmid=8372350,
  year=1993}

@article{kohara:map,
  author={Kohara, Y. and Akiyama, K. and Isono, K.},
  title={The physical map of the whole {\textit{E. coli\/}} chromosome: application
	of a new strategy for rapid analysis and sorting of a large
	genomic library},
  journal=cell,
  volume=50,
  number=3,
  month="31 "#jul,
  year=1987,
  pages={495-508},
  abstract={Thirty-four hundred lambda phage clones containing segments of
	the E. coli chromosome were isolated and used to construct a
	4700 kb long integrated restriction map for eight six-base-
	recognizing enzymes by a rapid mass-analysis method. Our
	strategy was to measure the sizes of partial restriction enzyme
	digests by hybridization with a vector probe in a manner
	analogous to nucleotide sequencing. The data were sorted into
	groups by a computer program and the boundary clones were
	further correlated with each other using a mass hybridization
	method. These clones can be exploited for the isolation of any
	desired E. coli genes if their map positions are known. Also,
	the strategy is applicable to analyses of the genomes of other
	organisms.}}

@inproceedings{koike,
  author={Koike, S. and Schaeffer, L. and Changeux, J.P.},
  title={Identification of a {DNA} element determining synaptic expression of the mouse acetylcholine receptor delta-subunit gene},
  booktitle={Proceedings of the National Academy of Sciences, USA},
  year={1995},
  volume={92},
  pages={10624-10628}}

@article{kozak:initiation,
  author={Kozak, Marilyn},
  title={Comparison of Initiation of Protein Synthesis in Procaryotes,
	Eucaryotes, and Organelles},
  journal=mr,
  volume=47,
  number=1,
  year=1983,
  pages={1-45}}

@article{AntisenseRNANeurospora,
  author={Cas Kramer and Jennifer J. Loros and Jay C. Dunlap and Susan K. Crosthwaite},
  title={Role for antisense {RNA} in regulating circadian clock function in \taxon{Neurospora crassa}},
  journal=nature,
  year=2003,
  volume=421,
  pages={948-952}}

@article{MetaCyc,
  author={Cynthia J. Krieger and Peifen Zhang and Lukas A. Mueller and Alfred Wang and Suzanne Paley and Martha Arnaud and John Pick and Seung Y. Rhee and Peter D. Karp},
  title={{MetaCyc}: a multiorganism database of metabolic pathways and enzymes},
  journal=nar,
  year=2004,
  volume=32,
  pages={D438-D442}}

@techreport{kbmsh:globins,
  author={Krogh, A. and Brown, M. and Mian, S. and Sj{\"o}lander, M. and Haussler, D.},
  title={Hidden {Markov} models in computational biology: Applications to protein modeling},
  year=1993,
  institution={Department of Computer and Information Sciences, University of California at Santa Cruz},
  number={UCSC-CRL-93-32}}

@article{krogh94,crossref="kmg:hmm"}
@article{kmg:hmm,
  author={Krogh, Anders and Mian, I. Saira and Haussler, David},
  title={A Hidden {Markov} Model that finds genes in {\taxon{E. coli}} {DNA}},
  journal=nar,
  volume=22,
  year=1994,
  pages={4768-4778},
  abstract={A hidden Markov model (HMM) has been developed to find
	protein coding genes in E. coli DNA using E. coli genome DNA sequence
	from the EcoSeq6 database maintained by Kenn Rudd. This HMM includes
	states that model the codons and their frequencies in E. coli genes,
	as well as the patterns found in the intergenic region, including
	repetitive extragenic palindromic sequences and the Shine-Delgarno
	motif. To account for potential sequencing errors and or frameshifts
	in raw genomic DNA sequence, it allows for the (very unlikely)
	possiblity of insertions and deletions of individual nucleotides
	within a codon. The parameters of the HMM are estimated using
	approximately one million nucleotides of annotated DNA in EcoSeq6 and
	the model tested on a disjoint set of contigs containing about 325,000
	nucleotides. The HMM finds the exact locations of about 80% of the
	known E. coli genes, and approximate locations for about 10%. It also
	finds several potentially new genes, and locates several places were
	insertion or deletion errors and or frameshifts may be present in the
	contigs.}}

@article{SECISKrol,
  author={Alain Krol},
  title={Evolutionarily different {RNA} motifs and {RNA}-protein complexes to achieve selenoprotein synthesis},
  journal={Biochimie},
  year=2002,
  volume=84,
  number=8,
  pages={765-774},
  annote={review article, discusses SECIS in eubact, archaea, euks.  Brief thing in intro about medical signif.}}

@article{ScienceSECIS,
  author={G. V. Kryukov and S. Castellano and S. V. Novoselov and A. V. Lobanov and O. Zehtab and R. Guig{\'o} and V. N. Gladyshev},
  Journal=science,
  title={Characterization of mammalian selenoproteomes},
  year=2003,
  volume=300,
  number=5624,
  pages={1439-1443},
  note={The SECISearch 2.1 program available at \url{http://genome.unl.edu/SECISearch.html}}}

@article{MSGS,
  author={Gregory V. Kryukov and Vadim N. Gladyshev},
  title={Mammalian selenoprotein gene signature: identification and functional analysis of selenoprotein genes using bioinformatics methods},
  journal=methods-enzymol,
  year=2002,
  volume=347,
  pages={84-100}}

@article{ProkaryoticSECIS,
  author={Gregory V. Kryukov and Vadim N. Gladyshev},
  title={The prokaryotic selenoproteome},
  journal={EMBO Rep.},
  year=2004,
  volume=5,
  number=5,
  pages={538-543}}

@article{SECISearch,
  author={G. V. Kryukov and V. M. Kryukov and V. N. Gladyshev},
  title={New mammalian selenocysteine-containing proteins identified with an algorithm that searches for selenocysteine insertion sequence elements},
  journal={J Biol Chem},
  year=1999,
  volum=274,
  number=48,
  pages={33888-33897}}

@inproceedings{khre:ghmm,
  author={Kulp, D. and Haussler, D. and Reese, M.G. and Eeckman, F.H.},
  title={A generalized hidden {Markov} model for the recognition of human genes in {DNA}},
  pages={134-142},
  booktitle={Proc. Conf. On Intelligent Systems in Molecular Biology '96},
  year=1996,
  publisher={AAAI/MIT Press},
  editor={States, D. J. and Agarwal, P. and Gaasterland, T. and Hunter, L. and Smith, R.},
  note={St. Louis, Mo.}}

@article{kd:hydropathy,
  author={Kyte, J. and Doolittle, R. F.},
  title={A Simple Method for Displaying the Hydropathic Character of a
	Protein},
  journal=jmb,
  volume=157,
  number=1,
  month=may,
  year=1982,
  pages={105-132}}

@la-thumb{la,author={La},a={llla}}

@article{LagosQuintanaFindingRnas,
  author={M. Lagos-Quintana and R. Rauhut and W. Lendeckel and T. Tuschl},
  title={Identification of novel genes coding for small expressed {RNAs}},
  Journal=science,
  year=2001,
  volume=294,
  number=5543,
  pages={853-858}}

@article{3primeUTR,
  pmid=11896390,
  author={Eric C. Lai},
  title={Micro {RNAs} are complementary to 3' {UTR} sequence motifs that mediate negative post-transcriptional regulation},
  journal=ng,
  year=2002,
  volume=30,
  pages={363-364},
  annote={Has examples of microRNAs and matching mRNA sequence.}}

@article{RNASensorsRiboswitches,crossref={Ribosensors}}
@article{Ribosensors,
  author={Eric C. Lai},
  title={{RNA} Sensors and Riboswitches: Self-Regulating Messages},
  journal={Current Biology},
  year=2003,
  volume=13,
  pages={R285-R291}}

@article{LaiFly,
  author={Eric C. Lai and Pavel Tomancak and Robert W. Williams and Gerald M. Rubin},
  title={Computational identification of \taxon{Drosophila} {microRNA} genes},
  journal=gb,
  year=2003,
  volume=4,
  number=7,
  pages={R42}}

@article{ERPINSECIS,
  author={Andr{\'e} Lambert and Alain Lescure and Daniel Gautheret},
  title={A survey of metazoan selenocysteine insertion sequences},
  journal={Biochimie},
  year=2002,
  volume=84,
  pages={953-959}}

@article{lg:mapmaker,
  author={Lander, E. S. and Green, P.},
  title={Construction of multilocus genetic linkage maps in humans},
  journal=pnas,
  volume=84,
  number=8,
  month=apr,
  year=1987,
  pages={2363-2367},
  abstract={Human genetic linkage maps are most accurately constructed
	by using information from many loci simultaneously.
	Traditional methods for such multilocus linkage analysis are
	computationally prohibitive in general, even with
	supercomputers. The problem has acquired practical importance
	because of the current international collaboration aimed at
	constructing a complete human linkage map of DNA markers
	through the study of three-generation pedigrees. We describe
	here several alternative algorithms for constructing human
	linkage maps given a specified gene order. One method allows
	maximum-likelihood multilocus linkage maps for dozens of DNA
	markers in such three-generation pedigrees to be constructed in
	minutes.}}

@article{lgetal:mapmaker,
  author={Lander, E. S. and Green, P. and Abrahamson, J. and Barlow, A. and Daly, M.
	J. and Lincoln, S. E. and Newburg, L.},
  title={MAPMAKER: an interactive computer package for constructing
	primary genetic linkage maps of experimental and natural
	populations},
  journal=genomics,
  volume=1,
  number=2,
  month=oct,
  year=1987,
  pages={174-181},
  abstract={With the advent of RFLPs, genetic linkage maps are now being
	assembled for a number of organisms including both inbred
	experimental populations such as maize and outbred natural
	populations such as humans. Accurate construction of such
	genetic maps requires multipoint linkage analysis of particular
	types of pedigrees. We describe here a computer package, called
	MAPMAKER, designed specifically for this purpose. The program
	uses an efficient algorithm that allows simultaneous multipoint
	analysis of any number of loci. MAPMAKER also includes an
	interactive command language that makes it easy for a
	geneticist to explore linkage data. MAPMAKER has been applied
	to the construction of linkage maps in a number of organisms,
	including the human and several plants, and we outline the
	mapping strategies that have been used.}}

@article{lw:model,
  author={Lander, Eric S. and Waterman, Michael S.},
  title={Genomic Mapping by Fingerprinting Random Clones: {A}
	Mathematical Analysis.},
  journal=genomics,
  volume=2,
  number=3,
  month=apr,
  year=1988,
  pages={231-239},
  abstract={Results from physical mapping projects have recently been
	reported for the genomes of Escherichia coli, Saccharomyces
	cerevisiae, and Caenorhabditis elegans, and similar projects
	are currently being planned for other organisms. In such
	projects, the physical map is assembled by first
	``fingerprinting'' a large number of clones chosen at random from
	a recombinant library and then inferring overlaps between
	clones with sufficiently similar fingerprints. Although the
	basic approach is the same, there are many possible choices for
	the fingerprint used to characterize the clones and the rules
	for declaring overlap. In this paper, we derive simple formulas
	showing how the progress of a physical mapping project is
	affected by the nature of the fingerprinting scheme. Using
	these formulas, we discuss the analytic considerations involved
	in selecting an appropriate fingerprinting scheme for a
	particular project.}}

@article{lane:olfactory,
  author={Lane, Robert P. and Cutforth, Tyler and Young, Janet and Athanasiou, Maria and Friedman, Cynthia and Rowen, Lee and Evans, Glen and Axel, Richard and Hood, Leroy and Trask, Barbara J.},
  title={Genomic Analysis of Orthologous Mouse and Human Olfactory Receptor Loci},
  journal=pnas,
  volume=98,
  number=13,
  month={June 19,},
  year=2001,
  pages={7390-7395}}

@inproceedings{lang:ortho,
  author={Lang, Franz},
  title={Comparative Analysis of Organelle Genomes, a Biologist's View of Computational Challenges},
  pages={203},
  booktitle=recomb01, year=2001, month=apr, address={Montreal, Canada}}

@article{laserson05,
  author={Laserson, U and Gan, HH and Schlick, T},
  title={Predicting candidate genomic sequences that correspond to synthetic functional {RNA} motifs},
  journal=nar,
  volume={33(18)},
  year=2005,
  pages={6057-6069},
  annote={SVM and neural network,RNAMotif},
  url={http://www.pubmedcentral.gov/articlerender.fcgi?artid=60242}}

@article{lawrence:gibbs,
  author={Lawrence, Charles E. and Altschul, Stephen F. and Boguski,
	Mark S. and Liu, Jun S. and Neuwald, Andrew F. and
	Wootton, John C.},
  title={Detecting Subtle Sequence Signals: a {Gibbs} Sampling Strategy
	for Multiple Alignment},
  journal=science,
  volume=262,
  month={8 October},
  year=1993,
  pages={208-214}}

@article{lr:em,
  author={Lawrence, Charles E. and Reilly, Andrew A.},
  title={An Expectation Maximization ({EM}) Algorithm for the Identification and Characterization of Common Sites in Unaligned Biopolymer Sequences},
  journal=proteins,
  volume=7,
  year=1990,
  pages={41-51}}

@techreport{CFSQP,
  author={Craig Lawrence and Jian L. Zhou and Andr{\'e} L. Tits},
  title={User's Guide for {CFSQP} Version 2.5: A {C} Code for Solving (Large Scale) Constrained Nonlinear (Minimax) Optimization Problems, Generating Iterates Satisfying All Inequality Constraints},
  institution={Institute for Systems Research, University of Maryland, College Park},
  year=1997,
  note={TR-94-16r1}}

@article{lee:regnetworks,
  author={Lee, T. I.
	and Rinaldi, N. J.
	and Robert, F.
	and Odom, D. T.
	and Bar-Joseph, Z.
	and Gerber, G. K.
	and Hannett, N. M.
	and Harbison, C. T.
	and Thompson, C. M.
	and Simon, I.
	and Zeitlinger, J.
	and Jennings, E. G.
	and Murray, H. L.
	and Gordon, D. B.
	and Ren, B.
	and Wyrick, J. J.
	and Tagne, J. B.
	and Volkert, T. L.
	and Fraenkel, E.
	and Gifford, D. K.
	and Young, R. A.},
  title={{Transcriptional regulatory networks in Saccharomyces
	cerevisiae}},
  journal=science,
  volume=298,
  pages={799-804},
  pmid=12399584,
  year=2002}

@article{lehrach:probe,
  author={Lehrach, H. and Drmanac, R. and Hoheisel, J. and others},
  title={Hybridization Fingerprinting in Genome Mapping and Sequencing},
  journal=genome,
  volume=1,
  year=1991,
  pages={39-81}}

@article{RNAMotifRRE,
  author={Elena A. Lesnik and Ranga Sampath and David J. Ecker},
  title={Rev response elements ({RRE}) in lentiviruses: an {RNAMotif} algorithm-based strategy for {RRE} prediction},
  journal={Medicinal Research Reviews},
  year=2002,
  volume=22,
  number=6,
  pages={617-636}}

@article{RNAGenesAreUniquelyFolded,
  author={S. Y. Le and K. Z. Zhang and J. V. Maizel},
  title={{RNA} molecules with structure dependent functions are uniquely folded},
  journal=nar,
  year=2002,
  volume=30,
  number=16,
  pages={3574-3582}}

@article{Le-Maizel,
  author={Le, S.Y. and Chen, J.H. and Maizel, J.V.},
  title="Thermodynamic stability and statistical significance of potential stem-loop structures situated at the frameshift sites of retroviruses",
  journal=nar,
  year=1989,
  volume=17,
  pages={6143-6152}}

@article{Chen-Maizel,
  author={Chen, J.H. and Le, S.Y. and Shapiro, B. and Currey, K.M. and Maizel, and J.V.},
  title="A computational procedure for assessing the significance of RNA secondary structure",
  journal="Comput. Appl. Biosci.",
  volume= 6,
  year= 1990,
  pages={7-18}}


@article{Leung-McKenzie,
  author={Leung, J.Y. and McKenzie, E. and Uglialoro, A.M. and
	Florez-Villanueva, P.O. and Sorkin, B.C. and Yunis, E.J. and Hartl, D.L. and Goldfeld, A.E.},
  title={Identification of phylogenetic footprints in primate tumor necrosis factor-$\alpha$ promoters},
  journal=pnas,
  volume={97},
  pages={6614-6618},
  year=2000}

@article{lbbk:motif,
  author={Leung, Ming-Ying and Blaisdell, B. Edwin and Burge, Chris
	and Karlin, Samuel},
  title={An Efficient Algorithm for Identifying Matches with Errors in
	Multiple Long Molecular Sequences},
  journal=jmb,
  volume=221,
  year=1991,
  pages={1367-1378}}

@article{lms:zscore,
  author={Leung, Ming-Ying and Marsh, Genevieve M. and Speed, Terence P.},
  title={Over- and Underrepresentation of Short {DNA} Words in Herpesvirus Genomes},
  journal=jcb,
  volume=3,
  number=3,
  year=1996,
  pages={345-360}}

@misc{lewin:probe,
  author={Lewin, B.},
  title={Genes {IV}},
  note={Cell Press and Oxford University Press},
  year=1990}

@book{lewin:genesvi,
  author={Lewin, Benjamin},
  title={Genes {VI}},
  year=1997,
  publisher={Oxford University Press}}

@book{lewin:genesvii,
  author={Lewin, Benjamin},
  title={Genes {VII}},
  year=2000,
  publisher={Oxford University Press}}

@article{lpf:tropo,
  author={Libri, Domenico and Piseri, Anna and Fiszman, Marc Y.},
  title={Tissue-Specific Splicing in Vivo of the $\beta$-Tropomyosin
	Gene: {D}ependence on an {RNA} Secondary Structure},
  journal=science,
  volume=252,
  month=jun,
  year=1991,
  pages={1842-1845}}

@Article{microRNAscience2003,crossref={LimScience}}
@article{LimScience,
  author={Lee P. Lim and Margaret E. Glasner and Soraya Yekta and Christopher B. Burge and David P. Bartel},
  title={Vertebrate Micro{RNA} Genes},
  Journal=science,
  year=2003,
  volume=299,
  number=5612,
  pages=1540}

@article{LimGenesAndDev,
  author={Lee P. Lim and Nelson C. Lau and Earl G. Weinstein and Aliaa Abdelhakim and Soraya Yekta and Matthew W. Rhoades and Christopher B. Burge and David P. Bartel},
  title={The {microRNAs} of \taxon{Caenorhabditis elegans}},
  journal=gd,
  year=2003,
  volume=17,
  number=8,
  pages={991-1008}}

@inproceedings{Lin,
  author={Lin, G. and Ma, B. and Zhang, K.},
  title={Edit distance between two {RNA} structures},
  booktitle=recomb01,month=apr,year=2001,publisher={ACM Press},address={Montreal, Canada},
  pages={211-220}}

@article{llty:projection,
  author={Linial, Michal and Linial, Nathan and Tishby, Naftali and Yona, Golan},
  title={Global Self-organization of All Known Protein Sequences Reveals Inherent Biological Signatures},
  journal=jmb,
  volume=268,
  year=1997,
  pages={539-556}}

@Article{lmfkru:quantitative,
  Author={Linnell, Jane and Mott, Richard and Field, Simon and Kwiatkowski, Dominic P and Ragoussis, Jiannis and Udalova, Irina A},
  Title={Quantitative high-throughput analysis of transcription factor binding specificities},
  jid=0411011,
  Journal=nar,
  Year=2004,
  Volume=32,
  Number=4,
  Pages={e44},
  Month=feb}

@article{lip, crossref={lfgl:chip}}
@article{lfgl:chip,
  author={Lipshutz, Robert J. and Fodor, Stephen P. A. and Gingeras, Thomas R. and Lockhart, David J.},
  title={High Density Synthetic Oligonucleotide Arrays},
  journal={Nature Genetics Supplement},
  volume=21,
  year=1999,
  pages={20-24}}

@article{lipton:sat,
  author={Lipton, Richard J.},
  title={{DNA} Solution of Hard Computational Problems},
  journal=science,
  volume=268,
  month="28 " # apr,
  year=1995,
  pages={542-545}}

@article{LiuC:ibmsj,
  author={Liu, Agatha H. and Califano, Andrea},
  title={Functional classification of proteins by pattern discovery and top-down clustering of primary sequences},
  journal={IBM Systems Journal},
  volume=40,
  number=2,
  year=2001,
  pages={379-393}}

@article{LiuC:castor,
  author={Liu, Agatha H. and Califano, Andrea},
  title={CASTOR: Clustering Algorithm for Sequence Taxonomical Organization and Relationships},
  journal={Submitted},
  year=2002,
  xnote={Submitted to J. Comput. Biol.}}

@article{Liu:olfactory,
  author={Liu, Agatha H. and Zhang, Xinming and Califano, Andrea and Stolovitzky, Gustavo and Firestein, Stuart},
  title={Motif-Based Construction of a Functional Atlas for Mammalian Olfactory Receptors},
  journal={Submitted},
  year=2002}

@inproceedings{lbl:bioprospector,
  author={Liu, X. and Brutlag, D. L. and Liu, J. S.},
  title={{{BioProspector:} discovering conserved {DNA} motifs in
	upstream regulatory regions of co-expressed genes}},
  volume=6,
  pages={127-138},
  booktitle=psb,year=2001}

@article{lb:venn,
  author={Livingstone, C.D. and Barton, G.J.},
  title={Protein sequence alignments: a strategy for the hierarchical analysis of residue conservation},
  journal=cabios,
  volume=9,
  number=6,
  pages={745-756},
  month=dec,
  year=1993}

@article{lih:rbs,
  author={Loechel, Steve and Inamine, Julia M. and Hu, Ping-chuan},
  title={A novel translation initiation region from {\textit{Mycoplasma genitalium}} that functions in {\textit{Escherichia coli}}},
  journal=nar,
  volume=19,
  number=24,
  month=dec,
  year=1991,
  pages={6905-6911}}

@article{llbwmrf:ortho,
  author={Loots, G. G. and Locksley, R. M. and Blankespoor, C. M. and Wang, Z. E. and Miller, W. and Rubin, E. M. and Frazer, K. A.},
  title={Identification of a Coordinate Regulator of Interleukins 4, 13, and 5 by Cross-Species Sequence Comparisons},
  journal=science,
  volume=288,
  month={7 Apr.},
  year=2000,
  pages={136-140}}

@article{lopdr:rvista,
  author={Loots, Gabriela G. and Ovcharenko, Ivan and Pachter, Lior and Dubchak, Inna and Rubin, Edward M.},
  title={{rVista} for Comparative Sequence-Based Discovery of Functional Transcription Factor Binding Sites},
  journal=gr,
  volume=12,
  month=may,
  year=2002,
  pages={832-839}}

@phdthesis{LoweThesis,
  author={Todd M. Lowe},
  title={Combining New Computational and Traditional Experimental Methods to Identify {tRNA} and {snoRNA} Gene Families},
  school={Washington University in St. Louis},
  year=1999}

@article{tRNAscanSE,
  author={Todd M. Lowe and Sean R. Eddy},
  title={{tRNAscan-SE}: a program for improved detection of transfer {RNA} genes in genomic sequence},
  journal=nar,
  year=1997,
  volume=25,
  number=5,
  pages={955-64}}

@article{LoweAndEddysnoRNA,
  author={Todd M. Lowe and Sean R. Eddy},
  title={A Computational Screen for methylation Guide {snoRNAs} in Yeast},
  Journal=science,
  year=1999,
  volume=283,
  pages={1168-1171}}

@Article{lpk:eve,
  Author={Ludwig, M Z and Patel, N H and Kreitman, M},
  Title={Functional analysis of eve stripe 2 enhancer evolution in {Drosophila}: rules governing conservation and change},
  jid=8701744,
  Journal=dev,
  Year=1998,
  Volume=125,
  Number=5,
  Pages={949-958},
  Month=mar}

@article{pyr,
  title={Function of {RNA} secondary structures in transcriptional attenuation of the \taxon{Bacillus subtilis} \textit{pyr} operon},
  journal=pnas,
  year=1996,
  volume={10;93(25)},
  pages={14462-7},
  author={Lu, Y and Turner, RJ and Switzer, RL.}}

@inproceedings{lp:rna,
  author={Lyngs{\o}, Rune B. and Pedersen, Christian N. S.},
  title={Pseudoknots in {RNA} Secondary Structures},
  booktitle=recomb00,month=apr,year=2000,address={Tokyo, Japan}}

@inproceedings{lzp:rna,
  author={Lyngs{\o}, Rune B. and Zuker, Michael and Pedersen, Christian N. S.},
  title={Internal Loops in {RNA} Secondary Structure Prediction},
  pages={260-267},
  booktitle=recomb99,month=apr,year=1999,address={Lyon, France}}

@ma-thumb{ma,author={Ma},a={mmma}}

@article{ArabidopsisSemiComputational,
  author={Gustavo C. MacIntosh and Curtis Wilkerson and Pamela J. Green},
  title={Identification and analysis of \taxon{Arabidopsis} expressed sequence tags characteris of non-coding {RNAs}},
  journal={Plant Physiology},
  year=2001,
  volume=127,
  pages={765-776}}

@article{macke01,crossref={RNAMotif}}
@article{RNAMotif,
  author={Thomas J. Macke and David J. Ecker and Robin R. Gutell and Daniel Gautheret and David A. Case and Rangarajan Sampath},
  title={{RNAMotif}, an {RNA} secondary structure definition and search algorithm},
  journal=nar,
  year=2001,
  volume=29,
  number=22,
  pages={4724-4735}}

@misc{madani:trie,
  author={Madani, Omid},
  title={Fast Approximate Matching in Restriction Site Mapping},
  howpublished=uwcse,
  month=oct,
  year=1995}

@article{ms:ortholog,
  author={Magnuson, M. and Shelton, K.},
  title={An Alternate Promoter in the Glucokinase Gene is Active in the Pancreatic Beta Cell},
  journal=jbc,
  year=1989,
  month={September 25,},
  volume=264,
  number=27,
  pages={15936-15942}}

@article{mt:ortholog,
  author={Magnuson, M. and Thomas, J.},
  title={Evolutionary Conservation of Elements in the Upstream Glucokinase Promoter},
  journal=bst,
  year=1993,
  month=feb,
  volume=21,
  number=1,
  pages={160-163}}

@article{mb:factor,
  author={Mai, Bernard and Breeden, Linda},
  title={{Xbp1}, a Stress-Induced Transcriptional Repressor of the {\textit{Saccharomyces cerevisiae}} {Swi4/Mbp1} Family},
  journal=mcb,
  volume=17,
  number=11,
  month=nov,
  year=1997,
  pages={6491-6501}}

@article{BallsLikeSelenium,
  author={Matilde Maiorino and Valentina Boselloa and Fulvio Ursinia and Carlo Forestab and Andrea Garollab and Margherita Scapina and Helena Sztajerc and Leopold Floh{\'e}c},
  title={Genetic variations of gpx-4 and male infertility in humans},
  journal={Biol Reprod},
  year=2003,
  volume=68,
  number=4,
  pages={1134-1141}}

@article{breaker03,
  title={Riboswitches Control Fundamental Biochemical Pathways in {{\it Bacillus subtilis}} and Other Bacteria},
  author={Mandal, M and Boese, B and Barrick, JE and Winkler, WC and Breaker, RR},
  journal=cell,
  year=2003,
  volume={113(5)},
  pages={577-86}}

@article{ZashasNameInScience,crossref="mandal:gcvT"}
@article{mandal:gcvT,
  author={Mandal, Maumita and Lee, Mark and Barrick, Jeffrey E. and 
	Weinberg, Zasha and Emilsson, Gail Mitchell and Ruzzo, Walter L. and Breaker, Ronald R.},
  title={A Glycine-dependent Riboswitch that Uses
	Cooperative Binding to Control Gene Expression in Bacteria},
  journal=science,
  year=2004,
  month="8 " # oct,
  volume=306,
  pages={275-279},
  annote={Corrected figure, 26 Nov.},
  abstract={A new riboswitch class that is selectively triggered by
	glycine has been identified in bacteria. A representative of these
	glycine-sensing RNAs from Bacillus subtilis operates as a rare
	genetic ON switch for the gcvT operon which codes for proteins that form
	the glycine cleavage system. In most instances, glycine riboswitches
	integrate two ligand-binding domains that function cooperatively to
	more closely approximate a two-state genetic switch. This advanced
	form of riboswitch may have evolved to ensure that excess glycine
	is efficiently used to provide carbon flux through the citric
	acid cycle while maintaining adequate levels of the amino acid for
	protein synthesis. Thus, riboswitches perform key regulatory roles
	and exhibit complex performance characteristics that previously had
	been observed only with protein factors.}}

@Article{mm:quantitative,
  Author={Mandel-Gutfreund, Y and Margalit, H},
  Title={Quantitative parameters for amino acid-base interaction: implications for prediction of protein-{DNA} binding sites},
  jid=0411011,
  Journal=nar,
  Year=1998,
  Volume=26,
  Number=10,
  Pages={2306-2312},
  Month=may}

@article{Manen, crossref={mss:dicot}}
@article{mss:dicot,
  author={Manen, J. F. and Savolainen, V. and Simon, P.},
  title={The {\textit{atpB}} and {\textit{rbcL}} Promoters in Plastid {DNAs} of a Wide Dicot Range},
  journal=jme,
  month=jun,
  year=1994,
  volume=38,
  number=6,
  pages={577-582}}

@Article{ms:mnt,
  Author={Man, T K and Stormo, G D},
  Title={Non-independence of Mnt repressor-operator interaction determined by a new quantitative multiple fluorescence relative affinity (QuMFRA) assay},
  jid=0411011,
  Journal=nar,
  Year=2001,
  Volume=29,
  Number=12,
  Pages={2471-2478},
  Month=jun}

@Article{mys:mnt,
  Author={Man, Tsz-Kwong and Yang, Joshua SungWoo and Stormo, Gary D},
  Title={Quantitative modeling of {DNA}-protein interactions: effects of amino acid substitutions on binding specificity of the {Mnt} repressor},
  jid=0411011,
  Journal=nar,
  Year=2004,
  Volume=32,
  Number=13,
  Pages={4026-4032}}

@Article{cdd,
  jid=0411011,
  pmid=15608175,
  Author={Marchler-Bauer, Aron and Anderson, John B and Cherukuri, Praveen F and DeWeese-Scott, Carol and Geer, Lewis Y and Gwadz, Marc and He, Siqian and Hurwitz, David I and Jackson, John D and Ke, Zhaoxi and Lanczycki, Christopher J and Liebert, Cynthia A and Liu, Chunlei and Lu, Fu and Marchler, Gabriele H and Mullokandov, Mikhail and Shoemaker, Benjamin A and Simonyan, Vahan and Song, James S and Thiessen, Paul A and Yamashita, Roxanne A and Yin, Jodie J and Zhang, Dachuan and Bryant, Stephen H},
  Title={{CDD}: a {C}onserved {D}omain {D}atabase for protein classification},
  Journal=nar,
  Year=2005,
  Volume=33,
  Number={Database issue},
  Pages={192-196},
  Month=jan}

@Article{pmid12520028,
  jid=0411011,
  Author={Marchler-Bauer, Aron and Anderson, John B and DeWeese-Scott, Carol and Fedorova, Natalie D and Geer, Lewis Y and He, Siqian and Hurwitz, David I and Jackson, John D and Jacobs, Aviva R and Lanczycki, Christopher J and Liebert, Cynthia A and Liu, Chunlei and Madej, Thomas and Marchler, Gabriele H and Mazumder, Raja and Nikolskaya, Anastasia N and Panchenko, Anna R and Rao, Bachoti S and Shoemaker, Benjamin A and Simonyan, Vahan and Song, James S and Thiessen, Paul A and Vasudevan, Sona and Wang, Yanli and Yamashita, Roxanne A and Yin, Jodie J and Bryant, Stephen H},
  Title={{CDD}: a curated {E}ntrez database of conserved domain alignments},
  Journal=nar,
  Year=2003,
  Volume=31,
  Number=1,
  Pages={383-387},
  Month=jan}

@Article{pmid11752315,
  jid=0411011,
  Author={Marchler-Bauer, Aron and Panchenko, Anna R and Shoemaker, Benjamin A and Thiessen, Paul A and Geer, Lewis Y and Bryant, Stephen H},
  Title={{CDD}: a database of conserved domain alignments with links to domain three-dimensional structure},
  Journal=nar,
  Year=2002,
  Volume=30,
  Number=1,
  Pages={281-283},
  Month=jan}

@article{zoo03,
  author={Elliott H. Margulies and Mathieu Blanchette and NISC
	Comparative Sequencing Program and David Haussler and Eric D. Green},
  title={Identification and Characterization of Multi-Species Conserved Sequences},
  journal=gr,
  volume=13,
  number=12,
  pages={2507-2518},
  year=2003,
  abstract={Comparative sequence analysis has become an
	essential component of studies aiming to elucidate genome
	function. The increasing availability of genomic sequences from
	multiple vertebrates is creating the need for computational
	methods that can detect highly conserved regions in a robust
	fashion. Towards that end, we are developing approaches for
	identifying sequences that are conserved across multiple
	species; we call these "Multi-species Conserved Sequences" (or
	MCSs). Here we report two strategies for MCS identification,
	demonstrating their ability to detect virtually all known
	actively conserved sequences (specifically, coding sequences)
	but very little neutrally evolving sequence (specifically,
	ancestral repeats). Importantly, we find that a substantial
	fraction of the bases within MCSs ([~]70%) resides within
	non-coding regions; thus, the majority of sequences conserved
	across multiple vertebrate species has no known function.
	Initial characterization of these MCSs has revealed sequences
	that correspond to clusters of transcription factor-binding
	sites, non-coding RNA transcripts, and other candidate
	functional elements. Finally, the ability to detect MCSs
	represents a valuable metric for assessing the relative
	contribution of a species' sequence to identifying genomic
	regions of interest, and our results indicate that the currently
	available genome sequences are insufficient for the
	comprehensive identification of MCSs in the human genome.},
  URL={http://\-www.genome.org/\-cgi/\-content/\-abstract/\-13/\-12/\-2507},
  eprint={http://\-www.genome.org/\-cgi/\-reprint/\-13/\-12/\-2507.pdf}}

@article{ExperimentalRNomics,
  author={Claudia Marker and Anja Zemann and Tanja Terh{\"o}rst and Martin Kiefmann and James P. Kastenmayer and Pamela Green and Jean-Pierre Bachellerie and J{\"u}rgen Brosius and Alexander H{\"u}ttenhofer},
  title={Experimental {RN}omics: identification fo 140 candidates for small non-messenger {RNAs} in the plant \taxon{Arabidopsis thaliana}},
  journal={Current Biology},
  year=2002,
  volume=12,
  pages={2002-2013}}

@inproceedings{marsan,
  author={Marsan, Laurent and Sagot, Marie-France},
  title={Extracting structured motifs using a suffix tree - Algorithms and application to promoter consensus identification},
  pages={210-219},
  booktitle=recomb00, month=apr, year=2000, address={Tokyo, Japan}}

@article{MH98,
  author={Marshall, A. and Hodgson, J.},
  title={{DNA} chips: an array of possibilities},
  journal=nb,
  volume=16,
  pages={27-31},
  year=1998,
  annote={Review}}

@article{masternak,
  author={Masternak, Krzysztof and Muhlethaler-Mottet, Annick and Villard, Jean and Zufferey, Madeleine},
  title={{CIITA} is a transcriptional coactivator that is recruited to {MHC} class {II} promoters by multiple synergistic interactions with an enhanceosome complex},
  journal=gd,
  year={2000},
  volume={14},
  pages={1156-1166}}

@article{mathews02,
  author={Mathews, D. H. and Turner, D. H.},
  title={Dynalign: {An} algorithm for finding the secondary structure common to two {RNA} sequences},
  journal=jmb,
  volume=317,
  number=2,
  year=2002,
  pages={191-203}}

@article{mccaskill90,
  author={McCaskill, J. S.},
  title={The equilibrium partition function and base pair binding probabilities for {RNA} secondary structure},
  journal={Biopolymers},
  year=1990,
  volume=29,
  pages={1105-19}}

@article{Mccue,
  author={McCue, L. and Thompson, W. and Carmack, C. and Ryan, M.P. and Liu, J.S. and Derbyshire, V. and Lawrence, C.E.},
  title={Phylogenetic footprinting of transcription factor binding sites in proteobacterial genomes},
  journal=nar,
  year=2001,
  month=feb,
  volume={29},
  pages={774-782}}

@article{RivasAndEddyOnYeast,
  author={John P. McCutcheon and Sean R. Eddy},
  title={Computational identification of non-coding {RNAs} in \taxon{Saccharomyces cerevisiae} by comparative genomics},
  journal=nar,
  year=2003,
  volume=31,
  number=14,
  pages={4119-4128}}

@article{mhc:tfbs,
  author={McGuire, Abigail Manson and Hughes, Jason D. and Church, George M.},
  title={Conservation of {DNA} Regulatory Motifs and Discovery of New Motifs in Microbial Genomes},
  journal=gr,
  volume=10,
  year=2000,
  pages={744-757}}

@article{mpmcb:factor,
  author={McInerny, Christopher J. and Partridge, Janet F. and Mikesell, Glen E. and Creemer, Davis P. and Breeden, Linda L.},
  title={A Novel {Mcm1}-Dependent Element in the {SWI4, CLN3, CDC6, and CDC47} Promoters Activates {M/G$\mbox{}_1$}-Specific Transcription},
  journal=gd,
  volume=11,
  year=1997,
  pages={1277-1288}}

@article{mf:dhfr,
  author={Means, A. L. and Farnham, P. G.},
  title={Transcription initiation from the dihydrofolate reductase promoter
	is positioned by \textit{hip1} binding at the initiation site},
  journal=mcb,
  volume=10,
  year=1990,
  pages={653-661}}

@article{mbss:stat5,
  author={Met{\'o}n, I. and Boot, E. P. and Sussenbach, J. S. and Steenbergh, P. H.},
  year=1999,
  title={Growth hormone induces insulin-like growth factor-{I} gene transcription by a synergistic action of {STAT5} and {HNF-1} $\alpha$},
  journal={FEBS Lett.},
  volume=444,
  pages={155-159}}

@article{mahlp:mips,
  author={Mewes, H.W. and Albermann, K. and Heumann, K. and Liebl, S. and Pfeiffer, F.},
  title={{MIPS}: A database for protein sequences, homology data and yeast genome information},
  journal=nar,
  volume=25,
  year=1997,
  pages={28-30}}

@article{mva:rbs,
  author={Mikkonen, Merja and Vuoristo, Jussi and Alatossava, Tapani},
  title={Ribosome Binding Site Consensus Sequence of {\textit{Lactobacillus delbrueckii}} Subsp. {\textit{lactis}}},
  journal=fml,
  volume=116,
  year=1994,
  pages={315-320}}

@article{mm:gap,
  author={Miller, Webb and Myers, Eugene W.},
  title={Sequence Comparison with Concave Weighting Functions},
  journal=bmb,
  volume=50,
  number=2,
  year=1988,
  pages={97-120}}

@incollection{RegularAproxOfCFG,
  author={Mehryar Mohri and Mark-Jan Nederhof},
  title={Regular approximation of context-free grammars through transformation},
  year=2000,
  pages={251-261},
  editor={Jean-Claude Junqua and Gertjan van Noord},
  booktitle={Robustness in language and speech technology},
  publisher={Kluwer Academic Publishers}}

@manual{miRNADatabase,
  year=2003,
  note={\url{www.sanger.ac.uk/Software/Rfam/mirna/index.shtml}}}

@incollection{mqs:splice,
  author={Moore, Melissa J. and Query, Charles C. and Sharp, Phillip A.},
  title={Splicing of Precursors to {mRNA} by the Spliceosome},
  year=1993,
  booktitle={The {RNA} World: the nature of modern {RNA} suggests a prebiotic {RNA} world},
  pages={303-357},
  publisher={Cold Spring Harbor Laboratory Press},
  editor={Gesteland, Raymond F. and Atkins, John F.},
  series={Cold Spring Harbor Monograph Series},
  number=24}

@article{RnaStructMotifs,
  author={P. B. Moore},
  title={Structural Motifs in {RNA}},
  journal={Annual Reviews in Biochemistry},
  year=1999,
  volume=68,
  pages={287-300}}

@article{morgenstern:dialign,
  author={Morgenstern, Burkhard},
  title={{DIALIGN} 2: Improvement of the Segment-to-Segment Approach to Multiple Sequence Alignment},
  journal=bioinf,
  volume=15,
  number=3,
  year=1999,
  pages={211-218}}

@article{dialign,
  author={B. Morgenstern and A. Dress and T. Werner},
  title={Multiple {DNA} and protein sequence alignment based on segment-to-segment comparison},
  journal=pnas,
  volume=93,
  year=1996,
  pages={12098-103}}

@article{mfdw:dialign,
  author={Morgenstern, Burkhard and Frech, Kornelie and Dress, Andreas and Werner, Thomas},
  title={{DIALIGN}: Finding Local Similarities by Multiple Sequence Alignment},
  journal=bioinf,
  volume=14,
  number=3,
  year=1998,
  pages={290-294}}

@Article{mckle:position,
  Author={Moses, Alan M and Chiang, Derek Y and Kellis, Manolis and Lander, Eric S and Eisen, Michael B},
  Title={Position specific variation in the rate of evolution in transcription factor binding sites},
  jid=100966975,
  Journal=bmceb,
  Year=2003,
  Volume=3,
  Number=1,
  Pages=19,
  Month=aug}

@article{Moses, crossref={mha:adh}}
@article{mha:adh,
  author={Moses, K. and Heberlein, U. and Ashburner, M.},
  title={The \textit{adh} Gene Promoters of {\textit{Drosophila melanogaster}} and {\textit{Drosophila orena}} Are Functionally Conserved and Share Features of Sequence Structure and Nuclease-Protected Sites},
  journal=mcb,
  year=1990,
  month=feb,
  volume=10,
  number=2,
  pages={539-548}}

@article{MossReview,
  author={Eric G. Moss},
  title={Micro{RNA}s: hidden in the genome},
  journal={Current Biology},
  year=2002,
  volume=12,
  number=4,
  pages={R138-140}}

@article{mtbssgh:ortho,
  author={Mouchel, Nathalie and Tebbutt, Scott J. and Broackes-Carter, Fiona C. and Sahota, Virender and Summerfield, Tina and Gregory, David J. and Harris, Ann},
  title={The Sheep Genome Contributes to Localization of Control Elements in a Human Gene with Complex Regulatory Mechanisms},
  journal=genomics,
  volume=76,
  number={1-3},
  month=aug,
  year=2001,
  pages={9-13}}

@article{MetricsOnRNASecondaryStructures,
  author={V. Moulton and M. Zuker and M. Steel and R. Pointon and D. Penny},
  title={Metrics on {RNA} secondary structures},
  journal=jcb,
  year=2000,
  volume=7,
  number={1-2},
  pages={277-292}}

@article{mount:splice,
  author={Mount, S. M.},
  title={A catalogue of splice junction sequences},
  journal=nar,
  volume=10,
  number=2,
  month="22 "#jan,
  year=1982,
  pages={459-472},
  abstract={Splice junction sequences from a large number of nuclear and
	viral genes encoding protein have been collected. The sequence
	CAAG/GTAGAGT was found to be a consensus of 139 exon-intron
	boundaries (or donor sequences) and (TC)nNCTAG/G was found to
	be a consensus of 130 intron-exon boundaries (or acceptor
	sequences). The possible role of splice junction sequences as
	signals for processing is discussed.}}

@article{mount:editorial,
  author={Mount, Stephen M.},
  title={Genomic Sequence, Splicing, and Gene Annotation},
  journal=ajhg,
  volume=67,
  year=2000,
  pages={788-792}}

@Article{mbjwmsyb:rapid,
  Author={Mukherjee, Sonali and Berger, Michael F and Jona, Ghil and Wang, Xun S and Muzzey, Dale and Snyder, Michael and Young, Richard A and Bulyk, Martha L},
  Title={Rapid analysis of the {DNA}-binding specificities of transcription factors with {DNA} microarrays},
  jid=9216904,
  Journal=ng,
  Year=2004,
  Volume=36,
  Number=12,
  Pages={1331-1339},
  Month=dec}

@article{mulvihill:carotid,
  author={Mulvihill, Eileen R. and Jaeger, Jochen and Sengupta,
	Rimli and Ruzzo, Walter L. and Reimer, Cecile and Lukito, Sheila
	and Schwartz, Stephen M.},
  title={{Atherosclerotic Plaque Smooth Muscle Cells Have a Distinct Phenotype}},
  journal={Arterioscler Thromb Vasc Biol},
  volume={24},
  number={7},
  pages={1283-1289},
  year={2004},
  abstract={Objective-- The present study addresses the
	question, ``Are plaque smooth muscles cells (SMCs) genetically
	distinct from medial SMCs as reflected by the ability to
	maintain a distinctive expression phenotype in vitro?''  Methods
	and Results-- Multiple cell strains were developed from carotid
	endarcterectomy specimens, and quadruplicate array
	hybridizations were completed for each sample. A new
	normalization protocol was developed and used to analyze the
	data. Permutation analysis suggests that most of the significant
	differences in expression could not have occurred by chance. A
	broad pattern of significant expression differences, consisting
	of almost 5% of the genes probed, was detected. Quantitative
	polymerase chain reaction (QPCR) confirmation was found in 70%
	of a subset of genes selected for validation.  Conclusions-- The
	SMC cultures were nearly indistinguishable by morphological
	features, population doubling time, and sensitivity to cell
	death induced by Fas cross-linking. Surprisingly, array
	expression analysis identified differences so extensive that we
	conclude that plaque and medial SMCs are distinctly different
	SMC cell types.  We characterized gene expression in plaque and
	medial SMC cultures developed from human carotid endarterectomy
	specimens. These cells were nearly indistinguishable by
	morphological features, population doubling time, and
	sensitivity to cell death induced by Fas cross-linking.
	Surprisingly, array expression analysis identified differences
	so extensive that we conclude that plaque and medial SMC are
	distinctly different SMC cell types.},
  URL={http://atvb.ahajournals.org/cgi/content/abstract/24/7/1283},
  eprint={http://atvb.ahajournals.org/cgi/reprint/24/7/1283.pdf}}

@inproceedings{mumey:probe,
  author={Mumey, Brendan Marshall},
  title={A Fast Heuristic Algorithm for a Probe Mapping Problem},
  pages={191-197},
  booktitle=ismb97,year=1997,
  abstract={A new heuristic algorithm is presented for mapping probes to
	locations along the genome, given noisy pairwise distance data
	as input. The model considered is quite general: The input
	consists of a collection of probe pairs and a confidence
	interval for the genomic distance separating each pair. Because
	the distance intervals are only known with some confidence
	level, some may be erroneous and must be removed in order to
	find a consistent map. A novel randomized technique for
	detecting and removing bad distance intervals is described. The
	technique could be useful in other contexts where partially
	erroneous data is inconsistent with the remaining data. These
	algorithms were motivated by the goal of making probe maps with
	inter-probe distance confidence intervals estimated from
	fluorescence in-situ hybridization (FISH) experiments.
	Experimentation was done on synthetic data sets (with and
	without errors) and FISH data from a region of human chromosome
	4. Problems with up to 100 probes could be solved in several
	minutes on a fast workstation. In addition to FISH mapping, we
	describe some other possible applications that fall within the
	problem model. These include: mapping a backbone structure in
	folded DNA, finding consensus maps between independent maps
	covering the same genomic region, and ordering clones in a
	clone library.}}

@phdthesis{mumey:thesis,
  author={Mumey, Brendan Marshall},
  title={Some Computational Problems from Genomic Mapping},
  year=1997,
  school=uwcse}

@inproceedings{mumey:epitope,
  author={Mumey, Brendan M. and Bailey, Brian W. and Dratz, Edward A.},
  title={Revealing Protein Structures: A New Method for Mapping Antibody Epitopes},
  booktitle=recomb02, year=2002, month=apr, address={Washington, D.C.}}

@article{mcppbb:eda,
  author={Muro, Andr{\'e}s F.  and Caputi, Massimo and
	Pariyarath, Rajalakshmi and Pagani, Franco and Buratti,
	Emanuelle and Baralle, Francisco E.},
  title={Regulation of Fibronectin {EDA} Exon Alternative
	Splicing: {P}ossible Role of {RNA} Secondary Structure for
	Enhancer Display},
  journal=mcb,
  volume=19,
  number=4,
  month=apr,
  year=1999,
  pages={2657-2671}}

@article{mm:alignment,
  author={Myers, Eugene W. and Miller, Webb},
  title={Optimal Alignments in Linear Space},
  journal=cabios,
  volume=4,
  year=1988,
  pages={11-17}}

@na-thumb{na,author={Na},a={nnna}}

@article{nkm:promoter,
  author={Nakata, Kotoko and Kanehisa, Minoru and Maizel, Jr., Jacob V.},
  title={Discriminant Analysis of Promoter Regions in {Escherichia}
	coli Sequences},
  journal=cabios,
  volume=4,
  number=3,
  year=1988,
  pages={367-371}}

@article{nlu:cre,
  author={Narasimhan, C.
	and LoCascio, P.
	and Uberbacher, E.},
  title={{Background rareness-based iterative multiple sequence
	alignment algorithm for regulatory element detection}},
  journal=bioinf,
  volume=19,
  pages={1952-1963},
  pmid=14555629,
  year=2003}

@article{circe,
  title={Negative regulation of bacterial heat shock genes},
  author={Franz Narberhaus},
  journal=mm,
  volume=31,
  number=1,
  year=1999}

@article{Nate-c-fos,
  author={Natesan, S. and Gilman, M.},
  title={{YY1} facilitates the association of serum response factor with the c-fos serum response element},
  journal=mcb,
  volume=15,
  pages={5975-5982},
  year=1995}

@article{ng:cfos,
  author={Natsan, S. and Gilman, M.},
  title={Yy1 facilitates the association of serum response factor with the
	c-fos serum response element.},
  journal=mcb,
  volume=15,
  year=1995,
  pages={5975-82}}

@article{nw:alignment,
  author={Needleman, S. B. and Wunsch, C. D.},
  title={A General Method Applicable to the Search for Similarities in
	the Amino Acid Sequence of Two Proteins},
  journal=jmb,
  volume=48,
  year=1970,
  pages={443-453}}

@book{kenner96,
  year=1996,
  title={Regulation of ribosome synthesis in \taxon{Escherichia coli} and \taxon{Salmonella}: Cellular and Molecular Biology},
  publisher={ASM Press},
  pages={1417-1431},
  editor={F. C. Neidhardt and J. L. Ingraham and R. C. Curtiss}}

@article{neph,
  author={Neph, S. and Tompa, M.},
  title={MicroFootPrinter: a Tool for Phylogenetic Footprinting in Prokaryotic Genomes},
  journal=nar,
  volume=34,
  year=2006}

@article{newell92,
  author={Newell, William R. and Mott, Richard and Beck, Stephan and Lehrach, Hans},
  title={Construction of Genetic Maps Using Distance Geometry},
  journal=Genomics,
  volume=30,
  number=1,
  month=nov,
  year=1995,
  pages={59-70},
  note={Erratum: Genomics 1996 Jun 1;34(2):283},
  abstract={
	The techniques of distance geometry, which generate coordinates
	from observed interpoint distances, have been applied to the
	problem of determining the relative positions of linked genetic
	loci from observed interlocus distances. Only the most precise data
	needed to join the loci are used, with missing distances
	substituted by sums of precise intermediate distances. Good initial
	positions (and therefore the order) of loci on a linear map are
	obtained in an operation of complexity O(N3). The method can
	therefore be used to generate good initial framework maps for the
	large numbers of markers encountered in current mapping projects.
	The locus positions can be subsequently refined to maximize the
	agreement with the originally observed distances, taking account of
	the weights of individual interlocus distances. By choosing only
	small distances from which to construct the map, the method reduces
	any error due to an incorrect choice of mapping function. It also
	prevents undue expansion of the map due to error-prone markers,
	since such markers are accommodated in higher dimensions. The
	method estimates the error in the positions of individual markers
	on the final map and identifies well- and ill-defined regions of
	the map.}}

@techreport{nsf:pattern,
  author={Nicod{\`e}me, Pierre and Salvy, Bruno and Flajolet, Philippe},
  title={Motif Statistics},
  year=1999,
  month=jan,
  number={RR-3606},
  institution={INRIA Rocquencourt}}

@Article{nmkdu:nfkb,
  Author={Nijnik, Anastasia and Mott, Richard and Kwiatkowski, Dominic P and Udalova, Irina A},
  Title={Comparing the fine specificity of {DNA} binding by {NF-kappa B} p50 and p52 using principal coordinates analysis},
  jid=0411011,
  Journal=nar,
  Year=2003,
  Volume=31,
  Number=5,
  Pages={1497-1501},
  Month=mar}

@article{nss:hnf1,
  author={Nolten, L. A. and Steenbergh, P. H. and Sussenbach, J. S.},
  year=1995,
  title={Hepatocyte nuclear factor 1 $\alpha$ activates promoter 1 of the human insulin-like growth factor {I} gene via two distinct binding sites},
  journal=me,
  volume=9,
  pages={1488-1499}}

@article{nss:hnf3,
  author={Nolten, L. A. and Steenbergh, P. H. and Sussenbach, J. S.},
  year=1996,
  title={The hepatocyte nuclear factor 3 $\beta$ stimulates the transcription of the human insulin-like growth factor {I} gene in a direct and indirect manner},
  journal=jbc,
  volume=271,
  pages={31846-31854}}

@article{nt:factor,
  author={Nurrish, Stephen J. and Treisman, Richard},
  title={{DNA} Binding Specificity Determinants in {MADS}-Box Transcription Factors},
  journal=mcb,
  volume=15,
  month=aug,
  year=1995,
  pages={4076-4085}}

@article{Nussinov,
  author={Nussinov, R. and Jacobson, A. B. },
  title={Fast algorithm for predicting the secondary structure of single stranded {RNA}},
  journal=pnas,
  volume={77},
  pages={6309-6313},
  year=1980}

@oa-thumb{oa,author={Oa},a={oooa}}

@incollection{odlyzko:survey,
  author={Odlyzko, Andrew M.},
  title={Enumeration of Strings},
  booktitle={Combinatorial Algorithms on Words},
  editor={Apostolico, A. and Galil, Z.},
  year=1985,
  publisher={Springer-Verlag},
  pages={205-228}}

@misc{HGP90,
  author={{U.S. Department of Health and Human Services and Department of Energy}},
  title={Understanding our genetic inheritence; The {Human Genome
	Project}: The First Five Years},
  institution={National Institute of Health},
  number={90-1590},
  month={April},
  year=1990}

@article{ohler04,
  author={Ohler, Uwe and Yekta, Soraya and Lim, Lee P. and
	Bartel, David P. and Burge, Christopher B.},
  title={{Patterns of flanking sequence conservation and a
	characteristic upstream motif for micro{RNA} gene identification}},
  journal=rna,
  volume=10,
  number=9,
  pages={1309-1322},
  year=2004,
  abstract={MicroRNAs are ~22-nucleotide (nt) RNAs processed
	from foldback segments of endogenous transcripts. Some are known
	to play important gene regulatory roles during animal and plant
	development by pairing to the messages of protein-coding genes
	to direct the post-transcriptional repression of these messages.
	Previously, we developed a computational method called MiRscan,
	which scores features related to the foldbacks, and used this
	algorithm to identify new miRNA genes in the nematode
	Caenorhabditis elegans. In the present study, to identify
	sequences that might be involved in processing or
	transcriptional regulation of miRNAs, we aligned sequences
	upstream and downstream of orthologous nematode miRNA foldbacks.
	These alignments showed a pronounced peak in sequence
	conservation about 200 bp upstream of the miRNA foldback and
	revealed a highly significant sequence motif, with consensus
	CTCCGCCC, that is present upstream of almost all independently
	transcribed nematode miRNA genes. Scoring the pattern of
	upstream/downstream conservation, the occurrence of this
	sequence motif, and orthology of host genes for intronic miRNA
	candidates, yielded substantial improvements in the accuracy of
	MiRscan. Nine new C. elegans miRNA gene candidates were
	validated using a PCR-sequencing protocol. As previously seen
	for bacterial RNA genes, sequence features outside of the RNA
	secondary structure can therefore be very useful for the
	computational identification of eukaryotic noncoding RNA genes.
	The total number of confidently identified nematode miRNAs now
	approaches 100. The improved analysis supports our previous
	assertion that miRNA gene identification is nearing completion
	in C. elegans with apparently no more than 20 miRNA genes now
	remaining to be identified.},
  URL={http://www.rnajournal.org/cgi/content/abstract/10/9/1309},
  eprint={http://www.rnajournal.org/cgi/reprint/10/9/1309.pdf}}

@article{olson:sts,
  author={Olson, M. and Hood, L. and Cantor, C. and Botstein, D.},
  title={A Common Language for Physical Mapping of the Human Genome},
  journal=science,
  volume=245,
  year=1989,
  pages={1434-1435}}

@article{olson:mcd,
  author={Olson, Maynard V. and Dutchik, James E. and Graham, Madge
	Y. and Brodeur, Garrett M. and Helms, Cynthia and
	Frank, Mark and MacCollin, Mia and Scheinman, Robert
	and Frank, Thomas},
  title={Random-Clone Strategy for Genomic Restriction Mapping in Yeast},
  journal=pnas,
  volume=83,
  month=oct,
  year=1986,
  pages={7826-7830},
  abstract={An approach to global restriction mapping is described that is
	applicable to any complex source DNA. By analyzing a single
	restriction digest for each member of a redundant set of lambda
	clones, a data base is constructed that contains fragment-size
	lists for all the clones. The clones are then grouped into
	subsets, each member of which is related to at least one other
	member by a significant overlap. Finally, a tree-searching
	algorithm seeks restriction maps that are consistent with the
	fragment-size lists for all the clones in each subset. The
	feasibility of the approach has been demonstrated by collecting
	data on 5000 lambda clones containing random 15-kilobase
	inserts of yeast DNA. It is shown that these data can be
	analyzed to produce regional maps of the yeast genome,
	extending in some cases for over 100 kilobases. In combination
	with hybridization probes to previously cloned genes, these
	local maps are already useful for defining the physical
	arrangement of closely linked genes. They may in the future
	serve as building blocks for the construction of a continuous
	global map.}}

@article{ooh:factor,
  author={Oshima, Yasuji and Nobuo, Ogawa and Harashima, Satoshi},
  title={Regulation of Phosphatase Synthesis in {\textit{Saccharomyces cerevisiae}} -- A Review},
  journal=gene,
  volume=179,
  year=1996,
  pages={171-177}}

@pa-thumb{pa,author={Pa},a={pppa}}

@inproceedings{pac:gene,
  author={Pachter, Lior and Alexandersson, Marina and Cawley, Simon},
  title={Application of Generalized Pair Hidden {Markov} Models to Alignment and Gene Finding Problems},
  pages={241-248},
  booktitle=recomb01, year=2001, month=apr, address={Montreal, Canada}}

@article{pc:zn,
  author={Pan, T.
	and Coleman, J. E.},
  title={{Structure and function of the Zn(II) binding site within
	the DNA-binding domain of the GAL4 transcription factor}},
  journal=pnas,
  volume=86,
  pages={3145-3149},
  pmid=2497463,
  year=1989}

@incollection{KenAndDon,crossref="pyr:splice"}
@inproceedings{pyr:splice,
  author={Patterson, Donald J. and Yasuhara, Ken and Ruzzo, Walter L.},
  title={Pre-m{RNA} Secondary Structure Prediction Aids Splice Site Prediction},
  pages={223-234},
  booktitle=psb,month=jan,year=2002,editor={R. Altman},publisher={World Scientific},address={Kauai, Hawaii}}

@article{EufindtRNA,
  author={A. Pavesi and F. Conterio and A. Bolchi and G. Dieci and S. Ottonello},
  title={Identification of new eukaryotic {tRNA} genes in genomic {DNA} databases by a multistep weight matrix analysis of transcriptional control regions},
  journal=nar,
  year=1994,
  volume=22,
  number=7,
  pages={1247-1256}}

@article{pmp:weeder,
  author={Pavesi, G.
	and Mauri, G.
	and Pesole, G.},
  title={{An algorithm for finding signals of unknown length in DNA
	sequences}},
  journal=bioinf,
  volume={17 Suppl 1},
  pages={S207-14},
  pmid=11473011,
  year=2001}

@article{pavesi04,
  author={Giulio Pavesi and Giancarlo Mauri and Marco Stefani and Graziano Pesole},
  title={{RNAProfile}: an algorithm for finding conserved secondary structure motifs in unaligned {RNA} sequences},
  journal=nar,
  year=2004,
  pages={3258-69},
  volume=32,
  number=10}

@inproceedings{pavlidis,
  author={Pavlidis, P. and Furey, T.S. and Liberto, M. and Haussler, D. and Grundy, W.N.},
  title={Promoter Region-Based Classification of Genes},
  pages={151-163},
  booktitle=psb,month=jan,year=2001,address={Mauna Lani, Hawaii}}

@article{FASTA,
  author={W. R. Pearson},
  title={Flexible sequence similarity searching with the {FASTA3} program package},
  journal={Methods in Molecular Biology},
  year=2000,
  volume=132,
  pages={185-219},
  notes={see \url{fasta.bioch.virginia.edu/}}}

@article{PeculisReview,
  author={Brenda A. Peculis},
  title={{RNA}-binding proteins: if it looks like a sn(o){RNA}...},
  journal={Current Biology},
  year=2000,
  volume=10,
  number=24,
  pages={R916-R918}}

@article{pedersen06,
  author={Jakob Skou Pedersen and Gill Bejerano and Adam Siepel and Kate Rosenbloom and Kerstin Lindblad-Toh and Eric S. Lander and Jim Kent and Webb Miller and David Haussler},
  title={Identification and Classification of Conserved {RNA} Secondary Structures in the Human Genome},
  journal={PLoS Computational Biology},
  year=2006}

@article{psh:rbs,
  author={Petersen, G. B. and Stockwell, P. A. and F., Hill D.},
  title={Messenger {RNA} Recognition in {\textit{Escherichia coli}}: a
	Possible Second Site of Interaction with {16S}
	Ribosomal {RNA}},
  journal=emboj,
  volume=7,
  number=12,
  year=1988,
  pages={3957-3962}}

@inproceedings{PevznerLipshutz94,
  author={Pevzner, P. A. and Lipshutz, R. J.},
  title={Towards {DNA} Sequencing Chips},
  booktitle={Symposium on Mathematical Foundations of Computer Science},
  publisher={Springer},
  year=1994,
  pages={143-158},
  note={LNCS vol. 841}}

@inproceedings{ps:motif,
  author={Pevzner, Pavel and Sze, Sing-Hoi},
  title={Combinatorial Approaches to Finding Subtle Signals in {DNA} Sequences},
  pages={269-278},
  booktitle=ismb00,month=aug,year=2000,publisher={AAAI Press},address={San Diego, CA}}

@article{psc:motif,
  author={Pilpel, Yitzhak and Sudarsanam, Priya and Church, George M.},
  title={Identifying Regulatory Networks by Combinatorial Analysis of Promoter Elements},
  journal=ng,
  volume=29,
  month=oct,
  year=2001,
  pages={153-159}}

@article{powers88,
  author={Powers, T. and Changchien, L. M. and Craven, G. R. and Noller, H. F.},
  year=1988,
  title={Probing the assembly of the 3' major domain of {16S} ribosomal {RNA}. {Quaternary} interactions involving ribosomal proteins {S7}, {S9} and {S19}},
  journal=jmb,
  volume=200,
  number=2,
  pages={309-319},
  pmid=3373531}

@book{press:recipes,
  author={Press, William H. and Teukolsky, Saul A. and
	Vetterling, William T. and Flannery, Brian},
  title={Numerical Recipes in {C}},
  year=1992,
  publisher={Cambridge University Press}}

@article{prestridge:promoter,
  author={Prestridge, Dan S.},
  title={Predicting {Pol II} Promoter Sequences using Transcription
	Factor Binding Sites},
  journal=jmb,
  volume=249,
  year=1995,
  pages={923-932}}

@article{prp:subtle,
  author={Price, A.
	and Ramabhadran, S.
	and Pevzner, P. A.},
  title={{Finding subtle motifs by branching from sample strings}},
  journal=bioinf,
  volume={19 Suppl 2},
  pages={II149-II155},
  pmid=14534184,
  year=2003}

@article{refseq,
  author={Pruitt, KD and Tatusova, T and Maglott, DR},
  title={{NCBI} Reference Sequence ({RefSeq}): a curated non-redundant sequence database of genomes, transcripts and proteins},
  journal=nar,
  year=2005,
  volume=33,
  number=1,
  pages={501-504}}

@qa-thumb{qa,author={Qa},a={qqqa}}

@article{PhyloHmmQian,
  author={Bin Qian and Richard A. Goldstein},
  title={Detecting distant homologs using phylogenetic tree-based {HMMs}},
  journal={Proteins},
  year=2003,
  volume=52,
  pages={446-453}}

@article{qfkww:match,
  author={Quandt, Kerstin and Frech, Kornelie and Karas, Holger and
	Wingender, Edgar and Werner, Thomas},
  title={{MatInd} and {MatInspector}: New Fast and Versatile Tools for
	Detection of Consensus Matches in Nucleotide
	Sequence Data},
  journal=nar,
  volume=23,
  year=1995,
  pages={4878-4884}}

@book{C45,
  author={J. R. Quinlan},
  title={{C4.5}: Programs for Empirical Learning},
  publisher={Morgan Kaufmann},
  year=1993}

@ra-thumb{ra,author={Ra},a={rrra}}

@article{rabiner89,crossref="rabiner:hmm"}
@article{rabiner:hmm,
  author={Rabiner, Lawrence R.},
  title={A tutorial on hidden {Markov} models and selected
	applications in speech recognition},
  journal=pieee,
  volume=77,
  number=2,
  pages={257-286},
  month=feb,
  year=1989,
  abstract={This tutorial provides an overview of the basic theory of
	hidden Markov models (HMMs) as originated by L.E.  Baum and T.
	Petrie (1966) and gives practical details on methods of
	implementation of the theory along with a description of
	selected applications of the theory to distinct problems in
	speech recognition.  Results from a number of original sources
	are combined to provide a single source of acquiring the
	background required to pursue further this area of research.
	The author first reviews the theory of discrete Markov chains
	and shows how the concept of hidden states, where the
	observation is a probabilistic function of the state, can be
	used effectively.  The theory is illustrated with two simple
	examples, namely coin-tossing, and the classic balls-in-urns
	system. Three fundamental problems of HMMs are noted and
	several practical techniques for solving these problems are
	given.  The various types of HMMs that have been studied,
	including ergodic as well as left-right models, are
	described.}}

@article{rrgt:sbh,
  author={Razgulyaev,O. and  Rubinov,A. and  Gelfand,M. and Chetverin,A.},
  title={Sequencing Potential of Nested Strand Hybridization},
  journal=jcb,
  volume=2,
  year=1995,
  pages={383-395}}

@techreport{rr:fishtr,
  author={Redstone, Joshua and Ruzzo, Walter L.},
  title={Algorithms for Ordering {DNA} Probes on Chromosomes},
  year=1998,
  month=dec,
  number={UW-CSE-98-12-04},
  institution=uwcse}

@inproceedings{rr:fish,
  author={Redstone, Joshua and Ruzzo, Walter L.},
  title={Algorithms for a Simple Point Placement Problem},
  pages={32-43},
  booktitle={Algorithms and Complexity, 4th Italian Conference, CIAC 2000},
  month=mar,
  year=2000,
  publisher=springer,
  address={Rome, Italy},
  editor={Bongiovanni, Giancarlo and Gambosi, Giorgio and Petreschi, Rosella},
  volume=1767,
  series=lncs,
  prelim={rr:fishtr}}

@article{reese01,
  author={Reese, M. G.},
  year=2001,
  title={Application of a time-delay neural network to promoter annotation in the \taxon{Drosophila melanogaster} genome},
  journal={Comput Chem},
  volume=26,
  pages={51-56}}

@inproceedings{regnier:pattern,
  author={R{\'e}gnier, Mireille},
  title={A Unified Approach to Word Statistics},
  pages={207-213},
  booktitle=recomb98,month=mar,year=1998,address={New York, NY}}

@article{PhyloHmmRehmsmeier,
  author={Marc Rehmsmeier and Martin Vingron},
  title={Phylogenetic information improves homology detection},
  journal={Proteins},
  year=2001,
  volume=45,
  pages={360-371}}

@article{MicroRNAinPlants,
  author={B. J. Reinhart and E. G. Weinstein and M. W. Rhoades and B. Bartel and D. P. Bartel},
  title={Micro{RNA}s in plants},
  journal=gd,
  year=2002,
  volume=16,
  number=13,
  pages={1616-1626},
  annote={16 microRNAs were found in Arabidopsis using wet lab techniques.}}

@article{PlantMicroRNATargets,
  author={Matthew W. Rhoades and Brenda J. Reinhart and Lee P. Lim and Christopher B. Burge and Bonnie Bartel and David P. Bartel},
  title={Prediction of Plant {microRNA} Targets},
  journal=cell,
  year=2002,
  volume=110,
  pages={513-520}}

@article{fie3,
  title={Determinants of {\taxon{Drosophila}} fushi tarazu {mRNA} instability},
  author={Riedl, A  and Jacobs-Lorena, M},
  journal=mcb,
  year=1996,
  volume=16,
  pages={3047-53}}

@inproceedings{rc:flash,
  author={Rigoutsos, I. and Califano, A.},
  title={{FLASH}: a fast look-up algorithm for string homology},
  pages={56-64},
  booktitle=ismb93,year=1993,publisher={AAAI Press}}

@inproceedings{rf:motif,
  author={Rigoutsos, Isidore and Floratos, Aris},
  title={Motif Discovery Without Alignment or Enumeration},
  pages={221-227},
  booktitle=recomb98,month=mar,year=1998,address={New York, NY}}

@article{riles:mcd,
  author={Riles, Linda and Dutchik, James E. and Baktha, Amara and
	McCauley, Brigid K. and Thayer, Edward C. and
	Leckie, Mary P. and Braden, Valerie V. and Depke,
	Julie E. and Olson, Maynard V.},
  title={Physical Maps of the Six Smallest Chromosomes of
	{\textit{Saccharomyces cerevisiae\/}} at a Resolution of 2.6
	Kilobase Pairs},
  journal=genetics,
  volume=134,
  month=may,
  year=1993,
  pages={81-150},
  abstract={Physical maps of the six smallest chromosomes of Saccharomyces
	cerevisiae are presented. In order of increasing size, they are
	chromosomes I, VI, III, IX, V and VIII, comprising 2.49
	megabase pairs of DNA. The maps are based on the analysis of an
	overlapping set of lambda and cosmid clones. Overlaps between
	adjacent clones were recognized by shared restriction fragments
	produced by the combined action of EcoRI and HindIII. The
	average spacing between mapped cleavage sites is 2.6 kb. Five
	of the six chromosomes were mapped from end to end without
	discontinuities; a single internal gap remains in the map of
	chromosome IX. The reported maps span an estimated 97\% of the
	DNA on the six chromosomes; nearly all the missing segments are
	telomeric. The maps are fully cross-correlated with the
	previously published SfiI/NotI map of the yeast genome by A. J.
	Link and M. V. Olson. They have also been cross-correlated with
	the yeast genetic map at 51 loci.}}

@article{rsbgbsg:rbs,
  author={Ringquist, Steven and Shinedling, Sidney and Barrick, Doug
	and Green, Louis and Binkley, Jonathan and Stormo,
	Gary D. and Gold, Larry},
  title={Translation Initiation in {\textit{Escherichia coli}}: Sequences
	Within the Ribosome-Binding Site},
  journal=mm,
  volume=6,
  number=9,
  year=1992,
  pages={1219-1229}}

@article{StructWithPseudoknots,crossref="re:rna"}
@article{re:rna,
  author={Rivas, Elena and Eddy, Sean R.},
  title={A Dynamic Programming Algorithm for {RNA} Structure Prediction Including Pseudoknots},
  journal=jmb,
  volume=285,
  number=5,
  month=feb,
  year=1999,
  pages={2053-2068}}

@article{LanguageOfRNA,
  author={Elena Rivas and Sean R. Eddy},
  title={The language of {RNA}: a formal grammar that includes pseudoknots},
  journal=bioinf,
  year=2000,
  volume=16,
  number=4,
  pages={334-340}}

@Article{rivas00,crossref={NotSecondaryStructure}}
@article{NotSecondaryStructure,
  author={Elena Rivas and Sean R. Eddy},
  title={Secondary structure alone is generally not statistically significant for the detection of noncoding {RNAs}},
  journal=bioinf,
  year=2000,
  volume=16,
  number=7,
  pages={583-605}}

@article{eddy01,crossref={RivasAndEddy}}
@Article{rivas01,crossref={RivasAndEddy}}
@article{RivasAndEddy,
  author={Elena Rivas and Sean R. Eddy},
  title={Noncoding {RNA} gene detection using comparative sequence analysis},
  journal={BMC Bioinformatics},
  year=2001,
  volume=2,
  number=1,
  pages=8,
  URL={http://www.biomedcentral.com/1471-2105/2/8},
  DOI={10.1186/1471-2105-2-8},
  pmid=11801179,
  ISSN={1471-2105}}

@article{RivasAndEddyBio,
  author={Elena Rivas and Robert J. Klein and Thomas A. Jones and Sean R. Eddy},
  title={Computational identification of noncoding {RNA}s in \taxon{E. coli} by comparative genomics},
  journal={Current Biology},
  year=2001,
  volume=11,
  pages={1369-1373}}

@book{roberts:combinatorics,
  author={Roberts, Fred S.},
  title={Applied Combinatorics},
  year=1984,
  publisher={Prentice-Hall}}

@article{rrgbwm:hip,
  author={Robinson, Nigel J. and Robinson, Pamela J. and Gupta, Amit and Bleasby, Alan J. and Whitton, Brian A. and Morby, Andrew P.},
  title={Singular Over-Representation of an Octameric Palindrome, {HIP1}, in {DNA} from Many Cyanobacteria},
  journal=nar,
  volume=23,
  number=5,
  year=1995,
  pages={729-735}}

@article{rmc:library,
  author={Robison, K.
	and McGuire, A. M.
	and Church, G. M.},
  title={{A comprehensive library of DNA-binding site matrices for 55
	proteins applied to the complete Escherichia coli K-12 genome}},
  journal=jmb,
  volume=284,
  pages={241-254},
  pmid=9813115,
  year=1998}

@inproceedings{rocke:suffix,
  author={Rocke, Emily},
  title={Using Suffix Trees for Gapped Motif Discovery},
  booktitle={Combinatorial Pattern Matching, 11th Annual Symposium},
  editor={Giancarlo, R. and Sankoff, D.},
  year=2000,
  publisher=springer,
  volume=1848,
  series=lncs}

@inproceedings{rt:motif,
  author={Rocke, Emily and Tompa, Martin},
  title={An Algorithm for Finding Novel Gapped Motifs in {DNA}
	Sequences},
  pages={228-233},
  booktitle=recomb98,month=mar,year=1998,address={New York, NY}}

@article{rodionov03,
  author={Dmitry A. Rodionov and Alexey G. Vitreschak and Andrey A. Mironov and Mikhail S. Gelfand},
  title={Comparative Genomics of the Vitamin {B12} Metabolism and Regulation in Prokaryotes},
  journal=jbc,
  year=2003,
  volume=278,
  number=42,
  pages={41148-59}}

@article{rhec:motif,
  author={Roth, Frederick P. and Hughes, Jason D. and Estep, Preston W. and Church, George M.},
  title={Finding {DNA} Regulatory Motifs Within Unaligned Noncoding Sequences Clustered by Whole-Genome {mRNA} Quantitation},
  journal=nb,
  volume=16,
  month=oct,
  year=1998,
  pages={939-945}}
@Article{rbswdwm:ctf,crossref={rbswdwm:factor}}
@article{rbswdwm:factor,
  author={Roulet, Emmanuelle and Bucher, Philippe and Schneider, Ralf and Wingender, Edgar and Dusserre, Yves and Werner, Thomas and Mermod, Nicolas},
  title={Experimental Analysis and Computer Prediction of {CTF/NFI} Transcription Factor {DNA} Binding Sites},
  journal=jmb,
  volume=297,
  number=4,
  month=apr,
  year=2000,
  pages={833-848},
  jid={2985088R}}

@Article{rbcsmb:selexsage,
  Author={Roulet, Emmanuelle and Busso, Stephane and Camargo, Anamaria A and Simpson, Andrew J G and Mermod, Nicolas and Bucher, Philipp},
  Title={High-throughput {SELEX SAGE} method for quantitative modeling of transcription-factor binding sites},
  jid=9604648,
  Journal=nb,
  Year=2002,
  Volume=20,
  Number=8,
  Pages={831-835},
  Month=aug}

@article{rg:sbh,
  author={Rubinov,R. and Gelfand,M.S.},
  title={Reconstruction of a String from Substring Precedence Data},
  journal=jcb,
  volume=2,
  year=1995,
  pages={371-381}}

@inproceedings{ruzzo:bsb05,
  author={Walter L. Ruzzo},
  title={Searching for Non-coding {RNA}},
  pages={9-10},
  booktitle={Advances in Bioinformatics and Computational Biology, Brazilian
	Symposium on Bioinformatics, BSB 2005},
  editor={Jo{\~a}o C. Setubal and
	Sergio Verjovski-Almeida},
  redundantyear=2005,
  publisher={Springer},
  series={Lecture Notes in Computer Science},
  volume=3594,
  note={Sao Leopoldo, Brazil, July 27-29, 2005}}

@inproceedings{DBLP:conf/wob/Ruzzo05,
  author={Walter L. Ruzzo},
  title={Searching for Non-coding {RNA}.},
  booktitle={BSB},
  year={2005},
  pages={9-10},
  ee={http://dx.doi.org/10.1007/11532323_2},
  bibsource={DBLP, http://dblp.uni-trier.de}}

@inproceedings{rt:maxseq,
  author={Ruzzo, Walter L. and Tompa, Martin},
  title={A Linear Time Algorithm for Finding All Maximal Scoring Subsequences},
  pages={234-241},
  booktitle=ismb99,month=aug,year=1999,publisher={AAAI Press},address={Heidelberg, Germany}}

@sa-thumb{sa,author={Sa},a={sssa}}

@inproceedings{sagot:motif,
  author={Sagot, Marie-France},
  title={Spelling Approximate Repeated or Common Motifs Using a Suffix Tree},
  pages={111-127},
  booktitle={Latin '98: Theoretical Informatics},
  editor={Lucchesi, C. L. and Moura, A. V.},
  year=1998,
  publisher=springer,
  volume=1380,
  series=lncs}

@conference{sakakibara94,
  author={Sakakibara, Y. and Brown, M. and Mian, I. S. and Underwood, R. and Haussler, D},
  title={Stochastic context-free grammars for modeling {RNA}},
  year=1994,
  pages={284-294},
  booktitle={Proceedings of the Twenty-seventh IEEE Hawaii International Conference of System Sciences (HICSS 94)},
  location={Maui, Hawaii},
  publisher={IEEE}}

@article{SaccharomycesNewsAndViews,
  author={Steven L. Salzberg},
  title={Genomics: Yeast rises again},
  journal=nature,
  year=2003,
  volume=423,
  pages={233-234}}

@article{sdkw:gene,
  author={Salzberg, Steven L. and Delcher, Arthur L. and Kasif, Simon and White, Owen},
  title={Microbial Gene Identification Using Interpolated {Markov} Models},
  journal=nar,
  volume=26,
  number=2,
  year=1998,
  pages={544-548}}

@book{ssk:compbio,
  editor={Salzberg, Steven L. and Searls, David B. and Kasif, Simon},
  title={Computational Methods in Molecular Biology},
  year=1998,
  publisher={Elsevier}}

@Article{gait,
  author={Sampath, P and Mazumder, B and Seshadri, V and Fox, PL},
  title={Transcript-selective translational silencing by gamma interferon is directed by a novel structural element in the ceruloplasmin {mRNA} 3'untranslated region},
  journal=mcb,
  volume=23,
  year=2003,
  pages={1509-19}}

@Article{saewl:jasper,
  Author={Sandelin, Albin and Alkema, Wynand and Engstrom, Par and Wasserman, Wyeth W and Lenhard, Boris},
  Title={JASPAR: an open-access database for eukaryotic transcription factor binding profiles},
  jid=0411011,
  Journal=nar,
  Year=2004,
  Volume={32 Database issue},
  Pages={91-94},
  Month=jan}

@article{sankoff85,
  author={Sankoff, D.},
  title={Simultaneous solution of the {RNA} folding, alignment and protosequence problems},
  journal={SIAM J. Appl. Math.},
  volume=45,
  pages={810-25},
  year=1985}

@article{sankoff:parsimony,
  author={Sankoff, D. D.},
  title={Minimal mutation trees of sequences},
  journal=siamjam,
  volume=28,
  year=1975,
  pages={35-42}}

@article{SankoffR75, crossref={sr:parsimony}}
@article{sr:parsimony,
  author={Sankoff, David and Rousseau, Pascale},
  title={Locating the Vertices of a {Steiner} Tree in Arbitrary Metric Space},
  journal=mathprog,
  volume=9,
  year=1975,
  pages={240-246}}

@article{BaseCompositionRnaGenes,
  author={Peter Schattner},
  title={Searching for {RNA} genes using base-composition statistics},
  journal=nar,
  year=2002,
  volume=30,
  number=9,
  pages={2076-2082}}

@article{schbath:poisson,
  author={Schbath, Sophie},
  title={Compound {Poisson} Approximation of Word Counts in {DNA} Sequences},
  journal={ESAIM: Probability and Statistics},
  volume=1,
  number=1,
  month=nov,
  year=1995,
  pages={1-16}}

@article{ssg:motif,
  author={Schneider, T. D. and Stormo, G. D. and Gold, L.},
  title={Information Content of Binding Sites on Nucleotide Sequences},
  journal=jmb,
  volume=188,
  year=1986,
  pages={415-431}}

@article{schuwirth05,
  author={Schuwirth, B. S. and Borovinskaya, M. A. and Hau, C. W. and Zhang, W. and Vila-Sanjurjo, A. and Holton, J. M. and Cate, J. H.},
  year=2005,
  title={Structures of the bacterial ribosome at 3.5 {A} resolution},
  Journal=science,
  volume=310,
  pages={827-834}}

@article{SelenoproteinsCouldHelpBrain,
  author={Ulrich Schweizer and Lutz Schomburg and Nicolai E. Savaskan},
  title={The Neurobiology of Selenium: Lessons from Transgenic Mice},
  journal={J Nutr},
  year=2004,
  volume=134,
  pages={707-710}}

@article{S15,
  author={Scott, L. G. and Williamson, J. R.},
  year=2001,
  title={Interaction of the \taxon{Bacillus stearothermophilus} ribosomal protein {S15} with its 5'-translational operator {mRNA}},
  journal=jmb,
  volume=314,
  pages={413-422}}

@article{actino,
  author={Seliverstov, AV and Putzer, H and Gelfand, MS and Lyubetsky, VA.},
  title={Comparative analysis of {RNA} regulatory elements of amino acid metabolism genes in {Actinobacteria}},
  journal={BMC Microbiology},
  year=2005,
  volume=5,
  number=54,
  annote={method: MultAlign. GL. PAT. CLIQUE}}

@article{sellers:density,
  author={Sellers, Peter H.},
  title={Pattern Recognition in Genetic Sequences by Mismatch Density},
  journal=bmb,
  volume=46,
  year=1984,
  pages={501-514}}

@misc{SelWorld,
  title={SelWorld: the Online Selenoprotein Database},
  note={\url{http://\-www25.brinkster.com/\-selworld/\-index.asp}},
  key={SelWorld}}

@article{ssh:splice,
  author={Senapathy, P. and Shapiro, M. B. and Harris, N. L.},
  title={Splice junctions, branch point sites, and exons: sequence
	statistics, identification, and applications to genome project},
  journal=methods-enzymol,
  volume=183,
  year=1990,
  pages={252-278}}

@techreport{st:qctr,
  author={Sengupta, Rimli and Tompa, Martin},
  title={Quality Control in Manufacturing Oligo Arrays:
	a Combinatorial Design Approach},
  number={2000-08-03},
  month=sep,
  year=2000,
  institution=uwcse,
  note={{\tt ftp://ftp.cs.washington.edu/tr/2000/08/UW-CSE-00-08-03.PS.Z}}}

@inproceedings{st:qcpsb,
  author={Sengupta, Rimli and Tompa, Martin},
  title={Quality Control in Manufacturing Oligo Arrays:
	a Combinatorial Design Approach},
  pages={348-359},
  booktitle=psb,month=jan,year=2001,address={Mauna Lani, Hawaii},
  note={Also Technical Report 2000-08-03, Department of Computer Science and
	Engineering, University of Washington, November 2000,
	{{\tt ftp://ftp.cs.washington.edu\-/tr\-/2000\-/08\-/UW-CSE-00-08-03.PS.Z}}}}

@unpublished{st:qc,
  author={Sengupta, Rimli and Tompa, Martin},
  title={Quality Control in Manufacturing Oligo Arrays:
	a Combinatorial Design Approach},
  year=2002,
  note={To appear in {\textit{Journal of Computational Biology}}}}

@proceedings{DBLP:conf/wob/2005,
  editor={Jo{\~a}o C. Setubal and
	Sergio Verjovski-Almeida},
  title={Advances in Bioinformatics and Computational Biology, Brazilian
	Symposium on Bioinformatics, BSB 2005, Sao Leopoldo, Brazil,
	July 27-29, 2005, Proceedings},
  booktitle={BSB},
  publisher={Springer},
  series={Lecture Notes in Computer Science},
  volume={3594},
  year={2005},
  isbn={3-540-28008-1},
  bibsource={DBLP, http://dblp.uni-trier.de}}

@book{sm:compbio,
  author={Setubal, Jo{\~a}o and Meidanis, Jo{\~a}o},
  title={Introduction to Computational Molecular Biology},
  year=1997,
  publisher={PWS Publishing Company}}

@article{shapiro88,
  author={Shapiro, B.},
  title={An algorithm for comparing multiple {RNA} secondary structures},
  journal=cabios,
  volume=6,
  pages={309-18},
  year=1988}

@article{shapiro90,
  author={Shapiro, B. and Zhang, K.} ,
  title={Comparing multiple {RNA} secondary structures using tree comparisons},
  journal=cabios,
  volume=6,
  pages={309-18},
  year=1990}

@article{ss:splice,
  author={Shapiro, M. B. and Senapathy, P.},
  title={{RNA} splice junctions of different classes of eukaryotes:
	sequence statistics and functional implications in gene
	expression},
  journal=nar,
  volume=15,
  number=17,
  month="11 "#sep,
  year=1987,
  pages={7155-7174},
  abstract={A systematic analysis of the RNA splice junction sequences of
	eukaryotic protein coding genes was carried out using the
	GENBANK databank. Nucleotide frequencies obtained for the
	highly conserved regions around the splice sites for different
	categories of organisms closely agree with each other. A
	striking similarity among the rare splice junctions which do
	not contain AG at the 3' splice site or GT at the 5' splice
	site indicates the existence of special mechanisms to recognize
	them, and that these unique signals may be involved in crucial
	gene-regulation events and in differentiation. A method was
	developed to predict potential exons in a bare sequence, using
	a scoring and ranking scheme based on nucleotide weight tables.
	This method was used to find a majority of the exons in
	selected known genes, and also predicted potential new exons
	which may be used in alternative splicing situations.}}

@article{blaI,
  journal=jb,
  year=1998,
  volume={180(8)},
  pages={2160-6},
  title={Interaction of native and mutant {MecI} repressors with sequences that regulate {mecA}, the gene encoding penicillin binding protein 2a in methicillin-resistant staphylococci},
  author={Sharma, VK and Hackbarth, CJ and Dickinson, TM and Archer, GL.}}

@article{sd:rbs,
  author={Shine, J. and Dalgarno, L.},
  title={The $3'$-Terminal Sequence of {\textit{E. coli}} {16S} Ribosomal
	{RNA}: Complementarity to Nonsense Triplets and
	Ribosome Binding Sites},
  journal=pnas,
  volume=71,
  year=1974,
  pages={1342-1346}}

@article{sam:degenerate,
  author={Shinozaki, D.
	and Akutsu, T.
	and Maruyama, O.},
  title={{Finding optimal degenerate patterns in DNA sequences}},
  journal=bioinf,
  volume={19 Suppl 2},
  pages={II206-II214},
  pmid=14534191,
  year=2003}

@article{ViralSECIS,
  author={Joanna L. Shisler and Tatiana G. Senkevich and Marla J. Berry and Bernard Moss},
  title={Ultraviolet-Induced Cell Death Blocked by a Selenoprotein from a Human Dermatotropic Poxvirus},
  Journal=science,
  year=1998,
  volume=279,
  pages={102-105}}

@misc{strmle:bac,
  author={Siegel,A.F. and  Trask,B. and  Roach,J. and Mahairis,G.G.
	and  Hood,L. and  van den Engh,G.},
  title={Analysis of Sequence-Tagged-Connector Strategies for
	{DNA} Sequencing},
  howpublished={Manuscript submitted May, 1998}}

@article{simon:serial,
  author={Simon, I.
	and Barnett, J.
	and Hannett, N.
	and Harbison, C. T.
	and Rinaldi, N. J.
	and Volkert, T. L.
	and Wyrick, J. J.
	and Zeitlinger, J.
	and Gifford, D. K.
	and Jaakkola, T. S.
	and Young, R. A.},
  title={{Serial regulation of transcriptional regulators in the
	yeast cell cycle}},
  journal=cell,
  volume=106,
  pages={697-708},
  pmid=11572776,
  year=2001}

@inproceedings{sinha:dmotif,
  author={Sinha, Saurabh},
  title={Discriminative Motifs},
  booktitle=recomb02, year=2002, month=apr, address={Washington, D.C.}}

@article{svs:module,
  author={Sinha, Saurabh and Nimwegen, Erik van and Siggia, Eric D.},
  title={A Probabilistic Method to Detect Regulatory Modules},
  journal=bioinf,
  volume=19,
  year=2003,
  pages={i292-i301}}

@inproceedings{st:tfbs,
  author={Sinha, Saurabh and Tompa, Martin},
  title={A Statistical Method for Finding Transcription Factor Binding Sites},
  pages={344-354},
  booktitle=ismb00,month=aug,year=2000,publisher={AAAI Press},address={San Diego, CA}}

@article{st:tfbs-applied,
  author={Sinha, Saurabh and Tompa, Martin},
  title={Discovery of Novel Transcription Factor Binding Sites by Statistical
	Overrepresentation},
  journal=nar,
  volume=30,
  number=24,
  month=dec,
  year=2002,
  pages={5549-5560}}

@inproceedings{st:compare,
  author={Sinha, Saurabh and Tompa, Martin},
  title={Performance Comparison of Algorithms for Finding Transcription Factor Binding Sites},
  booktitle={3rd IEEE Symposium on Bioinformatics and Bioengineering},
  pages={214-220},
  month=mar,year=2003,publisher={IEEE Computer Society}}

@article{DirichletCABIOS,
  author={Kimmen Sj{\"o}lander and Kevin Karplus and Michael Brown and Richard Hughley and Anders Krogh and I. Saira Mian and David Haussler},
  title={Dirichlet Mixtures: a method for improved detection of weak but significant protein homology},
  journal=cabios,
  year=1996,
  volume=14,
  pages={327-345}}


@inproceedings{sksl:radhybrid,
  author={Slonim, Donna and Kruglyak, Leonid and Stein, Lincoln and Lander, Eric},
  title={Building Human Genome Maps with Radiation Hybrids},
  pages={277-286},
  booktitle=recomb97,month=jan,year=1997,address={Santa Fe, NM}}

@misc{smith:affy,
  author={Smith, David},
  howpublished={Affymetrix},
  note={Personal communication},
  year=1999}

@article{stdfv:uss,
  author={Smith, H. O. and Tomb, J.-F. and Dougherty, B. A. and Fleischmann, R. D. and Venter, J. C.},
  title={Frequency and Distribution of {DNA} Uptake Signal Sequences in the {\textit{Haemophilus influenzae Rd}} Genome},
  journal=science,
  volume=269,
  year=1995,
  pages={538-540}}

@inproceedings{smithetal:threading,
  author={Smith, Temple F. and Lo Conte, Loredana and Bienkowska, Jadwiga
	and Rogres, Bob and Gaitatzes, Chrysanthe and Althrop, Richard},
  title={The Threading Approach to the Inverse Protein Folding Problem},
  pages={287-292},
  booktitle=recomb97,month=jan,year=1997,address={Santa Fe, NM}}

@article{sw:alignment,crossref="SmithWater"}
@article{SmithWater,
  author={Smith, Temple F. and Waterman, Michael S.},
  title={Identification of Common Molecular Subsequences},
  journal=jmb,
  volume=147,
  number=1,
  month=mar,
  year=1981,
  pages={195-197}}

@article{solnick:splicing,
  author={Solnick, David},
  title={Alternative Splicing Caused by {RNA} Secondary Structure},
  journal=cell,
  volume=43,
  month=dec,
  year=1985,
  pages={667-676}}

@misc{rfamsto,
  title={Rfam {Stockholm} alignment format},
  author={Sonnhammer, Erik L. L.},
  note={http://www.cgr.ki.se/\-cgr/\-groups/\-sonnhammer/\-Stockholm.html and ftp://\-ftp.sanger.ac.uk/\-pub/\-databases/\-Rfam/\-USERMAN}}

@article{JumpingAlignments,
  author={Rainer Spang and Marc Rehmsmeier and Jens Stoye},
  title={A novel approach to remote homology detection: jumping alignments},
  journal=jcb,
  year=2002,
  volume=9,
  number=5,
  pages={747-760}}

@article{ssziaebbf:cellcycle,
  author={Spellman, Paul T. and Sherlock, Gavin and Zhang, Michael Q. and Iyer, Vishwanath R. and Anders, Kirk and Eisen, Michael B. and Brown, Patrick O. and Botstein, David and Bruce
Futcher},
  title={Comprehensive Identification of Cell Cycle-regulated Genes of the Yeast {\textit{Saccharomyces cerevisiae}} by Microarray Hybridization},
  journal=mbc,
  volume=9,
  month=dec,
  year=1998,
  pages={3273-3297}}

@article{springer03,
  author={Springer, M. and Portier, C},
  year=2003,
  title={More than one way to skin a cat: translational autoregulation by ribosomal protein {S15}},
  journal=nsb,
  volume=10,
  pages={420-422}}

@article{staden:signals,
  author={Staden, R.},
  title={Computer methods to locate signals in nucleic acid sequences},
  journal=nar,
  volume=12,
  year=1984,
  pages={505-519}}

@article{staden:motif,
  author={Staden, Rodger},
  title={Methods for Discovering Novel Motifs in Nucleic Acid Sequences},
  journal=cabios,
  volume=5,
  number=4,
  year=1989,
  pages={293-298}}

@article{staden:coding,
  author={Staden, Rodger},
  title={Finding protein coding regions in genomic sequences},
  journal=methods-enzymol,
  volume=183,
  year=1990,
  pages={163-180}}

@article{sm:codonpref,
  author={Staden, Rodger and McLachlan, A. D.},
  title={Codon preference and its use in identifying protein coding
	regions in long {DNA} sequences},
  journal=nar,
  volume=10,
  number=1,
  month="11 "#jan,
  year=1982,
  pages={141-156}}

@article{bioperl,
  author={Stajich, J. E. and Block, D. and Boulez, K. and Brenner, S. E. and Chervitz, S. A. and Dagdigian, C. and Fuellen, G. and Gilbert, J. G. and Korf, I. and Lapp, H. and Lehvaslaiho, H. and Matsalla, C. and Mungall, C. J. and Osborne, B. I. and Pocock, M. R. and Schattner, P. and Senger, M. and Stein, L. D.and Stupka, E. and Wilkinson, M. D. and Birney, E.},
  year=2002,
  title={The {Bioperl} toolkit: Perl modules for the life sciences},
  journal=gr,
  volume=12,
  pages={1611-1618}}

@article{stallings:probe,
  author={Stallings, R. L. and Torney, D. C. and Hildebrand, C. E. and others},
  title={Physical Mapping of Human Chromosomes by Repetitive Sequence
	Fingerprinting},
  journal=pnas,
  volume=87,
  year=1990,
  pages={6218-6222}}

@article{sb:seqerror,
  author={States, David J. and Botstein, David},
  title={Molecular Sequence Accuracy and the Analysis of Protein Coding Regions},
  journal=pnas,
  volume=88,
  month=jul,
  year=1991,
  pages={5518-5522}}

@article{CelegansGenome,
  author={L. D. Stein and Z. Bao and D. Blasiar and T. Blumenthal and M. R. Brent and N. Chen and A. Chinwalla and L. Clarke and C. Clee and A. Coghlan and A. Coulson and P. D'Eustachio and D. H. Fitch and L. A. Fulton and R. E. Fulton and S. Griffiths-Jones and T. W. Harris and L. W. Hillier and R. Kamath and P. E. Kuwabara and E. R. Mardis and M. A. Marra and T. L. Miner and P. Minx and J. C. Mullikin and R. W. Plumb and J. Rogers and J. E. Schein and M. Sohrmann and J. Spieth and J. E. Stajich and C. Wei and D. Willey and R. K. Wilson and Richard Durbin and R. H. Waterston},
  title={The Genome Sequence of \taxon{Caenorhabditis briggsae}: A Platform for Comparative Genomics},
  journal={PLoS Biol},
  year=2003,
  volume=1,
  number=2,
  pages={E45}}

@article{EMBL,
  author={Guenter Stoesser and Wendy Baker and Alexandra van den Broek and  Maria Garcia-Pastor and Carola Kanz and  Tamara Kulikova and Rasko Leinonen and Quan Lin and Vincent Lombard and Rodrigo Lopez and Renato Mancuso and Francesco Nardone and Peter Stoehr and Mary Ann Tuli and Katerina Tzouvara and Robert Vaughan},
  title={The {EMBL} Nucleotide Sequence Database: major new developments},
  journal=nar,
  year=2003,
  volume=31,
  number=1,
  pages={17-22}}

@article{stormo:recognition,
  author={Stormo, Gary D.},
  title={Computer methods for analyzing sequence recognition of nucleic acids},
  journal=arbbc,
  volume=17,
  year=1988,
  pages={241-263}}

@incollection{stormo:consensus,
  author={Stormo, Gary D.},
  title={Consensus Patterns in {DNA}},
  booktitle={Molecular Evolution: Computer Analysis of Protein and Nucleic
	Acid Sequences, Methods in Enzymology},
  editor={Doolittle, R. F.},
  publisher={Academic Press},
  volume=183,
  year=1990,
  pages={211-221},
  abstract={Matrices can provide realistic representations of protein/DNA
	specificity. In many cases simple mononucleotide-based matrices
	are adequate representations, but more complex matrices may be
	needed for other cases. Unlike simple consensus sequences,
	matrices allow for different penalties to be assessed for
	different changes to a binding site, a property that is
	essential for accurate description of a binding site pattern.
	When only a collection of binding site sequences is known, the
	best representation for the pattern is an information content
	formulation, based on both thermodynamic and statistical
	considerations. Quantitative data on relative binding
	affinities may be used to determine matrices that provide a
	best fit to the data. Matrix representations also provide an
	efficient method of aligning multiple sequences to identify
	binding site patterns that they have in common.}}

@article{stormo:info,
  author={Stormo, Gary D.},
  title={Probing information content of {DNA}-binding sites},
  journal=methods-enzymol,
  volume=208,
  year=1991,
  pages={458-468},
  abstract={An information content analysis of protein-binding sites gives
	a quantitative description of the specificity of the protein,
	independent of the mechanism of specificity. It gives useful
	information about the total specificity of the protein and
	about the individual positions within the binding sites.
	Information content is consistent with both thermodynamic and
	statistical analyses of specificity. When applied to a
	collection of known binding sites, the description provided may
	be limited by the sample size or by unknown constraints on
	those sites. Experimental procedures to determine the
	information content can give much more reliable measures. A
	large number of functional sites can be obtained from a much
	larger pool of randomized potential sites. Quantitative assays
	for the activity of different sites can be easily incorporated
	into the analysis, thereby increasing its sensitivity. Both in
	vitro and in vivo experiments are amenable to information
	content analysis.}}

@article{stormo:gene,
  author={Stormo, Gary D.},
  title={Gene-Finding Approaches for Eukaryotes},
  journal=gr,
  volume=10,
  year=2000,
  pages={394-397}}

@Article{stormo:bindingsites,
  Author={Stormo, G D},
  Title={{DNA} binding sites: representation and discovery},
  jid=9808944,
  Journal=bioinf,
  Year=2000,
  Volume=16,
  Number=1,
  Pages={16-23},
  Month=jan,
  annote={Historical Article}}

@Article{sf:specificity,crossref={sf:energy}}
@article{sf:energy,
  author={Stormo, Gary D. and Fields, Dana S.},
  jid=7610674,
  title={Specificity, Free Energy and Information Content in Protein-{DNA} Interactions},
  journal=tbs,
  volume=23,
  Number=3,
  Month=mar,
  year=1998,
  pages={109-113}}

@article{sh:binding,
  author={Stormo, Gary D. and {Hartzell III}, George W.},
  title={Identifying Protein-binding Sites from Unaligned {DNA} Fragments},
  journal=pnas,
  volume=86,
  year=1989,
  pages={1183-1187}}

@article{StorzReview,
  author={Gisela Storz},
  title={An expanding universe of noncoding {RNA}s},
  Journal=science,
  year=2002,
  volume=296,
  number=5571,
  pages={1260-1263}}

@article{sem:rose,
  author={Stoye, J. and Evers, D. and Meyer, F.},
  year=1998,
  title={Rose: generating sequence families},
  journal=bioinf,
  volume={14:2},
  pages={157-163}}

@book{sr:hmg,
  author={Strachan, Tom and Read, Andrew P.},
  title={Human Molecular Genetics},
  year=1996,
  publisher={Books International, Inc., Bios Scientific}}

@article{RiboswitchInEukaryotes,
  author={N. Sudarsan and Jeffrey E. Barrick and Ronald R. Breaker},
  title={Metabolite-binding {RNA} domains are present in the genes of eukaryotes},
  journal=rna,
  year=2003,
  volume=9,
  pages={644-647}}

@article{sw:homeodomain,
  author={Sutton, Keith A. and Wilkinson, Miles F.},
  title={Rapid Evolution of a Homeodomain: Evidence for Positive Selection},
  journal=jme,
  year=1997,
  volume=45,
  pages={579-588}}

@article{sbgy:code,
  author={Suzuki, M.
	and Brenner, S. E.
	and Gerstein, M.
	and Yagi, N.},
  title={{DNA recognition code of transcription factors}},
  journal={Protein Eng},
  volume=8,
  pages={319-328},
  pmid=7567917,
  year=1995}

@article{sat:cilia,
  author={Swoboda, Peter and Adler, Haskell T. and Thomas, James H.},
  title={The {RFX}-Type Transcription Factor {DAF-19} Regulates Sensory Neuron Cilium Formation in {\textit{C. elegans}}},
  journal=mc,
  volume=5,
  month=mar,
  year=2000,
  pages={411-421}}

@incollection{so:phylogeny,
  author={Swofford, D. L. and Olsen, G. J.},
  title={Phylogeny reconstruction},
  booktitle={Molecular Systematics},
  editor={Hillis, D. M. and Moritz, C.},
  address={Sunderland, Massachusetts},
  publisher={Sinauer Associates},
  chapter=11,
  pages={411-501},
  year=1990}

@ta-thumb{ta,author={Ta},a={ttta}}

@article{Tagle-Koop,
  author={Tagle, D.A. and Koop, B.F. and Goodman, M. and Slightom, J.L. and Hess, D.L. and Jones, R.T.},
  title={Embryonic $\epsilon$ and $\gamma$ globin genes of a prosimian
	primate ({\textit{Galago crassicaudatus}}) nucleotide and amino acid sequences,
	developmental regulation and phylogenetic footprints},
  journal=jmb,
  volume={203},
  pages={439-455},
  year=1988}

@article{tmcs:tfbs,
  author={Tan, Kai and Moreno-Hagelsieb, Gabriel and Collado-Vides, Julio and Stormo, Gary D.},
  title={A Comparative Genomics Approach to Prediction of New Members of Regulons},
  journal=gr,
  volume=11,
  year=2001,
  pages={566-584}}

@article{thccc:motif,
  author={Tavazoie, Saeed and Hughes, Jason D. and Campbell, Michael J.
	and Cho, Raymond J. and Church, George M.},
  title={Systematic Determination of Genetic Network Architecture},
  journal=ng,
  volume=22,
  month=jul,
  year=1999,
  pages={281-285}}

@article{SelenoproteinsCouldHelpCancer,
  author={Philip R. Taylor and Howard L. Parnes and Scott M. Lippman},
  title={Science Peels the Onion of Selenium Effects on Prostate Carcinogenesis},
  journal={J Natl Cancer Inst},
  year=2004,
  volume=96,
  number=9,
  pages={645-647},
  annote={Great section on possible role selenoproteins may play.}}

@article{tp:rbs,
  author={Thanaraj, T. A. and Pandit, M. W.},
  title={An Additional Ribosome-Binding Site on {mRNA} of Highly
	Expressed Genes and a Bifunctional Site on the
	Colicin Fragment of {16S rRNA} from {\textit{Escherichia coli}}:
	Important Determinants of the
	Efficiency of Translation-Initiation},
  journal=nar,
  volume=17,
  number=8,
  year=1989,
  pages={2973-2985}}

@article{thayer:atlas,
  author={Thayer, Edward C. and Olson, Maynard and Karp, Richard M.},
  title={Error Checking and Graphical Representation of
	Multiple-Complete-Digest ({MCD}) Restriction Fragment Maps},
  journal=gr,
  note={In press}}

@article{thijs:gibbs,
  author={Thijs, G.
	and Marchal, K.
	and Lescot, M.
	and Rombauts, S.
	and {De Moor}, B.
	and Rouze, P.
	and Moreau, Y.},
  title={{A Gibbs sampling method to detect overrepresented motifs in
	the upstream regions of coexpressed genes}},
  journal=jcb,
  volume=9,
  pages={447-464},
  pmid=12015892,
  year=2002}

@techreport{thompson:mc,
  author={Thompson, Elizabeth A.},
  title={{Monte Carlo} in Genetic Analysis},
  month=sep,
  year=1995,
  institution="Department of Statistics, "#uw,
  number=294,
  type=tr,
  note={(PostScript version obtainable via {\small\tt ftp://\-evolution.\-genetics.\-washington.\-edu/\-pub/\-thompson/\-Papers/\-genepi\rm\_\tt mcmc\rm\_\tt rept.95}.)}}

@article{CLUSTALW,
  jid=0411011,
  Author={Thompson, J D and Higgins, D G and Gibson, T J},
  Title={{CLUSTAL W}: improving the sensitivity of progressive
	multiple sequence alignment through sequence weighting,
	position-specific gap penalties and weight matrix choice},
  Journal=nar,
  Year=1994,
  Volume=22,
  Number=22,
  Pages={4673-4680},
  Month=nov,
  pmid=7984417}

@article{MinimalSeleniumIsForSelenoproteins,
  author={C. D. Thomson},
  title={Assessment of requirements for selenium and adequacy of selenium status: a review},
  journal={Eu J Clin Nutr},
  year=2004,
  volume=58,
  number=3,
  pages={391-402}}

@article{ta:evolution,
  author={Todd, R. B.
	and Andrianopoulos, A.},
  title={{Evolution of a fungal regulatory gene family: the
	{Zn(II)2Cys6} binuclear cluster DNA binding motif}},
  journal=fgb,
  volume=21,
  pages={388-405},
  pmid=9290251,
  year=1997}

@inproceedings{tompa:rbs,
  author={Tompa, Martin},
  title={An Exact Method for Finding Short Motifs in Sequences, with Application to the Ribosome Binding Site Problem},
  pages={262-271},
  booktitle=ismb99,month=aug,year=1999,publisher={AAAI Press},address={Heidelberg, Germany}}

@techreport{tompa:lect527,
  author={Tompa, Martin},
  title={Lecture Notes on Biological Sequence Analysis},
  institution=uwcse,
  month=jun,
  year=2000,
  number={2000-06-01}}

@article{tompa:editorial,
  author={Tompa, Martin},
  title={Identifying Functional Elements by Comparative {DNA} Sequence Analysis},
  journal=gr,
  volume=11,
  year=2001,
  pages={1143-1144}}

@article{tompa:compare,
  author={Tompa, M.
	and Li, N.
	and Bailey, T. L.
	and Church, G. M.
	and {De Moor}, B.
	and Eskin, E.
	and Favorov, A. V.
	and Frith, M. C.
	and Fu, Y.
	and Kent, W. J.
	and Makeev, V. J.
	and Mironov, A. A.
	and Noble, W. S.
	and Pavesi, G.
	and Pesole, G.
	and Regnier, M.
	and Simonis, N.
	and Sinha, S.
	and Thijs, G.
	and {van Helden}, J.
	and Vandenbogaert, M.
	and Weng, Z.
	and Workman, C.
	and Ye, C.
	and Zhu, Z.},
  title={{Assessing computational tools for the discovery of
	transcription factor binding sites}},
  journal=nb,
  volume=23,
  pages={137-144},
  pmid=15637633,
  year=2005}

@article{torney:probe,
  author={Torney, D. C.},
  title={Mapping Using Unique Sequences},
  journal=jmb,
  volume=217,
  year=1991,
  pages={259-264}}

@article{carnac04,
  title={{CARNAC}: folding families of noncoding {RNAs}},
  author={Touzet, H. and Perriquet, O.},
  journal=nar,
  volume=142,
  year=2004}

@Article{trotochaud:6S,
  jid=101186374,
  pmid=15793584,
  Author={Trotochaud, Amy E and Wassarman, Karen M},
  Title={{A highly conserved 6S RNA structure is required for regulation of transcription}},
  Journal={Nat Struct Mol Biol},
  Year=2005,
  Volume=12,
  Number=4,
  Pages={313-319},
  Month=apr}

@ua-thumb{ua,author={Ua},a={uuua}}

@Article{umfk:nfkb,
  Author={Udalova, Irina A and Mott, Richard and Field, Dawn and Kwiatkowski, Dominic},
  Title={Quantitative prediction of {NF-kappa B DNA-protein} interactions},
  jid=7505876,
  Journal=pnas,
  Year=2002,
  Volume=99,
  Number=12,
  Pages={8167-8172},
  Month=jun}

@va-thumb{va,author={Va},a={vvva}}

@article{est:fish,
  author={van den Engh, Ger and Sachs, Ranier and Trask, Barbara J.},
  title={Estimating Genomic Distance from {DNA} Sequence Location
	in Cell Nuclei by a Random Walk Model},
  journal=science,
  volume=257,
  month={4 } # sep,
  year=1992,
  pages={1410-1412}}

@article{helden:rsat,
  author={van Helden, J.},
  title={Regulatory sequence analysis tools},
  journal=nar,
  volume=31,
  pages={3593-3596},
  pmid=12824373,
  year=2003}

@article{hac:motif,
  author={van Helden, J. and Andr{\'e}, B. and Collado-Vides, J.},
  title={Extracting Regulatory Sites from the Upstream Region of Yeast Genes by Computational Analysis of Oligonucleotide Frequencies},
  journal=jmb,
  volume=281,
  number=5,
  month={Sept. 4,},
  year=1998,
  pages={827-842}}

@article{hop:tfbs,
  author={van Helden, J. and Olmo, M. and P\'erez-Ortin, J.},
  title={Statistical analysis of yeast genomic downstream sequences reveals putative polyadenylation signals},
  journal=nar,
  volume=28,
  year=2000,
  pages={1000-1010}}

@article{hrc:tfbs,
  author={van Helden, J. and Rios, A. and Collado-Vides, J.},
  title={Discovering regulatory elements in non-coding sequences by analysis of spaced dyads},
  journal=nar,
  volume=28,
  year=2000,
  pages={1808-1818}}

@book{vap95:svm,
  author={Vapnik, V.},
  title={The Nature of Statistical Learning Theory},
  year=1995,
  publisher={Springer-Verlag}}

@book{vap98:svm,
  author={Vapnik, V.},
  title={Statistical Learning Theory},
  year={1998},
  publisher={Wiley},
  address={New York}}

@article{vhssmgkgv:tau,
  author={Varani, Luca and Hasegawa, Masato and
	Spillantini, Maria Grazia and Smith, Michael J. and Murrell,
	Jill R. and Ghetti, Bernardino and Klug, Aaron and Goedert,
	Michel and Varani, Gabriele},
  title={Structure of tau exon 10 splicing regulatory
	element {RNA} and destabilization by mutations of
	frontotemporal dementia and parkinsonism linked to
	chromosome 17},
  trivia={note: "parkinsonism" is NOT capitalized in the journal - wlr},
  journal=pnas,
  volume=96,
  month=jul,
  year=1999,
  pages={8229-8234}}

@article{vr:rbs,
  author={Vellanoweth, Robert Luis and Rabinowitz, Jesse C.},
  title={The Influence of Ribosome-Binding-Site Elements on
	Translational Efficiency in {\textit{Bacillus subtilis}}
	and {\textit{Escherichia coli}} {\textit{in vivo}}},
  journal=mm,
  volume=6,
  number=9,
  year=1992,
  pages={1105-1114}}

@article{Venteretal98,
  author={Venter, J.C. and Adams, M. D. and  Sutton, G. G.
	and  Kerlavage, A. R. and  Smith,  H. O. and Hunkapiller, M.},
  title={Shotgun Sequencing of the Human Genome},
  journal=science,
  volume=280,
  year=1998,
  pages={1540-1542}}

@article{celera:human,
  author={Venter, J. Craig and Adams, Mark D. and Myers, Eugene W. and others},
  title={The Sequence of the Human Genome},
  journal=science,
  volume=291,
  number=5507,
  month=feb,
  year=2001,
  pages={1304-1351}}

@article{vsh:sequencing,
  author={Venter, J.C. and Smith, H.O. and Hood,L.},
  title={A New Strategy for Genome Sequencing},
  journal=nature,
  volume=381,
  year=1996,
  pages={364-366}}

@article{STRING,
  author={Christian von Mering and Martijn Huynen and Daniel Jaeggi and Steffen Schmidt and Peer Bork and Berend Snel},
  title={{STRING}: a database of predicted functional associations between proteins},
  journal=nar,
  year=2003,
  volume=31,
  number=1,
  pages={258-261}}

@article{Vuillaumier-Dixmeras,
  author={Vuillaumier, S. and Dixmeras, I. and Messai, H. and Lapoumeroulie, C. and Lallemand, D. and Gekas, J. and Chebab, F. and Perret, C. and Elion, J. and Denamur, E.},
  title={Cross-species characterization of the promoter region of the cystic
	fibrosis transmembrane conductance regulator gene reveals multiple levels
	of regulation},
  journal={Biochem J.},
  volume={327},
  pages={652-662},
  year=1997}

@wa-thumb{wa,author={Wa},a={wwwa}}

@article{AntisenseEverywhere,
  author={E. G. Wagner and K. Flardh},
  title={Antisense {RNAs} everywhere?},
  journal=tg,
  year=2002,
  volume=18,
  number=5,
  pages={223-226},
  pmid=12047936}

@article{JTLWangRNA,
  author={Jason Tsong-Li Wang and Kaizhong Zhang},
  title={Identifying consensus of trees through alignment},
  journal={Information Sciences},
  year=2000,
  volume=126,
  pages={165-189}}

@article{wj:alignment,
  author={Wang, L. and Jiang, T.},
  title={On the Complexity of Multiple Sequence Alignment},
  journal=jcb,
  year=1994,
  volume=1,
  pages={337-348}}

@article{ws:hetero,
  author={Wang, Ting and Stormo, Gary D.},
  title={Combining Phylogenetic Data with Coregulated Genes to Identify Regulatory Motifs},
  journal=bioinf,
  year=2003,
  note={To appear}}

@Article{RNAz-scan,
  jid=9604648,
  pmid=16273071,
  Author={Washietl, Stefan and Hofacker, Ivo L and Lukasser, Melanie and Huttenhofer, Alexander and Stadler, Peter F},
  Title={{Mapping of conserved RNA secondary structures predicts thousands of functional noncoding RNAs in the human genome}},
  Journal=nb,
  Year=2005,
  Volume=23,
  Number=11,
  Pages={1383-1390},
  Month=nov}

@article{RNAz,
  author={Washietl, S. and Hofacker, I.L. and Stadler, P.F.},
  title={Fast and reliable prediction of noncoding {RNA}s},
  journal=pnas,
  volume=102,
  pages={2454-2459},
  year=2005}

@article{AlifoldZ,
  author={Stefan Washietl and Ivo L. Hofacker},
  title={Consensus Folding of Aligned Sequences as a New Measure for the Detection of Functional RNAs by Comparative Genomics},
  journal=jmb,
  volume= {342}, 
  year=2004,
  pages={19-30}}

@article{RNA-ENCODE,
  title="Structured RNAs in the ENCODE Selected Regions of the Human Genome",
  author="Washietl, Stefan and Pedersen and Jakob S. and Korbel, Jan O. and Fried, Claudia and Gruber, Andreas R. 
 and Hackerm�ller, J�org and Hertel, Jana and Lindemeyer, Manja and Missal, Kristin and Tanzer, Andrea and 
 Ucla, Catherine and Antonarakis, Stylianos E. and Reymond, Alexandre and Denoeud, France and Lagarde, Julien 
 and Drenkow, Jorg and Kapranov, Philipp and Gingeras, Thomas R. and Snyder, Michael and Gerstein, Mark B. and
 Hofacker, Ivo L. and Stadler, Peter F. ",
  journal=bioinf,
  howpublished={Submitted},
  year = 2006
}

@article{WassarmanSemiComputational,
  author={Karen Wassarman and F. Repoila and Carsten Rosenow and Gisela Storz and Susan Gottesman},
  title={Identification of novel small {RNA}s using comparative genomics and microarrays},
  journal=gd,
  year=2001,
  volume=15,
  number=13,
  pages={1637-1651}}

@article{wf:composite,
  author={Wasserman, Wyeth W. and Fickett, James W.},
  title={Identification of Regulatory Regions which Confer Muscle-Specific Gene Expression},
  journal=jmb,
  year=1998,
  volume=278,
  pages={167-181}}

@article{wptfl:ortho,
  author={Wasserman, Wyeth W. and Palumbo, Michael and Thompson, William and Fickett, James W. and Lawrence, Charles E.},
  title={Human-mouse genome comparisons to locate regulatory sites},
  journal=ng,
  year=2000,
  month=oct,
  volume=26,
  pages={225-228}}

@article{ws:cre,
  author={Wasserman, W. W.
	and Sandelin, A.},
  title={{Applied bioinformatics for the identification of regulatory elements}},
  journal=nrg,
  volume=5,
  pages={276-287},
  pmid=15131651,
  year=2004}

@article{wgm:mjan,
  author={Watanabea, Hidemi and Gojobori, Takashi and Miura, Kin-ichiro},
  title={Bacterial Features in the Genome of {\textit{Methanococcus
	jannaschii}} in Terms of Gene Composition and Biased
	Base Composition in {ORFs} and Their Surrounding Regions},
  journal=gene,
  year=1997,
  volume=205,
  pages={7-18}}

@book{waterman:compbio,
  author={Waterman, Michael S.},
  title={Introduction to Computational Biology},
  year=1995,
  publisher={Chapman \& Hall}}

@article{we:align,
  author={Waterman, Michael S. and Eggert, Mark},
  title={A New Algorithm for Best Subsequence Alignments with Applications to {tRNA}--{rRNA} Comparisons},
  journal=jmb,
  volume=197,
  pages={723-728},
  year=1987}

@book{wgwz:recombinant,
  author={Watson, James D. and Gilman, Michael and
	Witkowski, Jan and Zoller, Mark},
  title={Recombinant {DNA}},
  edition={Second},
  year=1992,
  publisher={Scientific American Books (Distributed by W.~H. Freeman)}}

@book{watson:genetics,
  author={Watson, J. and others},
  title={Molecular Biology of the Gene},
  year=1987,
  volume=1,
  edition={Fourth},
  publisher={Benjamin Cummings}}

@article{WeberMyers97,
  author={Weber, J. L. and Myers, E. W.},
  title={Human whole-genome shotgun sequencing},
  journal=gr,
  volume=7,
  number=5,
  year=1997,
  pages={401-409}}

@article{zashaISMB,crossref="weinberg:fastcm-ismb"}
@article{weinberg:fastcm-ismb,
  author={Weinberg, Zasha and Ruzzo, Walter L.},
  title={Exploiting conserved structure for faster annotation
	of non-coding {RNAs} without loss of accuracy},
  journal=bioinf,
  volume=20,
  number={suppl\_1},
  pages={i334-i341},
  year="2004{\noopsort{b}}",
  note={ISMB 2004},
  annote=ismb04,
  abstract={Motivation: Non-coding RNAs (ncRNAs)--functional RNA
	molecules not coding for proteins--are grouped into hundreds of
	families of homologs. To find new members of an ncRNA gene
	family in a large genome database, covariance models (CMs) are a
	useful statistical tool, as they use both sequence and RNA
	secondary structure information. Unfortunately, CM searches are
	slow. Previously, we introduced  rigorous filters', which
	provably sacrifice none of CMs' accuracy, although often
	scanning much faster. A rigorous filter, using a profile hidden
	Markov model (HMM), is built based on the CM, and filters the
	genome database, eliminating sequences that provably could not
	be annotated as homologs. The CM is run only on the remainder.
	Some biologically important ncRNA families could not be scanned
	efficiently with this technique, largely due to the significance
	of conserved secondary structure relative to primary sequence in
	identifying these families. Current heuristic filters are also
	expected to perform poorly on such families.  Results: By
	augmenting profile HMMs with limited secondary structure
	information, we obtain rigorous filters that accelerate CM
	searches for virtually all known ncRNA families from the Rfam
	Database and tRNA models in tRNAscan-SE. These filters scan an 8
	gigabase database in weeks instead of years, and uncover
	homologs missed by heuristic techniques to speed CM searches.
	Availability: Software in development; contact the authors.
	Supplementary information:
	http://bio.cs.washington.edu/supplements/zasha-ISMB-2004
	(Additional technical details on the method; predicted homologs.)},
  URL={http://bioinformatics.oupjournals.org/cgi/content/abstract/20/suppl_1/i334},
  eprint={http://bioinformatics.oupjournals.org/cgi/reprint/20/suppl_1/i334.pdf}}

@unpublished{zashaISMB05,
  title={Practical-time detection of highly diverged non coding {RNAs} with anomalous structures},
  author={Zasha Weinberg and Walter L. Ruzzo},
  nonjournal={submitted to ISMB},
  year=2005}

@article{zasha06,crossref="weinberg:heurhmm"}
@article{weinberg:heurhmm,
  author={Weinberg, Zasha and Ruzzo, Walter L.},
  title={Sequence-based heuristics for faster annotation of non-coding {RNA} families},
  journal=bioinf,
  volume=22,
  number=1,
  pages={35-39},
  doi={10.1093/bioinformatics/bti743},
  year=2006,
  jid=9808944,
  pmid=16267089,
  abstract={Motivation: Non-coding RNAs (ncRNAs) are functional RNA
	molecules that do not code for proteins. Covariance Models
	(CMs) are a useful statistical tool to find new members of an
	ncRNA gene family in a large genome database, using both
	sequence and, importantly, RNA secondary structure
	information. Unfortunately, CM searches are extremely
	slow. Previously, we created rigorous filters, which provably
	sacrifice none of a CM's accuracy, while making searches
	significantly faster for virtually all ncRNA
	families. However, these rigorous filters make searches slower
	than heuristics could be.  Results: In this paper we introduce
	profile HMM-based heuristic filters. We show that their
	accuracy is usually superior to heuristics based on
	BLAST. Moreover, we compared our heuristics with those used in
	tRNAscan-SE, whose heuristics incorporate a significant amount
	of work specific to tRNAs, where our heuristics are generic to
	any ncRNA. Performance was roughly comparable, so we expect
	that our heuristics provide a high-quality solution
	that--unlike family-specific solutions--can scale to hundreds
	of ncRNA families.  Availability: The source code is available
	under GNU Public License at the supplementary web site.
	Contact: zasha@cs.washington.edu Supplementary information:
	http://bio.cs.washington.edu/supplements/zasha-HeurHmm-2004/
	(Technical details, results, C++ code)},
  URL={http://bioinformatics.oxfordjournals.org/cgi/content/abstract/22/1/35},
  eprint={http://bioinformatics.oxfordjournals.org/cgi/reprint/22/1/35.pdf}}

@article{wstm:factor,
  author={Wemmie, John A. and Szczypka, Mark S. and Thiele, Dennis J. and Moye-Rowley, W. Scott},
  title={Cadmium Tolerance Mediated by the Yeast {AP-1} Protein Requires the Presence of an {ATP}-binding Cassette Transporter-encoding Gene, {\textit{YCS1}}},
  journal=jbc,
  volume=269,
  number=51,
  month={December 23,},
  year=1994,
  pages={32592-32597}}

@article{wikstrom92,
  author={Wikstrom, P. M. and Lind, L. K. and Berg, D. E. and Bj{\"o}rk, G. R.},
  year=1992,
  title={Importance of {mRNA} folding and start codon accessibility in the expression of genes in a ribosomal protein operon of \taxon{Escherichia coli}},
  journal=jmb,
  volume=224,
  pages={949-966}}

@article{ArchaealSECIS,
  author={R. Wilting and S. Schorling and B. C. Persson and A. Bock},
  title={Selenoprotein synthesis in archaea: identification of an {mRNA} element of \taxon{Methanococcus jannaschii} probably directing selenocysteine insertion},
  journal=jmb,
  year=1997,
  volume=266,
  number=4,
  pages={637-641}}

@article{wdkk:transfac,
  author={Wingender, E. and Dietze, P. and Karas, H. and Kn{\"u}ppel, R.},
  title={{TRANSFAC}: a Database on Transcription Factors and their {DNA} Binding Sites},
  journal=nar,
  volume=24,
  number=1,
  year=1996,
  note={{\tt http://transfac.gbf-braunschweig.de/TRANSFAC/}},
  pages={238-241}}

@article{RiboswitchBreaker,
  author={Winkler, Wade C.  and Breaker, Ronald R.},
  title={Genetic control by metabolite-binding riboswitches},
  journal={Chembiochem.},
  year=2003,
  volume=4,
  number=10,
  pages={1024-1032}}

@article{Tbox2,
  title={The {GA} motif: an {RNA} element common to bacterial antitermination systems, {rRNA}, and eukaryotic {RNAs}},
  author={Winkler, WC and Grundy, FJ and Murphy, BA and Henkin, TM},
  journal=rna,
  year=2001,
  volume=7,
  pages={1165-72}}

@article{wfhw:motif,
  author={Wolfertstetter, Franz and Frech, Kornelie and Herrmann,
	G{\"u}nter and Werner, Thomas},
  title={Identification of Functional Elements in Unaligned Nucleic
	Acid Sequences by a Novel Tuple Search Algorithm},
  journal=cabios,
  year=1996,
  volume=12,
  number=1,
  pages={71-80}}

@inproceedings{ws:tfbs,
  author={Workman, C. T. and Stormo, G. D.},
  title={{ANN-Spec:} a Method for Discovering Transcription Factor Binding Sites with Improved Specificity},
  pages={464-475},
  booktitle=psb,month=jan,year=2000,address={Honolulu, Hawaii}}

@article{wu:ortho,
  author={Wu, Qiang and Zhang, Theresa and Cheng, Jan-Fang and Kim, Youngwook and Grimwood, Jane and Schmutz, Jeremy and Dickson, Mark and Noonan, James P. and Zhang, Michael Q. and Myers, Richard M. and Maniatis, Tom},
  title={Comparative {DNA} Sequence Analysis of Mouse and Human Protocadherin Gene Clusters},
  journal=gr,
  volume=11,
  year=2001,
  pages={389-404}}

@xa-thumb{xa,author={Xa},a={xxxa}}

@ya-thumb{ya,author={Ya},a={yyya}}

@unpublished{yr:cmfinder-poster,
  author={Yao, Zizhen and Ruzzo, Walter L.},
  title={A Novel Covariance Model Based {RNA} Motif Finding Algorithm},
  month=jul,
  year=2005,
  note={ISMB '05 Poster, selected for oral presentation.}}

@Article{yao:rbknn,
  Author={Yao, Zizhen and Ruzzo, Walter L},
  Title={A regression-based {K} nearest neighbor algorithm for gene function prediction from heterogeneous data},
  Journal={BMC Bioinformatics},
  Year=2006,
  month=mar,
  Volume={7 Suppl 1},
  Pages={S11},
  jid=100965194,
  pmid=16723004,}

@misc{CMfinder_url,
  author={Yao, Zizhen and Weinberg, Zasha and Ruzzo, Walter L.},
  title={{CMfinder} supplementary website},
  note={\url{www.bio.washington.edu/yzizhen/CMfinder/}}}

@article{CMfinder,crossref="yao:cmfinder"}
@article{ywr:cmfinder,crossref="yao:cmfinder"}
@Article{yao:cmfinder,
  Author={Yao, Zizhen and Weinberg, Zasha and Ruzzo, Walter L},
  Title={{CMfinder}--a covariance model based {RNA} motif finding algorithm},
  journal=bioinf,
  Year=2006,
  Volume=22,
  Number=4,
  Pages={445-452},
  Month=feb,
  jid=9808944,
  pmid=16357030,
  annote={Advance access version http://bioinformatics.oxfordjournals.org/cgi/reprint/btk008v1.}}}

@unpublished{yr:fish,
  author={Yeung, Harry and Ruzzo, Walter L.},
  title={Algorithms for Determining {DNA} Sequence on Chromosomes},
  month=mar,
  year=1997,
  note={Unpublished}}

@phdthesis{yeung:thesis,
  author={Yeung, Ka Yee},
  title={Cluster Analysis of Gene Expression Data},
  month=dec,
  year=2001,
  school=uw,
  address={Seattle, WA}}

@techreport{ybdbhrrr:barrettstr,
  author={Yeung, Ka Yee and Barrett, Michael T. and Delrow, Jeff and Blount, Patricia L. and Hsu, Li and Ruzzo, Walter L. and Reid, Brian J. and Rabinovitch, Peter S.},
  title={Expression analysis of {Barrett's} epithelium and normal gastrointestinal tissues},
  month=nov,
  year=2000,
  institution=uwcse,
  number={UW-CSE-2000-11-01}}

@techreport{yfmrr:mbc-tr,
  author={Yeung, Ka Yee and Fraley, Chris and Murua, Alejandro and Raftery, Adrian E. and Ruzzo, Walter L.},
  title={Model-Based Clustering and Data Transformations for Gene Expression Data},
  month=apr,
  year=2001,
  institution=uwcse,
  number={UW-CSE-2001-04-02},
  note={Also UW Statistics Department Technical Report 396.}}

@article{yfmrr:mbc,
  author={Yeung, Ka Yee and Fraley, Chris and Murua, Alejandro and Raftery, Adrian E. and Ruzzo, Walter L.},
  title={Model-Based Clustering and Data Transformations for Gene Expression Data},
  journal=bioinf,
  volume=17,
  number=10,
  month=oct,
  year=2001,
  pages={977-987},
  url={http://bioinformatics.oupjournals.org/cgi/content/abstract/17/10/977},
  prelim={yfmrr:mbc-tr}}

@inproceedings{yfmrr:interface,
  author={Yeung, Ka Yee and Fraley, Chris and Murua, Alejandro and Raftery, Adrian E. and Ruzzo, Walter L.},
  title={Model-Based Clustering for Gene Expression Data},
  booktitle={Interface 2001: Frontiers in Data Mining and Bioinformatics,
	The 33rd Symposium on the Interface of Computing Science and
	Statistics},
  month=jun,
  year=2001,
  address={Costa Mesa, CA},
  anote={Invited paper.}}

@techreport{yhr:cluster-tr,
  author={Yeung, Ka Yee and Haynor, David R. and Ruzzo, Walter L.},
  title={Validating Clustering for Gene Expression Data},
  month=jan,
  year=2000,
  institution=uwcse,
  number={UW-CSE-00-01-01}}

@article{yhr:cluster,
  author={Yeung, Ka Yee and Haynor, David R. and Ruzzo, Walter L.},
  title={Validating Clustering for Gene Expression Data},
  journal=bioinf,
  volume=17,
  number=4,
  year=2001,
  pages={309-318},
  prelim={yhr:cluster-tr}}

@techreport{yr:pca-tr,
  author={Yeung, Ka Yee and Ruzzo, Walter L.},
  title={An empirical study of Principal Component Analysis for clustering gene expression data},
  month=nov,
  year=2000,
  institution=uwcse,
  number={UW-CSE-00-11-03}}

@article{yr:pca,
  author={Yeung, Ka Yee and Ruzzo, Walter L.},
  title={Principal component analysis for clustering gene expression data},
  journal=bioinf,
  volume=17,
  number=9,
  month=sep,
  year=2001,
  pages={763-774},
  url={http://bioinformatics.oupjournals.org/cgi/content/abstract/17/9/763},
  prelim={yr:pca-tr}}

@za-thumb{za,author={Za},a={zzza}}

@article{zengel94,
  author={Zengel, J. M. and Lindahl, L.},
  year=1994,
  title={Diverse mechanisms for regulating ribosomal protein synthesis in \taxon{Escherichia coli}},
  journal={Prog Nucleic Acid Res Mol Biol},
  volume=47,
  pages={331-370}}

@article{MiRNAMutating,
  author={Yan Zeng and Bryan R. Cullen},
  title={Sequence requirements for micro {RNA} processing and function in human cells},
  journal=rna,
  year=2003,
  volume=9,
  pages={112-123}}

@article{ZhangEtal97,
  author={Zhang, L. and Zhou, W. and Velculescu, V. E. and Kern, S. E. and Hruban, R. H. and Hamilton, S. R. and Vogelstein, B. and Kinzler, K. W.},
  title={Gene expression profiles in normal and cancer cells},
  journal=science,
  volume=276,
  year=1997,
  pages={1268-1272}}

@article{zhang:gene,
  author={Zhang, Michael Q.},
  title={Discriminant Analysis and Its Appliction in {DNA} Sequence Motif Recognition},
  journal=bb,
  volume=1,
  number=4,
  month=nov,
  year=2000,
  pages={1-12}}

@Article{zm:wam,
  author={Zhang, M. Q. and Marr, T. G.},
  title={A weight array method for splicing signal analysis},
  journal=cabios,
  volume={9},
  number={5},
  pages={499-509},
  year={1993}}

@article{zz:promoter, crossref=zz:scpd}
@article{zz:scpd,
  author={Zhu, Jian and Zhang, Michael Q.},
  title={{SCPD}: a Promoter Database of the Yeast {\textit{Saccharomyces cerevisiae}}},
  journal=bioinf,
  volume=15,
  number={7/8},
  month={July/August},
  year=1999,
  note={{\tt http://cgsigma.cshl.org/jian/}},
  pages={563-577}}

@article{ZukerMfold,
  author={M. Zuker},
  title={Computer prediction of {RNA} structure},
  journal=methods-enzymol,
  year=1989,
  volume=180,
  pages={262-288}}

@article{ZukerManyFolds,
  author={M. Zuker},
  title={On finding all suboptimal foldings of an {RNA} molecule},
  Journal=science,
  year=1989,
  volume=244,
  pages={48-52}}

@article{zuker:structure-review,
  author={Zuker, M.},
  title={Calculating nucleic acid secondary structure},
  journal=cosb,
  year=2000,
  volume=10,
  pages={303-310}}

@Article{zuker84,
  author={Zuker, M. and D. Sankoff},
  title={{RNA} secondary structures and their prediciton},
  journal=bmb,
  year=1984,
  volume=46,
  pages={591-621}}

@Article{zuker81,
  author={Zuker, M. and P. Stiegler},
  title={Optimal computer folding of large {RNA} sequences using themodynamic and auxilary information},
  journal=nar,
  year=1981,
  volume=9,
  pages={133-48}}

@endsort{zz,author={Zzz},a={Proceedings, etc., go here; below not sorted}}


                  ---END-SORT---END-SORT---END-SORT---

    DON'T CHANGE PRECEEDING LINE(s).  Proceedings, collections, books, and
    other targets of crossref's go below this point.  Preceeding line is a
    sentinel to Ruzzo's bib sorting hacks to prevent items below here from
    being sorted, & thus possibly being moved above crossref's to them.

@book{doolittle:book,
  editor={Russell F. Doolittle},
  title={Computer Methods for Macromolecular Sequence Analysis},
  booktitle={Computer Methods for Macromolecular Sequence Analysis},
  year=1996,
  publisher={Academic Press},
  address={New York},
  volume={266},
  series=methods-enzymol}
make entries/changes here rather than in bio.bib, so I can sync with my bio.bib CVS
--- wlr 9/06

 @Article{pmid16202126,
   Author="Freyhult, Eva and Gardner, Paul P and Moulton, Vincent",
   Title={A comparison of {RNA} folding measures},
   Journal="BMC Bioinformatics",
   Year="2005",
   Volume="6",
   Pages="241"
}

@Article{pfam,
   pmid=9223186,
   Author="Sonnhammer, E L and Eddy, S R and Durbin, R",
   Title={Pfam: a comprehensive database of protein domain families based on seed alignments},
   Journal="Proteins",
   Year="1997",
   Volume="28",
   Number="3",
   Pages="405--420",
   Month=jul
}

@phdthesis{weinberg:thesis,
  author={Weinberg, Zasha},
  title={Accurate annotation of non-coding {RNAs} in practical time},
  year=2005,
  school=uw,
  address={Seattle, WA}}

@misc{infernal70,
  year=2005,
  author={Sean R. Eddy},
  title={Infernal 0.70},
  howpublished={\url{http://www.genetics.wustl.edu/eddy/infernal/}}}
@misc{infernal1guide,
year=2008,
author={{Eddy Lab}},
title={Infernal User's Guide, version 1.0rc3},
howpublished={\url{http://infernal.janelia.org}}}
@misc{infernal1,
year=2009,
author={Eric P. Nawrocki and Diana L. Kolbe and Sean R. Eddy},
title={Infernal 1.0: inference of {RNA} alignments},
howpublished={submitted}}

% 101186374 (JID)
@Article{sam3,
   pmid=16491091,
   Author="Fuchs, Ryan T and Grundy, Frank J and Henkin, Tina M",
   Title={The {S(MK)} box is a new {SAM}-binding {RNA} for translational regulation of {SAM} synthetase},
   Journal="Nat Struct Mol Biol",
   Year="2006",
   Volume="13",
   Number="3",
   Pages="226--233",
   Month="Mar"
}

% 100960660 (JID)
@Article{sam2,
   pmid=16086852,
   Author="Corbino, Keith A and Barrick, Jeffrey E and Lim, Jinsoo and Welz, Rudiger and Tucker, Brian J and Puskarz, Izabela and Mandal, Maumita and Rudnick, Noam D and Breaker, Ronald R",
   Title="Evidence for a second class of {S}-adenosylmethionine riboswitches and other regulatory {RNA} motifs in alpha-proteobacteria",
   Journal="Genome Biol",
   Year="2005",
   Volume="6",
   Number="8",
   Pages="R70"
}


% 9421566 (JID)
@Article{sam1,
   pmid=12910260,
   Author="Winkler, Wade C and Nahvi, Ali and Sudarsan, Narasimhan and Barrick, Jeffrey E and Breaker, Ronald R",
   Title="An {mRNA} structure that controls gene expression by binding {S}-adenosylmethionine",
   Journal="Nat Struct Biol",
   Year="2003",
   Volume="10",
   Number="9",
   Pages="701--707",
   Month="Sep"
}


% 2985150R (JID)
@Article{moco:review,
   pmid=9242907,
   Author="Kisker, C and Schindelin, H and Rees, D C",
   Title="Molybdenum-cofactor-containing enzymes: structure and mechanism",
   Journal="Annu Rev Biochem",
   Year="1997",
   Volume="66",
   Pages="233--267"
}

@Article{phastCons,
   pmid=16024819,
   Author="Siepel, Adam and Bejerano, Gill and Pedersen, Jakob S and Hinrichs, Angie S and Hou, Minmei and Rosenbloom, Kate and Clawson, Hiram and Spieth, John and Hillier, Ladeana W and Richards, Stephen and Weinstock, George M and Wilson, Richard K and Gibbs, Richard A and Kent, W James and Miller, Webb and Haussler, David",
   Title="Evolutionarily conserved elements in vertebrate, insect, worm, and yeast genomes",
   Journal="Genome Res",
   Year="2005",
   Volume="15",
   Number="8",
   Pages="1034--1050",
   Month="Aug"
}

@Article{pmid16420678,
   Author="Law, G Lynn and Bickel, Kellie S and MacKay, Vivian L and Morris, David R",
   Title="The undertranslated transcriptome reveals widespread translational silencing by alternative 5' transcript leaders",
   Journal="Genome Biol",
   Year="2005",
   Volume="6",
   Number="13",
   Pages="R111"
}

@Article{pmid12097343,
   Author="Iseli, Christian and Stevenson, Brian J and de Souza, Sandro J and Samaia, Helena B and Camargo, Anamaria A and Buetow, Kenneth H and Strausberg, Robert L and Simpson, Andrew J G and Bucher, Philipp and Jongeneel, C Victor",
   Title="Long-range heterogeneity at the 3' ends of human {mRNAs}",
   Journal="Genome Res",
   Year="2002",
   Volume="12",
   Number="7",
   Pages="1068--1074",
   Month="Jul",
   Note="Letter"
}

@Article{pmid16556303,
   Author="Le Texier, Vincent and Riethoven, Jean-Jack and Kumanduri, Vasudev and Gopalakrishnan, Chellappa and Lopez, Fabrice and Gautheret, Daniel and Thanaraj, Thangavel Alphonse",
   Title="{AltTrans}: transcript pattern variants annotated for both alternative splicing and alternative polyadenylation",
   Journal="BMC Bioinformatics",
   Year="2006",
   Volume="7",
   Pages="169"
}

@Article{pmid12045153,
   Author="Kent, W James and Sugnet, Charles W and Furey, Terrence S and Roskin, Krishna M and Pringle, Tom H and Zahler, Alan M and Haussler, David",
   Title="The human genome browser at {UCSC}",
   Journal="Genome Res",
   Year="2002",
   Volume="12",
   Number="6",
   Pages="996--1006",
   Month="Jun"
}

% 9518021 (JID)
@Article{pmid15060014,
   Author="Blanchette, Mathieu and Kent, W James and Riemer, Cathy and Elnitski, Laura and Smit, Arian F A and Roskin, Krishna M and Baertsch, Robert and Rosenbloom, Kate and Clawson, Hiram and Green, Eric D and Haussler, David and Miller, Webb",
   Title="Aligning multiple genomic sequences with the threaded blockset aligner",
   Journal="Genome Res",
   Year="2004",
   Volume="14",
   Number="4",
   Pages="708--715",
   Month="Apr"
}

%this is a correction to the version in bio.bib
@misc{RNA-ENCODE,
  title="Structured RNAs in the ENCODE Selected Regions of the Human Genome",
  author="Washietl, Stefan and Pedersen, Jakob S. and Korbel, Jan O. and Fried, Claudia and Gruber, Andreas R. 
    and Hackerm{\"u}ller, J{\"o}org and Hertel, Jana and Lindemeyer, Manja and Missal, Kristin and Tanzer, Andrea and 
    Ucla, Catherine and Antonarakis, Stylianos E. and Reymond, Alexandre and Denoeud, France and Lagarde, Julien 
    and Drenkow, Jorg and Kapranov, Philipp and Gingeras, Thomas R. and Snyder, Michael and Gerstein, Mark B. and
    Hofacker, Ivo L. and Stadler, Peter F. ",
  howpublished={Submitted},
  year = 2006
}

@book{hartigan,
  author={J.A. Hartigan}, 
  title={Clustering Algorithms}, 
  publisher={Wiley}, 
  location={New York}, 
  year=1975}

@Article{pmid16141064,
   Author="Claverie, Jean-Michel",
   Title="{{F}ewer genes, more noncoding {R}{N}{A}}",
   Journal="Science",
   Year="2005",
   Volume="309",
   Number="5740",
   Pages="1529--1530",
   Month="Sep"
}

% 0404511 (JID)
@Article{pmid16141072,
   Author="Carninci, P and Kasukawa, T and Katayama, S and Gough, J and Frith, M C and Maeda, N and Oyama, R and Ravasi, T and Lenhard, B and Wells, C and Kodzius, R and Shimokawa, K and Bajic, V B and Brenner, S E and Batalov, S and Forrest, A R R and Zavolan, M and Davis, M J and Wilming, L G and Aidinis, V and Allen, J E and Ambesi-Impiombato, A and Apweiler, R and Aturaliya, R N and Bailey, T L and Bansal, M and Baxter, L and Beisel, K W and Bersano, T and Bono, H and Chalk, A M and Chiu, K P and Choudhary, V and Christoffels, A and Clutterbuck, D R and Crowe, M L and Dalla, E and Dalrymple, B P and de Bono, B and Della Gatta, G and di Bernardo, D and Down, T and Engstrom, P and Fagiolini, M and Faulkner, G and Fletcher, C F and Fukushima, T and Furuno, M and Futaki, S and Gariboldi, M and Georgii-Hemming, P and Gingeras, T R and Gojobori, T and Green, R E and Gustincich, S and Harbers, M and Hayashi, Y and Hensch, T K and Hirokawa, N and Hill, D and Huminiecki, L and Iacono, M and Ikeo, K and Iwama, A and Ishikawa, T and Jakt, M and Kanapin, A and Katoh, M and Kawasawa, Y and Kelso, J and Kitamura, H and Kitano, H and Kollias, G and Krishnan, S P T and Kruger, A and Kummerfeld, S K and Kurochkin, I V and Lareau, L F and Lazarevic, D and Lipovich, L and Liu, J and Liuni, S and McWilliam, S and Madan Babu, M and Madera, M and Marchionni, L and Matsuda, H and Matsuzawa, S and Miki, H and Mignone, F and Miyake, S and Morris, K and Mottagui-Tabar, S and Mulder, N and Nakano, N and Nakauchi, H and Ng, P and Nilsson, R and Nishiguchi, S and Nishikawa, S and Nori, F and Ohara, O and Okazaki, Y and Orlando, V and Pang, K C and Pavan, W J and Pavesi, G and Pesole, G and Petrovsky, N and Piazza, S and Reed, J and Reid, J F and Ring, B Z and Ringwald, M and Rost, B and Ruan, Y and Salzberg, S L and Sandelin, A and Schneider, C and Schonbach, C and Sekiguchi, K and Semple, C A M and Seno, S and Sessa, L and Sheng, Y and Shibata, Y and Shimada, H and Shimada, K and Silva, D and Sinclair, B and Sperling, S and Stupka, E and Sugiura, K and Sultana, R and Takenaka, Y and Taki, K and Tammoja, K and Tan, S L and Tang, S and Taylor, M S and Tegner, J and Teichmann, S A and Ueda, H R and van Nimwegen, E and Verardo, R and Wei, C L and Yagi, K and Yamanishi, H and Zabarovsky, E and Zhu, S and Zimmer, A and Hide, W and Bult, C and Grimmond, S M and Teasdale, R D and Liu, E T and Brusic, V and Quackenbush, J and Wahlestedt, C and Mattick, J S and Hume, D A and Kai, C and Sasaki, D and Tomaru, Y and Fukuda, S and Kanamori-Katayama, M and Suzuki, M and Aoki, J and Arakawa, T and Iida, J and Imamura, K and Itoh, M and Kato, T and Kawaji, H and Kawagashira, N and Kawashima, T and Kojima, M and Kondo, S and Konno, H and Nakano, K and Ninomiya, N and Nishio, T and Okada, M and Plessy, C and Shibata, K and Shiraki, T and Suzuki, S and Tagami, M and Waki, K and Watahiki, A and Okamura-Oho, Y and Suzuki, H and Kawai, J and Hayashizaki, Y",
   Title="{{T}he transcriptional landscape of the mammalian genome}",
   Journal="Science",
   Year="2005",
   Volume="309",
   Number="5740",
   Pages="1559--1563",
   Month="Sep"
}

@Article{pmid14656959,
   Author="Margulies, Elliott H and Blanchette, Mathieu and Haussler, David and Green, Eric D",
   Title="{{I}dentification and characterization of multi-species conserved sequences}",
   Journal="Genome Res",
   Year="2003",
   Volume="13",
   Number="12",
   Pages="2507--2518",
   Month="Dec"
}

@Article{CoolRNAs,
author="Zasha Weinberg and Jonathan Perreault and Michelle M. Meyer and Ronald R. Breaker",
title="Exceptional Structured Noncoding {RNAs} Revealed by Bacterial Metagenome Analysis",
journal="Nature",
year="2009",
volume=462,
pages="656--659"
}

@Article{Weinberg104Motifs,
author="Zasha Weinberg and Joy X. Wang and Jarrod Bogue and Jingying Yang and Keith Corbino and Ryan Moy and Ronald R. Breaker",
title="Comparative genomics reveals 104 candidate structured {RNA}s from bacteria, archaea and their metagenomes",
journal="Genome Biol",
year=2010,
volume=11,
pages="R31"
}
@Article{hammerhead,
author="Jonathan Perreault and Zasha Weinberg and Adam Roth and Olivia Popescu and Pascal Chartrand and Gerardo Ferbeyre and Ronald R. Breaker",
title="Identification of hammerhead ribozymes in all domains of life reveals novel structural variations",
journal="PLoS Comput Biol",
year=2011,
volume=7,
pages="e1002031"
}

@article{c4,
author="M Citron and H Schuster",
title="The c4 repressors of bacteriophages {P1} and {P7} are antisense {RNAs}",
journal="Cell",
year=1990,
volume=62,
pages="591--598"
}

@article{SAH,
author="Joy X. Wang and Elaine R. Lee and Dianali R. Morales and Jinsoo Lim and Ronald R. Breaker",
title="Riboswitches that sense \textit{S}-adenosylhomocysteine and activate genes involved in coenzyme recycling",
journal="Mol Cell",
year=2008,
volume=29,
pages="691--702"
}

@article{SAMV,
author="Elena Poiat\u{a} and Michelle M. Meyer and Tyler D. Ames and Ronald R. Breaker",
title="A variant riboswitch aptamer class for \textit{S}-adenosylmethionine common in marine bacteria",
journal="RNA",
year=2009,
volume=15,
pages="2046--2056"
}

@article{GEMMII,
author="Elaine R. Lee and Jenny L. Baker and Zasha Weinberg and Narasimhan Sudarsan and Ronald R. Breaker",
title="An allosteric self-splicing ribozyme triggered by a bacterial second messenger",
journal="Science",
year="in press",
}

@article{InfernalOneOh,
author="Eric P. Nawrocki and Diana L. Kolbe and Sean R. Eddy",
title="Infernal 1.0: inference of {RNA} alignments",
journal="Bioinformatics",
volume=25,
year=2009,
pages="1335--1337"
}

@article{RtoR,
author="Zasha Weinberg and Ronald R. Breaker",
title="{R2R}---software to speed the depiction of aesthetic consensus {RNA} secondary structures",
journal="BMC Bioinformatics",
volume=21,
pages=3,
year=2011
}
```
