## Supplementary material for "All-at-once RNA folding with 3D motif prediction framed by evolutionary information": AdobeGraphics.cpp

```
#include "stdafx.h"

#include "MiscExceptions.h"
#include "AdobeGraphics.h"
#include <float.h>
#include <math.h>

#ifndef DISTRIBUTION
#include "UseDebugNew.h"
#endif

void NormalizeDegrees (double& degrees)
{
	double x=floor(degrees/360.0)*360.0;
	degrees -= x;
}

void IntersectInfiniteLines (AdobeGraphics::Point p1,AdobeGraphics::Point p1dir,AdobeGraphics::Point p2,AdobeGraphics::Point p2dir)
{
	p1dir.MakeUnitVector();
	p2dir.MakeUnitVector();
	if (p1dir==p2dir) {
		assertr(false); // I'm not prepared to deal with parallel lines
	}
	assertr(false); // bit harder than it's worth at the moment
}


////////////////////////
// AdobeGraphics::Color

AdobeGraphics::Color::Color (void)
{
	MakeInvalid();
}
AdobeGraphics::Color::Color (double grayscaleIntensity)
{
	assertr(grayscaleIntensity>=0 && grayscaleIntensity<=1.0);
	r=g=b=grayscaleIntensity;
}
AdobeGraphics::Color::Color (double _r,double _g,double _b)
{
	r=_r;
	g=_g;
	b=_b;
	assertr(r>=0.0 && r<=1.0);
	assertr(g>=0.0 && g<=1.0);
	assertr(b>=0.0 && b<=1.0);
}
AdobeGraphics::Color::~Color ()
{
}
void AdobeGraphics::Color::MakeInvalid(void)
{
	r=-DBL_MAX;
	g=b=0;
}
bool AdobeGraphics::Color::IsInvalid (void) const
{
	return r==-DBL_MAX;
}
void AdobeGraphics::Color::operator = (const Color& t)
{
	memcpy(this,&t,sizeof(Color));
}
AdobeGraphics::Color::Color (const Color& t)
{
	*this=t;
}
bool AdobeGraphics::Color::operator == (const Color& t) const
{
	return r==t.r && g==t.g && b==t.b;
}
bool AdobeGraphics::Color::operator != (const Color& t) const
{
	return !(*this==t);
}
void AdobeGraphics::Color::EmitPostscriptSetcolor (FILE *psOut) const
{
	if (r==g && g==b) {
		// as grayscale
		fprintf(psOut,"%lf setgray\n",r);
	}
	else {
		// as rgb
		fprintf(psOut,"%lf %lf %lf setrgbcolor\n",r,g,b);
	}
}
void AdobeGraphics::Color::GetAsRGB (double (&array)[3]) const
{
	array[0]=r;
	array[1]=g;
	array[2]=b;
}
AdobeGraphics::Color AdobeGraphics::Color::operator + (const Color& t) const
{
	if (IsInvalid() || t.IsInvalid()) {
		return Color();
	}
	return RGBColor(r+t.r,g+t.g,b+t.b);
}
AdobeGraphics::Color AdobeGraphics::Color::operator - (const Color& t) const
{
	if (IsInvalid() || t.IsInvalid()) {
		return Color();
	}
	return RGBColor(r-t.r,g-t.g,b-t.b);
}
AdobeGraphics::Color AdobeGraphics::Color::operator * (const Color& t) const
{
	if (IsInvalid() || t.IsInvalid()) {
		return Color();
	}
	return RGBColor(r*t.r,g*t.g,b*t.b);
}
AdobeGraphics::Color AdobeGraphics::Color::operator * (double t) const
{
	if (IsInvalid()) {
		return Color();
	}
	return RGBColor(r*t,g*t,b*t);
}
AdobeGraphics::Color AdobeGraphics::Color::operator / (double t) const
{
	if (IsInvalid()) {
		return Color();
	}
	return RGBColor(r/t,g/t,b/t);
}
AdobeGraphics::Color AdobeGraphics::GetColorBlack (void)
{
	return GrayscaleColor(0);
}

//////////////////////////
// AdobeGraphics::GrayscaleColor

AdobeGraphics::GrayscaleColor::GrayscaleColor (double intensity)
: Color(intensity)
{
}

//////////////////////////
// AdobeGraphics::RGBColor

AdobeGraphics::RGBColor::RGBColor (double r,double g,double b)
: Color(r,g,b)
{
}

//////////////////////////
// RGB256Color

AdobeGraphics::RGB256Color::RGB256Color (int r,int g,int b)
: RGBColor((double)(r)/255.0,(double)(g)/255.0,(double)(b)/255.0)
{
}


//////////////////////////
// AdobeGraphics::Color_* -- specific colors

AdobeGraphics::Color_Black::Color_Black (void)
: GrayscaleColor(0)
{
}

AdobeGraphics::Color_White::Color_White (void)
: GrayscaleColor(1.0)
{
}

/////////////////////////////////
// AdobeGraphics::Point

AdobeGraphics::Point::Point (double _x,double _y)
{
	x=_x;
	y=_y;
}
void AdobeGraphics::Point::operator = (const Point& t)
{
	x=t.x;
	y=t.y;
}
AdobeGraphics::Point::Point (const Point& t)
{
	*this=t;
}
void AdobeGraphics::Point::SetX (double _x)
{
	x=_x;
}
void AdobeGraphics::Point::SetY (double _y)
{
	y=_y;
}
double AdobeGraphics::Point::GetX (void) const
{
	return x;
}
double AdobeGraphics::Point::GetY (void) const
{
	return y;
}
bool AdobeGraphics::Point::operator == (const Point& t) const
{
	return x==t.x && y==t.y;
}
AdobeGraphics::Point AdobeGraphics::Point::ReflectVert () const
{
	return Point(-x,y);
}
AdobeGraphics::Point AdobeGraphics::Point::ReflectHoriz () const
{
	return Point(x,-y);
}
AdobeGraphics::Point AdobeGraphics::Point::Min (Point p)
{
	return Point(std::min(x,p.x),std::min(y,p.y));
}
AdobeGraphics::Point AdobeGraphics::Point::Max (Point p)
{
	return Point(std::max(x,p.x),std::max(y,p.y));
}
AdobeGraphics::Point AdobeGraphics::Point::ComponentMult (Point p) const
{
	return Point(x*p.x,y*p.y);
}
double AdobeGraphics::Point::Magnitude () const
{
	return sqrt(x*x+y*y);
}
AdobeGraphics::Point AdobeGraphics::Point::operator - (void) const
{
	return Point(-x,-y);
}
AdobeGraphics::Point AdobeGraphics::Point::operator - (const Point& t) const
{
	return Point(x-t.x,y-t.y);
}
AdobeGraphics::Point AdobeGraphics::Point::NegateComplexAngle () const
{
	return Point(x,-y);
}
AdobeGraphics::Point AdobeGraphics::Point::operator * (double t) const
{
	return Point(x*t,y*t);
}
AdobeGraphics::Point AdobeGraphics::Point::operator / (double t) const
{
	return Point(x/t,y/t);
}
void AdobeGraphics::Point::operator *= (Point t)
{
	*this=*this * t;
}
double AdobeGraphics::Point::Dot (Point p) const
{
	return x*p.x+y*p.y;
}
AdobeGraphics::Point AdobeGraphics::Point::operator * (Point t) const
{
	return Point(x*t.x-y*t.y,x*t.y+y*t.x);
}
double AdobeGraphics::Point::GetDirInDegrees () const
{
	if (x==0) {
		if (y<0) {
			return -90.0;
		}
		else {
			return +90.0;
		}
	}
	double degrees=(180.0/3.1415926535)*atan(y/x);
	if (x<0) {
		degrees += 180.0;
	}
	return degrees;
}
void AdobeGraphics::Point::Translate (Point plus)
{
	x += plus.x;
	y += plus.y;
}
void AdobeGraphics::Point::operator += (Point plus)
{
	Translate(plus);
}
void AdobeGraphics::Point::operator -= (Point plus)
{
	Translate(-plus);
}
AdobeGraphics::Point AdobeGraphics::Point::operator + (const Point& t) const
{
	Point p(*this);
	p.Translate(t);
	return p;
}
void AdobeGraphics::Point::operator *= (double t)
{
	x *= t;
	y *= t;
}
double AdobeGraphics::Point::Distance (const Point& t) const
{
	double dx=t.x-x;
	double dy=t.y-y;
	return sqrt(dx*dx+dy*dy);
}
AdobeGraphics::Point AdobeGraphics::Point::UnitDirectionVector (double degrees)
{
	const double radians=degrees*3.1415926535/180;
	return Point(cos(radians),sin(radians));
}
void AdobeGraphics::Point::MakeUnitVector (void)
{
	double mag=sqrt(x*x+y*y);
	if (mag!=0) {
		x /= mag;
		y /= mag;
	}
}
void AdobeGraphics::Point::ScaleBy (double sx,double sy)
{
	x *= sx;
	y *= sy;
}

////////////////////////////////
// AdobeGraphics::Rect

bool AdobeGraphics::Rect::SanityCheck (void) const
{
	return GetWidth()>=0.0 && GetHeight()>=0.0;
}
AdobeGraphics::Rect::Rect (void)
{
	topLeft=Point(0,0);
	bottomRight=Point(0,0);
}
AdobeGraphics::Rect::Rect (Point _topLeft,Point _bottomRight)
{
	topLeft=_topLeft;
	bottomRight=_bottomRight;
	assert(SanityCheck());
}
AdobeGraphics::Rect::Rect (double left,double top,double right,double bottom)
{
	topLeft=Point(left,top);
	bottomRight=Point(right,bottom);
	assert(SanityCheck());
}
AdobeGraphics::Rect AdobeGraphics::Rect::MakeRectFromInsaneData (Point p1,Point p2)
{
	AdobeGraphics::Point topLeft=Point(std::min(p1.GetX(),p2.GetX()),std::min(p1.GetY(),p2.GetY()));
	AdobeGraphics::Point bottomRight=Point(std::max(p1.GetX(),p2.GetX()),std::max(p1.GetY(),p2.GetY()));
	return AdobeGraphics::Rect(topLeft,bottomRight);
}
void AdobeGraphics::Rect::BoundingBoxWith (Point p)
{
	topLeft=topLeft.Min(p);
	bottomRight=bottomRight.Max(p);
}
void AdobeGraphics::Rect::BoundingBoxWith (Rect r)
{
	BoundingBoxWith(r.GetTopLeft());
	BoundingBoxWith(r.GetBottomLeft());
	BoundingBoxWith(r.GetTopRight());
	BoundingBoxWith(r.GetBottomRight());
}
AdobeGraphics::Rect AdobeGraphics::Rect::operator + (Point p) const
{
	Rect r(*this);
	r.Translate(p);
	return r;
}
void AdobeGraphics::Rect::operator = (const Rect& t)
{
	topLeft=t.topLeft;
	bottomRight=t.bottomRight;
}
AdobeGraphics::Rect::Rect (const Rect& t)
{
	*this=t;
}
AdobeGraphics::Rect::~Rect ()
{
}
void AdobeGraphics::Rect::SetLeft (double t)
{
	topLeft.SetX(t);
	assert(SanityCheck());
}
void AdobeGraphics::Rect::SetTop (double t)
{
	topLeft.SetY(t);
	assert(SanityCheck());
}
void AdobeGraphics::Rect::SetRight (double t)
{
	bottomRight.SetX(t);
	assert(SanityCheck());
}
void AdobeGraphics::Rect::SetBottom (double t)
{
	bottomRight.SetY(t);
	assert(SanityCheck());
}
void AdobeGraphics::Rect::SetTopLeft (Point t)
{
	topLeft=t;
	assert(SanityCheck());
}
void AdobeGraphics::Rect::SetBottomRight(Point t)
{
	bottomRight=t;
	assert(SanityCheck());
}
void AdobeGraphics::Rect::SetTopLeft (double x,double y)
{
	SetTopLeft(Point(x,y));
}
void AdobeGraphics::Rect::SetBottomRight (double x,double y)
{
	SetBottomRight(Point(x,y));
}
void AdobeGraphics::Rect::Set (Point _topLeft,Point _bottomRight)
{
	topLeft=_topLeft;
	bottomRight=_bottomRight;
	assert(SanityCheck());
}
void AdobeGraphics::Rect::Set (double left,double top,double right,double bottom)
{
#ifdef _MSC_VER
	assert(_finite(left) && _finite(top) && _finite(right) && _finite(bottom));
#endif
	Set(Point(left,top),Point(right,bottom));
}
double AdobeGraphics::Rect::GetLeft (void) const
{
	return topLeft.GetX();
}
double AdobeGraphics::Rect::GetTop (void) const
{
	return topLeft.GetY();
}
double AdobeGraphics::Rect::GetRight (void) const
{
	return bottomRight.GetX();
}
double AdobeGraphics::Rect::GetBottom (void) const
{
	return bottomRight.GetY();
}
AdobeGraphics::Point AdobeGraphics::Rect::GetTopLeft (void) const
{
	return topLeft;
}
AdobeGraphics::Point AdobeGraphics::Rect::GetBottomRight (void) const
{
	return bottomRight;
}
AdobeGraphics::Point AdobeGraphics::Rect::GetTopRight (void) const
{
	return AdobeGraphics::Point(GetRight(),GetTop());
}
AdobeGraphics::Point AdobeGraphics::Rect::GetBottomLeft (void) const
{
	return AdobeGraphics::Point(GetLeft(),GetBottom());
}
AdobeGraphics::Point AdobeGraphics::Rect::GetMiddle (void) const
{
	return AdobeGraphics::Point((GetLeft()+GetRight())/2.0,(GetTop()+GetBottom())/2.0);
}
double AdobeGraphics::Rect::GetWidth (void) const
{
	return bottomRight.GetX() - topLeft.GetX();
}
double AdobeGraphics::Rect::GetHeight (void) const
{
	return bottomRight.GetY() - topLeft.GetY();
}
void AdobeGraphics::Rect::Translate (double plusX,double plusY)
{
	Point plus(plusX,plusY);
	Translate(plus);
	assert(SanityCheck());
}
void AdobeGraphics::Rect::Translate (Point plus)
{
	topLeft.Translate(plus);
	bottomRight.Translate(plus);
	assert(SanityCheck());
}
void AdobeGraphics::Rect::AlignTopLeftAtOrigin (void)
{
	Point widthHeight=Point(GetWidth(),GetHeight());
	topLeft=Point(0,0);
	bottomRight=widthHeight;
}
void AdobeGraphics::Rect::AlignLeftAt (double t)
{
	Translate(t-topLeft.GetX(),0);
}
void AdobeGraphics::Rect::AlignTopAt (double t)
{
	Translate(0,t-topLeft.GetY());
}
void AdobeGraphics::Rect::AlignRightAt (double t)
{
	Translate(t-bottomRight.GetX(),0);
}
void AdobeGraphics::Rect::AlignBottomAt (double t)
{
	Translate(0,t-bottomRight.GetY());
}
void AdobeGraphics::Rect::AlignTopLeftAt (Point t)
{
	AlignLeftAt(t.GetX());
	AlignTopAt(t.GetY());
}
bool AdobeGraphics::Rect::IntersectWithLine_Internal (Point& get_intersectionPoint1,
	Point& get_intersectionPoint2,
	Point point,Point lineVector,
	double minT,double maxT
	)
{
	// now the line takes the parameterized form [pointOnInfiniteLine1] + t*lineVector

	// clip against left, right (but we don't know which is minT,maxT yet)
	double leftT,rightT;
	if (lineVector.GetX()!=0.0) {
		leftT=(GetLeft()-point.GetX())/lineVector.GetX();
		rightT=(GetRight()-point.GetX())/lineVector.GetX();
		if (leftT<rightT) {
			minT=std::max(minT,leftT);
			maxT=std::min(maxT,rightT);
		}
		else {
			minT=std::max(minT,rightT);
			maxT=std::min(maxT,leftT);
		}
	}

	// clip against top,bottom (but we don't know which is minT,maxT yet)
	double topT,bottomT;
	if (lineVector.GetY()!=0.0) {
		topT=(GetTop()-point.GetY())/lineVector.GetY();
		bottomT=(GetBottom()-point.GetY())/lineVector.GetY();
		if (topT<bottomT) {
			minT=std::max(minT,topT);
			maxT=std::min(maxT,bottomT);
		}
		else {
			minT=std::max(minT,bottomT);
			maxT=std::min(maxT,topT);
		}
	}

	get_intersectionPoint1=point + lineVector * minT;
	get_intersectionPoint2=point + lineVector * maxT;
	return IsInRect(get_intersectionPoint1) && IsInRect(get_intersectionPoint2);
}
bool AdobeGraphics::Rect::IntersectWithInfiniteLine (Point& get_intersectionPoint1,
	Point& get_intersectionPoint2,
	Point pointOnInfiniteLine1,Point pointOnInfiniteLine2)
{
	Point lineVector=pointOnInfiniteLine2-pointOnInfiniteLine1;
	double minT=-DBL_MAX,maxT=+DBL_MAX;
	return IntersectWithLine_Internal(get_intersectionPoint1,get_intersectionPoint2,
		pointOnInfiniteLine1,lineVector,
		minT,maxT);
}
bool AdobeGraphics::Rect::IntersectWithLine (Point& get_intersectionPoint1,
	Point& get_intersectionPoint2,
	Point from,Point to
	)
{
	Point lineVector=to-from;
	double minT=0,maxT=1;
	return IntersectWithLine_Internal(get_intersectionPoint1,get_intersectionPoint2,
		from,lineVector,
		minT,maxT);
}
bool AdobeGraphics::Rect::IsInRect (Point point)
{
	if (point.GetX()>GetRight() || point.GetX()<GetLeft()
		|| point.GetY()>GetBottom() || point.GetY()<GetTop()) {
		return false;
	}
	else {
		return true;
	}
}

/////////////////////////////////
// AdobeGraphics::Font

AdobeGraphics::Font::Font (void)
{
	sizeInPoints=-1.0;
    isBold=false;
    fontFace=Helvetica;
}
void AdobeGraphics::Font::operator = (const Font& t)
{
	sizeInPoints=t.sizeInPoints;
	fontFace=t.fontFace;
    isBold=t.isBold;
}
AdobeGraphics::Font::Font (const Font& t)
{
	*this=t;
}
void AdobeGraphics::Font::ScaleSize (double scale)
{
	sizeInPoints *= scale;
}
void AdobeGraphics::Font::SetBold (bool isBold_)
{
    isBold=isBold_;
}
void AdobeGraphics::Font::SetSizeInPoints (double _sizeInPoints)
{
	sizeInPoints=_sizeInPoints;
}
void AdobeGraphics::Font::SetSizeInInches (double _sizeInInches)
{
	sizeInPoints=InchesToPoints(_sizeInInches);
}
double AdobeGraphics::Font::GetSizeInInches (void) const
{
	return PointsToInches(sizeInPoints);
}
bool AdobeGraphics::Font::operator == (const Font& t) const
{
	return fontFace==t.fontFace && isBold==t.isBold && sizeInPoints==t.sizeInPoints;
}
bool AdobeGraphics::Font::operator != (const Font& t) const
{
  return !(*this==t);
}
void AdobeGraphics::Font::EmitPostscriptSetFont (FILE *psOut) const
{
	fprintf(psOut,"/Times-Roman findfont\n");
	fprintf(psOut,"%lf scalefont\n",sizeInPoints);
	fprintf(psOut,"setfont\n");
}

////////////////////////////////////
// AdobeGraphics

AdobeGraphics::AdobeGraphics (double _width,double _height)
{
	width=_width;
	height=_height;

	currPageNum=1;
}
AdobeGraphics::~AdobeGraphics ()
{
}
double AdobeGraphics::GetWidth (void) const
{
	return width;
}
double AdobeGraphics::GetHeight (void) const
{
	return height;
}
/*
void AdobeGraphics::NotImplemented (const char *method) const
{
	char buf[256];
	sprintf(buf,"AdobeGraphics method not implemented: %s",method);
	throw SimpleStringException(buf);
}
*/
void AdobeGraphics::DrawAngleTextInPoints (const Color& color,Point origin,double angleInDegrees,const Font& font,const char *text)
{
	NotImplemented();
}
double AdobeGraphics::EstimateUpperBoundAscenderHeight (const Font& font,const char *text) const
{
	NotImplemented();
	return 0.0;
}
double AdobeGraphics::EstimateUpperBoundDescenderHeight (const Font& font,const char *text) const
{
	NotImplemented();
	return 0.0;
}
double AdobeGraphics::EstimateUpperBoundTextWidth (const Font& font,const char *text) const
{
	NotImplemented();
	return 0.0;
}
double AdobeGraphics::EstimateUpperBoundTotalHeight (const Font& font,const char *text) const
{
	NotImplemented();
	return 0.0;
}
void AdobeGraphics::FillRectangle (const Color& fillColor,Rect r)
{
	FillRectangle(fillColor,r.GetTopLeft(),r.GetBottomRight());
}
void AdobeGraphics::EdgeRectangle (const Color& color,Rect r)
{
	EdgeRectangle(color,r.GetTopLeft(),r.GetBottomRight());
}
void AdobeGraphics::SetLineEndStyle (LineEndStyle newStyle)
{
	// default implementation: ignore the request
}
void AdobeGraphics::SetLineJoinStyle (LineJoinStyle newStyle)
{
	// default implementation: ignore the request
}
AdobeGraphics::LineEndStyle AdobeGraphics::GetLineEndStyle () const
{
	// default implementation: return _Default
	return LineEndStyle_Default;
}
AdobeGraphics::LineJoinStyle AdobeGraphics::GetLineJoinStyle () const
{
	// default implementation: return _Default
	return LineJoinStyle_Default;
}
double AdobeGraphics::GetLineWidth () const
{
	return 0;
}
void AdobeGraphics::SetLineEndsRound ()
{
	SetLineEndStyle(LineEndStyle_Round);
}
void AdobeGraphics::SetLineEndsDefault ()
{
	SetLineEndStyle(LineEndStyle_Default);
}
void AdobeGraphics::SetLineJoinsRound ()
{
	SetLineJoinStyle(LineJoinStyle_Round);
}
void AdobeGraphics::SetLineJoinsDefault ()
{
	SetLineJoinStyle(LineJoinStyle_Default);
}
void AdobeGraphics::SetLineStyleDefault ()
{
	SetLineEndsDefault();
	SetLineJoinsDefault();
}
void AdobeGraphics::SetLineStyleRounded ()
{
	SetLineEndsRound();
	SetLineJoinsRound();
}
void AdobeGraphics::Path_CallBeginOnOtherClass(AdobeGraphics& pdf)
{
	pdf.Path_Begin(path_edgeColor,path_fillColor);
}
void AdobeGraphics::Path_Begin (const Color& edgeColor,const Color& fillColor)
{
	if (false) {
		printf("BEGIN\n");
	}
	path_edgeColor=edgeColor;
	path_fillColor=fillColor;
	path_hasCurr=false;
	path_valid=true;

	Path_BeginInternal();
}
void AdobeGraphics::Path_End ()
{
	if (false) {
		printf("END\n");
	}
	Path_EndInternal();
	path_valid=false;
}
bool AdobeGraphics::Path_InPath () const
{
	return path_valid;
}
void AdobeGraphics::Path_RegisterNextCurr (Point curr)
{
	assertr(Path_InPath());
	path_curr=curr;
	path_hasCurr=true;
}
bool AdobeGraphics::Path_HasCurr () const
{
	return path_hasCurr;
}
bool AdobeGraphics::Path_CloseToCurr (Point x) const
{
	assertr(Path_InPath());
	assertr(Path_HasCurr());
	Point d=x-path_curr;
	double mag=d.Magnitude();
	return mag < 1e-6;
}
void AdobeGraphics::Path_AssertCloseToCurr (Point x) const
{
	assertr(Path_CloseToCurr(x));
}
bool AdobeGraphics::Path_HasFill () const
{
	assertr(Path_InPath());
	return !path_fillColor.IsInvalid();
}
bool AdobeGraphics::Path_HasEdge () const
{
	assertr(Path_InPath());
	return !path_edgeColor.IsInvalid();
}
AdobeGraphics::Color AdobeGraphics::Path_FillColor () const
{
	assertr(Path_InPath());
	assertr(Path_HasFill());
	return path_fillColor;
}
AdobeGraphics::Color AdobeGraphics::Path_EdgeColor () const
{
	assertr(Path_InPath());
	assertr(Path_HasEdge());
	return path_edgeColor;
}
void AdobeGraphics::Path_AddPath (const LineOrArcList& l)
{
	assertr(l.IsConnected()); // else it's not a valid path
	for (LineOrArcList::const_iterator i=l.begin(); i!=l.end(); i++) {
		Path_AddElement(*i);
	}
}
void AdobeGraphics::Path_AddElement (const LineOrArc& e)
{
	switch (e.type) {
		case LineType_Arc:
			if (false) {
				AdobeGraphics::Point curr=e.arc.center + AdobeGraphics::Point::UnitDirectionVector(e.arc.startAngle);
				AdobeGraphics::Point to=e.arc.center + AdobeGraphics::Point::UnitDirectionVector(e.arc.endAngle);
				printf("arc  (%lg,%lg) -> (%lg,%lg)\n",curr.GetX(),curr.GetY(),to.GetX(),to.GetY());
			}
			Path_Arcto(e.arc.center,e.arc.radius,e.arc.startAngle,e.arc.endAngle,e.arc.increasingAngle);
			break;
		case LineType_Line:
			if (false) {
				printf("line (%lg,%lg) -> (%lg,%lg)\n",e.line.from.GetX(),e.line.from.GetY(),e.line.to.GetX(),e.line.to.GetY());
			}
			Path_Lineto(e.line.from,e.line.to);
			break;
		case LineType_QuarterEllipseArc:
			Path_QuarterEllipseArcTo(e.qearc.center,e.qearc.quadrant,e.qearc.startRadius,e.qearc.endRadius,e.qearc.increasingAngle);
			break;
		default: assertr(false);
	}
}


AdobeGraphics::OutlineNode::~OutlineNode ()
{
}

AdobeGraphics::TemporarilyChangeLineWidthOrStyle::TemporarilyChangeLineWidthOrStyle (AdobeGraphics& pdf_)
: pdf(pdf_)
{
	lineWidth=pdf.GetLineWidth();
	lineEndStyle=pdf.GetLineEndStyle();
	lineJoinStyle=pdf.GetLineJoinStyle();
}
AdobeGraphics::TemporarilyChangeLineWidthOrStyle::~TemporarilyChangeLineWidthOrStyle ()
{
	pdf.SetLineWidth(lineWidth);
	pdf.SetLineEndStyle(lineEndStyle);
	pdf.SetLineJoinStyle(lineJoinStyle);
}


////////////////////////////
// AdobeGraphics_AddPath

bool AdobeGraphics_AddPath_prints=false;

AdobeGraphics_AddPath::AdobeGraphics_AddPath (AdobeGraphics& pdf_)
: pdf(pdf_)
{
	inPath=false;
	hasPrev=false;
}
AdobeGraphics_AddPath::~AdobeGraphics_AddPath ()
{
	if (inPath) {
		Flush();
	}
}
void AdobeGraphics_AddPath::Path_Begin (const AdobeGraphics::Color& edgeColor,const AdobeGraphics::Color& fillColor)
{
	if (inPath) {
		Path_End();
	}
	pdf.Path_Begin(edgeColor,fillColor);
	inPath=true;
	if (AdobeGraphics_AddPath_prints) {
		printf("BEGIN<\n");
	}
}
void AdobeGraphics_AddPath::Path_End ()
{
	if (hasPrev) {
		Flush();
		hasPrev=false;
	}
	if (inPath) {
		pdf.Path_End();
		inPath=false;
	}
	if (AdobeGraphics_AddPath_prints) {
		printf("END<\n");
	}
}
bool AdobeGraphics_AddPath::HasCurrPoint () const
{
	return hasPrev;
}
AdobeGraphics::Point AdobeGraphics_AddPath::GetCurr () const
{
	switch (prev.type) {
		case AdobeGraphics::LineType_Arc:
			{
				AdobeGraphics::Point to=prev.arc.center + AdobeGraphics::Point::UnitDirectionVector(prev.arc.endAngle);
				return to;
			}
		case AdobeGraphics::LineType_Line:
			return prev.line.to;
		default: assertr(false);
	}
}
void AdobeGraphics_AddPath::Add (const AdobeGraphics::LineOrArc& l)
{
	assertr(inPath);
	if (AdobeGraphics_AddPath_prints) {
		switch (l.type) {
			case AdobeGraphics::LineType_Arc:
				{
					AdobeGraphics::Point curr=l.arc.center + AdobeGraphics::Point::UnitDirectionVector(l.arc.startAngle)*l.arc.radius;
					AdobeGraphics::Point to=l.arc.center + AdobeGraphics::Point::UnitDirectionVector(l.arc.endAngle)*l.arc.radius;
					printf("arc  (%lg,%lg) -> (%lg,%lg)\n",curr.GetX(),curr.GetY(),to.GetX(),to.GetY());
				}
				break;
			case AdobeGraphics::LineType_Line:
				printf("line (%lg,%lg) -> (%lg,%lg)\n",l.line.from.GetX(),l.line.from.GetY(),l.line.to.GetX(),l.line.to.GetY());
				break;
			default: assertr(false);
		}
	}
	bool mergeCompatibleConsecutiveElements=true;
	if (l.type!=AdobeGraphics::LineType_QuarterEllipseArc && l.Length()==0) { // QuarterEllipseArc doesn't implement .Length
		// ignore zero-length segments
		return;
	}
	if (!mergeCompatibleConsecutiveElements) {
		pdf.Path_AddElement(l);
		return;
	}
	if (hasPrev) {
		bool merged=false;
		if (l.type==prev.type) {
			switch (l.type) {
				case AdobeGraphics::LineType_Arc:
					if ((prev.arc.center-l.arc.center).Magnitude()<1e-6
						&& fabs(prev.arc.radius-l.arc.radius)<1e-6
						&& prev.arc.increasingAngle==l.arc.increasingAngle
						&& fabs(prev.arc.endAngle-l.arc.startAngle)<1e-6) {
						merged=true;
						prev.arc.endAngle=l.arc.endAngle;
					}
					break;
				case AdobeGraphics::LineType_Line:
					if (prev.line.to==l.line.from) {
						double prevAngle=(prev.line.to-prev.line.from).GetDirInDegrees();
						double lAngle=(l.line.to-l.line.from).GetDirInDegrees();
						if (fabs(prevAngle-lAngle)<1e-6) {
							merged=true;
							prev.line.to=l.line.to;
						}
					}
					break;
				case AdobeGraphics::LineType_QuarterEllipseArc:
					// don't bother trying to merge these, it'll probably never happen
					break;
				default: assertr(false);
			}
		}
		if (!merged) {
			pdf.Path_AddElement(prev);
			prev=l;
		}
	}
	else {
		prev=l;
		hasPrev=true;
	}
}
void AdobeGraphics_AddPath::Add (const AdobeGraphics::LineOrArcList& l)
{
	assertr(l.IsConnected()); // else it's not a valid path
	assertr(inPath);
	for (AdobeGraphics::LineOrArcList::const_iterator i=l.begin(); i!=l.end(); i++) {
		Add(*i);
	}
}
void AdobeGraphics_AddPath::Flush ()
{
	assertr(inPath);
	if (hasPrev) {
		pdf.Path_AddElement(prev);
	}
}

void AdobeGraphics::Path::Draw (AdobeGraphics& pdf) const
{
        if (begin()==end()) {
	    return;
	}
	pdf.Path_Begin(edgeColor,fillColor);
	pdf.SetLineWidth(lineWidth);
	for (const_iterator i=begin(); i!=end(); i++) {
		pdf.Path_AddElement(*i);
	}
	pdf.Path_End();
}


double AdobeGraphics::Line::Length () const
{
	return (to-from).Magnitude();
}
void AdobeGraphics::Line::SplitAtFraction (LineOrArc& first,LineOrArc& second,double fraction) const
{
	Point mid=(to-from)*fraction+from;
	first.type=LineType_Line;
	first.line.from=from;
	first.line.to  =mid;
	second.type=LineType_Line;
	second.line.from=mid;
	second.line.to  =to;
}


double AdobeGraphics::Arc::Length () const
{
	// circumference = 2*pi*radius
	const double pi=3.1415926535898;
	double angleDelta=increasingAngle ? endAngle-startAngle : startAngle-endAngle;
	assert(angleDelta>=0);
	double radiansDelta=angleDelta*pi/180.0;
	double len=radiansDelta*radius;
	return len;
}
void AdobeGraphics::Arc::SplitAtFraction (LineOrArc& first,LineOrArc& second,double fraction) const
{
	first.type=second.type=LineType_Arc;
	first.arc=*this;
	second.arc=*this;
	double midAngle=(endAngle-startAngle)*fraction+startAngle;
	first.arc.endAngle=midAngle;
	second.arc.startAngle=midAngle;
}


double AdobeGraphics::QuarterEllipseArc::Length () const
{
	assertr(false); // not implemented because we can't do SplitAtFraction anyway
}
void AdobeGraphics::QuarterEllipseArc::SplitAtFraction (LineOrArc& first,LineOrArc& second,double fraction) const
{
	assertr(false); // not implemented because the split is almost certainly not a valid QuarterEllipseArc, since it's not 90 degrees

	// we'd need to create a general EllipseArc entity, and be able to draw it in terms of Bezier curves
}
void AdobeGraphics::QuarterEllipseArc::GetPoints(Point& p0,Point& p1) const {
	double dir=90.0*quadrant;
	p0=center+AdobeGraphics::Point::UnitDirectionVector(dir)*startRadius;
	p1=center+AdobeGraphics::Point::UnitDirectionVector(dir+90)*endRadius;
}
AdobeGraphics::Point AdobeGraphics::QuarterEllipseArc::GetFrom () const {
	Point p0,p1;
	GetPoints(p0,p1);
	return increasingAngle ? p0 : p1;
}
AdobeGraphics::Point AdobeGraphics::QuarterEllipseArc::GetTo () const {
	Point p0,p1;
	GetPoints(p0,p1);
	return increasingAngle ? p1 : p0;
}

double AdobeGraphics::LineOrArc::Length () const
{
	switch (type) {
		case LineType_Line: 
			return line.Length();
		case LineType_Arc:  
			return arc.Length();
		case LineType_QuarterEllipseArc: 
			return qearc.Length();
		default: assertr(false);
	}
}
void AdobeGraphics::LineOrArc::SplitAtFraction (LineOrArc& first,LineOrArc& second,double fraction) const
{
	switch (type) {
		case LineType_Line:
			line.SplitAtFraction(first,second,fraction);
			break;
		case LineType_Arc: 
			arc.SplitAtFraction(first,second,fraction);
			break;
		case LineType_QuarterEllipseArc:
			qearc.SplitAtFraction(first,second,fraction);
			break;
		default: assertr(false);
	}
}
AdobeGraphics::Point AdobeGraphics::LineOrArc::GetFrom () const
{
	switch (type) {
		case LineType_Line: 
			return line.GetFrom();
		case LineType_Arc:  
			return arc.GetFrom();
		case LineType_QuarterEllipseArc: 
			return qearc.GetFrom();
		default: assertr(false);
	}
}
AdobeGraphics::Point AdobeGraphics::LineOrArc::GetTo () const
{
	switch (type) {
		case LineType_Line: 
			return line.GetTo();
		case LineType_Arc:  
			return arc.GetTo();
		case LineType_QuarterEllipseArc: 
			return qearc.GetTo();
		default: assertr(false);
	}
}
double AdobeGraphics::LineOrArc::GetFromDir () const
{
	switch (type) {
		case LineType_Line: 
			return (line.GetFrom()-line.GetTo()).GetDirInDegrees();
		case LineType_Arc:
			return arc.increasingAngle ? arc.startAngle-90.0 : arc.startAngle+90.0;
		case LineType_QuarterEllipseArc:
			{
				double angle=90.0*(double)(qearc.quadrant);
				return qearc.increasingAngle ? angle-90.0 : angle+90+90; // extra +90 for the fact that the start is on the right
			}
		default: assertr(false);
	}
}
double AdobeGraphics::LineOrArc::GetToDir () const
{
	switch (type) {
		case LineType_Line: 
			return (line.GetTo()-line.GetFrom()).GetDirInDegrees();
		case LineType_Arc:
			return arc.increasingAngle ? arc.endAngle+90.0 : arc.endAngle-90.0;
		case LineType_QuarterEllipseArc: 
			{
				double angle=90.0*(double)(qearc.quadrant);
				return qearc.increasingAngle ? angle+90.0+90.0 : angle-90; // extra +90 for the fact that the start is on the right
			}
		default: assertr(false);
	}
}
void AdobeGraphics::LineOrArc::ReverseDirection ()
{
	switch (type) {
	case LineType_Line: 
		std::swap(line.from,line.to);
		break;
	case LineType_Arc:
		std::swap(arc.startAngle,arc.endAngle);
		arc.increasingAngle = !arc.increasingAngle;
		break;
	case LineType_QuarterEllipseArc:
		qearc.increasingAngle = !qearc.increasingAngle;
		break;
	default: assertr(false);
	}
}


AdobeGraphics::LineOrArcList::LineOrArcList ()
{
	enforceConnectiveness=true;
}
AdobeGraphics::LineOrArcList::~LineOrArcList ()
{
}
bool AdobeGraphics::LineOrArcList::IsConnected () const
{
	return enforceConnectiveness;
}
void AdobeGraphics::LineOrArcList::SetEnforceConnectiveness (bool value_)
{
	enforceConnectiveness=value_;
}
double AdobeGraphics::LineOrArcList::Length () const
{
	assertr(IsConnected()); // otherwise I'm not sure if this works
	double l=0;
	for (const_iterator i=begin(); i!=end(); i++) {
		l += i->Length();
	}
	return l;
}
template <class Iterator>
void AdobeGraphics::LineOrArcList::ShaveOffLength_Generic(double targetLength,Iterator beginIter,Iterator endIter,bool atToEnd)
{
	assertr(targetLength>=0);
	if (targetLength==0) {
		// avoid possible numerical weirdnesses and just leave
		return;
	}

	double totalLength=Length();
	if (targetLength>=totalLength) {
		// we're left with nothing
		clear();
		return;
	}

	LineOrArcList shaved;
	shaved.clear();
	double lengthSoFar=0;
	Iterator i;
	for (i=beginIter; i!=endIter; i++) {
		double thisLength=i->Length();
		if (lengthSoFar + thisLength >= targetLength) {
			if (lengthSoFar + thisLength == targetLength) {
				// entirely skip this
			}
			else {
				// take a piece
				LineOrArc first,second;
				double fractionToRemove=(targetLength-lengthSoFar)/thisLength;
				i->SplitAtFraction(first,second,atToEnd ? 1-fractionToRemove : fractionToRemove);
				shaved.push_back(atToEnd ? first : second);
				break;
			}
		}
		lengthSoFar += thisLength;
	}
	i++;
	while (i!=endIter) {
		shaved.push_back(*i);
		i++;
	}

	*this=shaved;
}
void AdobeGraphics::LineOrArcList::ShaveOffLength_ToEnd (double targetLength)
{
	ShaveOffLength_Generic(targetLength,rbegin(),rend(),true);
	reverse();
}
void AdobeGraphics::LineOrArcList::ShaveOffLength_FromEnd (double targetLength)
{
	ShaveOffLength_Generic(targetLength,begin(),end(),false);
}
void AdobeGraphics::LineOrArcList::SplitAtFraction (LineOrArcList& first,LineOrArcList& second,double fraction) const
{
	first.clear();
	second.clear();

	assertr(IsConnected()); // otherwise I'm not sure if this works

#if 0
	static int callNum=0;
	callNum++;
	if (callNum==385) {
		int q=9;
	}
#endif
	double totalLength=Length();
	double firstLength=totalLength*fraction;
	double lengthSoFar=0;
	const_iterator i;
	for (i=begin(); i!=end(); i++) {
		double segmentLength=i->Length();
		lengthSoFar += segmentLength;
		if (lengthSoFar >= firstLength) { // >=1.0 is defensive against numerical errors
			// split here
			LineOrArc firstSegment,secondSegment;
			double segmentLength=i->Length();
			double lengthBeforeSegment=lengthSoFar - segmentLength;
			//double lengthAfterSegment=lengthSoFar;
			double segmentFraction=(firstLength-lengthBeforeSegment)/segmentLength;
			i->SplitAtFraction(firstSegment,secondSegment,segmentFraction);
			first.push_back(firstSegment);
			second.push_back(secondSegment);
			break;
		}
		first.push_back(*i);
	}
	assertr(i!=end()); // should have found something

	// 'second' gets the rest
	i++;
	while (i!=end()) {
		second.push_back(*i);
		i++;
	}
}
void AdobeGraphics::LineOrArcList::Append (const LineOrArc& t)
{
	if (!empty()) {
		AdobeGraphics::Point myTo=GetTo(),nextFrom=t.GetFrom();
		//printf("myTo=(%lg,%lg),nextFrom=(%lg,%lg)\n",myTo.GetX(),myTo.GetY(),nextFrom.GetX(),nextFrom.GetY());
		assertr(!IsConnected() || empty() || (myTo-nextFrom).Magnitude()<1e-6 );
	}
	push_back(t);
}
void AdobeGraphics::LineOrArcList::Append (const LineOrArcList& t)
{
	assertr(!IsConnected() || empty() || t.empty() || (GetTo()-t.GetFrom()).Magnitude()<1e-6 );
	insert(end(),t.begin(),t.end());
}
void AdobeGraphics::LineOrArcList::append (const LineOrArcList& t)
{
	Append(t);
}
void AdobeGraphics::LineOrArcList::AppendLine (Point from,Point to) 
{
	Assert(from); Assert(to);
	LineOrArc l;
	l.type=LineType_Line;
	l.line.from=from;
	l.line.to=to;
	Append(l);
}
void AdobeGraphics::LineOrArcList::Append (const Arc& arc)
{
  AppendArc(arc.center,arc.radius,arc.startAngle,arc.endAngle,arc.increasingAngle);
}
void AdobeGraphics::LineOrArcList::AppendArc (Point center,double radius,double startAngle,double endAngle,bool increasingAngle) {
	Assert(center);
	LineOrArc a;
	// make sure the arc angles are valid for PDFGraphics's format
	if (increasingAngle) {
		assertr(startAngle<=endAngle);
		while (endAngle-startAngle>360.0) {
			endAngle -= 360.0;
		}
	}
	else {
		assertr(startAngle>=endAngle);
		while (startAngle-endAngle>360.0) {
			startAngle -= 360.0;
		}
	}
	// now add the arc
	a.type=LineType_Arc;
	a.arc.center=center;
	a.arc.radius=radius;
	a.arc.startAngle=startAngle;
	a.arc.endAngle=endAngle;
	a.arc.increasingAngle=increasingAngle;
	Append(a);
}
void AdobeGraphics::LineOrArcList::Dump (FILE *out) const

{
	fprintf(out,"path dump  BEGIN <\n");
	for (const_iterator i=begin(); i!=end(); i++) {
		AdobeGraphics::Point from=i->GetFrom();
		AdobeGraphics::Point to=i->GetTo();
		switch (i->type) {
		case LineType_Line: 
			fprintf(out,"line : (%lg,%lg) , (%lg,%lg)\n",from.GetX(),from.GetY(),to.GetX(),to.GetY());
			break;
		case LineType_Arc:
			fprintf(out,"arc  : (%lg,%lg) , (%lg,%lg) :  (%lg,%lg)@%lg, %lg -> %lg, %s\n",from.GetX(),from.GetY(),to.GetX(),to.GetY(),
				i->arc.center.GetX(),i->arc.center.GetY(),i->arc.radius,i->arc.startAngle,i->arc.endAngle,i->arc.increasingAngle?"inc":"dec");
			break;
		case LineType_QuarterEllipseArc:
			fprintf(out,"qearc: (%lg,%lg) , (%lg,%lg) :  (%lg,%lg)@ %lg -> %lg, %d, %s\n",from.GetX(),from.GetY(),to.GetX(),to.GetY(),
				i->qearc.center.GetX(),i->qearc.center.GetY(),i->qearc.startRadius,i->qearc.endRadius,i->qearc.quadrant,i->qearc.increasingAngle?"inc":"dec");
			break;
		default: assertr(false);
		}
	}
	fprintf(out,"           END   >\n");
}
AdobeGraphics::Point AdobeGraphics::LineOrArcList::GetFrom () const {
	if (empty()) {
		return Point(-1e100,-1e100);
	}
	else {
		return front().GetFrom();
	}
}
AdobeGraphics::Point AdobeGraphics::LineOrArcList::GetTo () const {
	if (empty()) {
		return Point(-1e100,-1e100);
	}
	else {
		return back().GetTo();
	}
}
double AdobeGraphics::LineOrArcList::GetFromDir () const
{
	if (empty()) {
		return 0;
	}
	else {
		return front().GetFromDir();
	}
}
double AdobeGraphics::LineOrArcList::GetToDir () const
{
	if (empty()) {
		return 0;
	}
	else {
		return front().GetToDir();
	}
}
void AdobeGraphics::LineOrArcList::ReverseDirection () {
	reverse();
	for (iterator i=begin(); i!=end(); i++) {
		i->ReverseDirection();
	}
}
```
