## Supplementary material for "All-at-once RNA folding with 3D motif prediction framed by evolutionary information": AdobeGraphicsPdfLike.cpp

```
#include "stdafx.h"
#include "MiscExceptions.h"

#include "AdobeGraphics.h"
#include "AdobeGraphicsLayout.h"

#include <math.h>
#include <float.h>
#include <stdarg.h>
#include <stdlib.h>
#include "MiscExceptions.h"

#ifndef DISTRIBUTION
#include "UseDebugNew.h"
#endif

#ifdef ENABLE_MYRIAD
extern StaticPdfFontData myriadStaticPdfFontData;

InitializedPdfFontData AdobeGraphicsPdfLike::myriadPdfFontData(myriadStaticPdfFontData);
#endif

#ifdef ENABLE_DEJAVU
extern StaticPdfFontData dejavuSansCondensedStaticPdfFontData;
InitializedPdfFontData dejavuSansCondensedPdfFontData(dejavuSansCondensedStaticPdfFontData);
#endif


InitializedPdfFontData::InitializedPdfFontData (const StaticPdfFontData& t)
: data(t)
{
	int i;
	int n=(int)(strlen(data.rnaAsciis));
	for (i=0; i<256; i++) {
		asciiToFontSymbolCode[i].code=-1;
	}
	for (i=0; i<n; i++) {
		int ascii=data.rnaAsciis[i];
		char buf[5];
		strncpy(buf,&(data.rnaUnicodes[i*4]),4);
		buf[4]=0;
		sscanf(buf,"%x",&asciiToFontSymbolCode[ascii].code);
	}

	bool inOpenBracket=false;
	int openBracketCode;
	bool lastWasDigit=false;
	const char *cursor=data.fontWidthsStr;
	std::list<int> intStack;
	while (*cursor!=0) {
		if (isdigit(*cursor)) {
			if (!lastWasDigit) {
				intStack.push_back(0);
			}
			intStack.back() *= 10;
			intStack.back() += (*cursor-'0');
			lastWasDigit=true;
		}
		else {
			lastWasDigit=false;
			if (inOpenBracket) {
				if (*cursor==' ' || *cursor==']') {
					int width=intStack.back();
					intStack.pop_back();
					codeToWidth.insert(IntToIntMap::value_type(openBracketCode,width));
					openBracketCode++;
				}
				if (*cursor==']') {
					inOpenBracket=false;
				}
			}
			else {
				if (*cursor==' ') {
					assertr(intStack.size()<=3);
					if (intStack.size()==3) {
						int width=intStack.back();
						intStack.pop_back();
						int to=intStack.back();
						intStack.pop_back();
						int from=intStack.back();
						intStack.pop_back();
						assertr(from<=to);
						for (int code=from; code<=to; code++) {
							codeToWidth.insert(IntToIntMap::value_type(code,width));
						}
					}
				}
				if (*cursor=='[') {
					openBracketCode=intStack.back();
					intStack.pop_back();
					inOpenBracket=true;
				}
			}
		}
		cursor++;
	}
}
InitializedPdfFontData::~InitializedPdfFontData ()
{
}

// all of these numbers from an actual PDF file - & fit miraculously
const AdobeGraphicsPdfLike::FontWidths AdobeGraphicsPdfLike::helveticaWidths={32,255,
718,207,
{
278,278,355,556,556,889,667,191,333,333,389,584,278,333,278,278,556,
556,556,556,556,556,556,556,556,556,278,278,584,584,584,556,1015,
667,667,722,722,667,611,778,722,278,500,667,556,833,722,778,667,
778,722,667,611,722,667,944,667,667,611,278,278,278,469,556,333,
556,556,500,556,556,278,556,556,222,222,500,222,833,556,556,556,
556,333,500,278,556,500,722,500,500,500,334,260,334,584,350,350,
350,222,556,333,1000,556,556,333,1000,667,333,1000,350,350,350,350,
222,222,333,333,350,556,1000,333,1000,500,333,944,350,350,667,278,
333,556,556,556,556,260,556,333,737,370,556,584,333,737,333,400,
584,333,333,333,556,537,278,333,333,365,556,834,834,834,611,667,
667,667,667,667,667,1000,722,667,667,667,667,278,278,278,278,722,
722,778,778,778,778,778,584,778,722,722,722,722,667,667,611,556,
556,556,556,556,556,889,500,556,556,556,556,278,278,278,278,556,
556,556,556,556,556,556,584,611,556,556,556,556,500,556,500
}};
const AdobeGraphicsPdfLike::FontWidths AdobeGraphicsPdfLike::helveticaBoldWidths=
{32,255,718,207,
{
278,333,474,556,556,889,722,278,333,333,389,584,278,333,278,278,556,556,556,556,556,556,556,556,556,556,333,333,584,584,584,611,975,722,722,722,722,667,611,778,722,278,556,722,611,833,722,778,667,778,722,667,611,722,667,944,667,667,611,333,278,333,584,556,278,556,611,556,611,556,333,611,611,278,278,556,278,889,611,611,611,611,389,556,333,611,556,778,556,556,500,389,280,389,584,1000,1000,1000,1000,1000,1000,1000,1000,1000,1000,1000,1000,1000,1000,1000,1000,1000,1000,1000,1000,1000,1000,1000,1000,1000,1000,1000,1000,1000,1000,1000,1000,1000,1000,333,556,556,167,556,556,556,556,238,500,556,333,333,611,611,1000,556,556,556,278,1000,556,350,278,500,500,556,1000,1000,1000,611,1000,333,333,333,333,333,333,333,333,1000,333,333,1000,333,333,333,1000,1000,1000,1000,1000,1000,1000,1000,1000,1000,1000,1000,1000,1000,1000,1000,1000,1000,1000,370,1000,1000,1000,1000,611,778,1000,365,1000,1000,1000,1000,1000,889,1000,1000,1000,278,1000,1000,278,611,944,611,1000,1000,1000}};
class SymbolsWithDescenders {
	bool *flags;
	enum {maxChars=256};
public:
	SymbolsWithDescenders ();
	~SymbolsWithDescenders  ();
	inline bool HasDescender(int i) const {
		assert(i>=0 && i<maxChars);
		return flags[i];
	}
};
SymbolsWithDescenders::SymbolsWithDescenders ()
{
	const char *symbolsWithDescenders="gjpqy()@_";
	flags=new bool [maxChars];
	size_t i;
	for (i=0; i<maxChars; i++) {
		flags[i]=0;
	}
	for (size_t i=0; i<strlen(symbolsWithDescenders); i++) {
		flags[(int)(symbolsWithDescenders[i])]=1;
	}
}
SymbolsWithDescenders::~SymbolsWithDescenders  ()
{
	delete [] flags;
}
static const SymbolsWithDescenders symbolsWithDescenders;

double AdobeGraphicsPdfLike::default_lineWidthInInches=1; // PDF-defined default

void AdobeGraphicsPdfLike::AssertReasonableNumber (double x)
{
#ifdef _MSC_VER
	assert(_finite(x));
#endif
}
void AdobeGraphicsPdfLike::AssertReasonableNumber(const Point& p)
{
	AssertReasonableNumber(p.GetX());
	AssertReasonableNumber(p.GetY());
}
AdobeGraphicsPdfLike::AdobeGraphicsPdfLike (double width,double height)
: AdobeGraphics(width,height)
{
    charCode208IsPrimeSymbol=true; // just assume it's true
}
AdobeGraphicsPdfLike::~AdobeGraphicsPdfLike ()
{
}
void AdobeGraphicsPdfLike::Init ()
{
	AssertReasonableNumber(width);
	AssertReasonableNumber(height);

	currLineWidthInInches=default_lineWidthInInches;
	currLineEndStyle=AdobeGraphics::LineEndStyle_Default;
	currLineJoinStyle=AdobeGraphics::LineJoinStyle_Default;
}
void AdobeGraphicsPdfLike::SetLineWidth (double lineWidthInInches)
{
	if (lineWidthInInches!=currLineWidthInInches) {
		currLineWidthInInches=lineWidthInInches;
		Internal_SetLineWidth(lineWidthInInches);
	}
}
void AdobeGraphicsPdfLike::SetLineEndStyle (LineEndStyle lineEndStyle)
{
	if (lineEndStyle!=currLineEndStyle) {
		currLineEndStyle=lineEndStyle;
		Internal_SetLineEndStyle(lineEndStyle);
	}
}
AdobeGraphics::LineJoinStyle AdobeGraphicsPdfLike::GetLineJoinStyle () const
{
	return currLineJoinStyle;
}
void AdobeGraphicsPdfLike::SetLineJoinStyle (LineJoinStyle newStyle)
{
	if (newStyle!=currLineJoinStyle) {
		currLineJoinStyle=newStyle;
		Internal_SetLineJoinStyle(newStyle);
	}
}
double AdobeGraphicsPdfLike::GetLineWidth () const
{
	return currLineWidthInInches;
}
AdobeGraphics::LineEndStyle AdobeGraphicsPdfLike::GetLineEndStyle () const
{
	return currLineEndStyle;
}
void AdobeGraphicsPdfLike::Path_EmitCurr (Point curr)
{
	if (Path_HasCurr()) {
		Path_AssertCloseToCurr(curr);
	}
	else {
		Internal_Path_EmitCurr(curr);
	}
}
bool AdobeGraphicsPdfLike::IsFontEnabled (AdobeGraphics::Font::FontFace fontFace) const
{
	for (FontFaceSet::const_iterator i=fontFaceSet.begin(); i!=fontFaceSet.end(); i++) {
		if (*i==fontFace) {
			return true;
		}
	}
	return false;
}
void AdobeGraphicsPdfLike::AdjustCharCodeForMetricsLookup(int& charCode) const
{
  if (charCode208IsPrimeSymbol && (charCode==208 || charCode==-48)) { // -48 is 208 as a char
    charCode='\''; // assume the width is similar
  }
}
double AdobeGraphicsPdfLike::EstimateUpperBoundAscenderHeight(const Font& font,const InitializedPdfFontData& pdfFontData) const
{
	double height=pdfFontData.data.maxAscent;
	return font.GetSizeInInches() * height/1000.0;
}
double AdobeGraphicsPdfLike::EstimateUpperBoundAscenderHeight (const Font& font,const char *text) const
{
	if (strlen(text)==0) {
		return 0;
	}
    if (font.GetFontFace()!=Font::Helvetica && font.GetBold()) {
      throw SimpleStringException("bold font only implemented for Helvetica");
    }
	switch (font.GetFontFace()) {
		case Font::Helvetica:
			{
                double height=font.GetBold() ? helveticaBoldWidths.maxAscent : helveticaWidths.maxAscent;
				return font.GetSizeInInches() * height/1000.0;
			}
		case Font::DejaVuSansCondensed:
#ifdef ENABLE_DEJAVU
			return EstimateUpperBoundAscenderHeight(font,dejavuSansCondensedPdfFontData);
#endif
#ifdef ENABLE_MYRIAD
		case Font::Myriad:
			return EstimateUpperBoundAscenderHeight(font,myriadPdfFontData);
#endif
		default:
                    throw SimpleStringException("no valid font was configured (file %s:%d).  FontFace code = %d (Helvetica=%d,DejaVuSansCondensed=%d,Myriad=%d) ",__FILE__,__LINE__,(int)(font.GetFontFace()),(int)(Font::Helvetica),(int)(Font::DejaVuSansCondensed),(int)(Font::Myriad));
	}
}
double AdobeGraphicsPdfLike::EstimateUpperBoundDescenderHeight(const Font& font,const InitializedPdfFontData& pdfFontData) const
{
	return font.GetSizeInInches() * (double)(pdfFontData.data.maxDescent)/1000.0;
}
double AdobeGraphicsPdfLike::EstimateUpperBoundDescenderHeight (const Font& font,const char *text) const
{
	if (strlen(text)==0) {
		return 0;
	}
	bool addDescent=false;
	for (size_t i=0; i<strlen(text); i++) {
        int charCode=text[i];
        AdjustCharCodeForMetricsLookup(charCode);
		if (symbolsWithDescenders.HasDescender(charCode)) {
			addDescent=true;
		}
	}
	if (!addDescent) {
		return 0;
	}
    if (font.GetFontFace()!=Font::Helvetica && font.GetBold()) {
      throw SimpleStringException("bold font only implemented for Helvetica");
    }
	switch (font.GetFontFace()) {
		case Font::Helvetica:
            {
              const double maxDescent=font.GetBold() ? helveticaBoldWidths.maxDescent : helveticaWidths.maxDescent;
              return font.GetSizeInInches() * (double)(maxDescent)/1000.0;
            }
        case Font::DejaVuSansCondensed:
#ifdef ENABLE_DEJAVU
			return EstimateUpperBoundDescenderHeight(font,dejavuSansCondensedPdfFontData);
#endif
#ifdef ENABLE_MYRIAD
		case Font::Myriad:
			return EstimateUpperBoundDescenderHeight(font,myriadPdfFontData);
#endif
		default: assertr(false);
	}
}
double AdobeGraphicsPdfLike::EstimateUpperBoundTotalHeight (const Font& font,const char *text) const
{
	return EstimateUpperBoundAscenderHeight(font,text) 
		+ EstimateUpperBoundDescenderHeight(font,text);
}
double AdobeGraphicsPdfLike::EstimateUpperBoundTextWidth(const Font& font,const InitializedPdfFontData& pdfFontData,int charCode) const
{
    AdjustCharCodeForMetricsLookup(charCode);
	if (charCode==' ' && pdfFontData.data.spaceWidthAdjustNumber!=0) {
		return -pdfFontData.data.spaceWidthAdjustNumber;
	}
	else {
		int code=pdfFontData.asciiToFontSymbolCode[charCode].code;
		if (code==-1) {
			throw SimpleStringException("unexpected character in font %s: %c (decimal %d)",pdfFontData.data.fontName,code,code);
		}
		InitializedPdfFontData::IntToIntMap::const_iterator findIter=pdfFontData.codeToWidth.find(code);
		if (findIter==pdfFontData.codeToWidth.end()) {
			//throw SimpleStringException("character has unknown width in Illustrator RNA font: %c (decimal %d)",code,code);
			return 1000; // theoretically
		}
		else {
			return findIter->second;
		}
	}
}
double AdobeGraphicsPdfLike::EstimateUpperBoundTextWidth (const Font& font,const char *text) const
{
	double widthSoFar=0.0;
	const char *cursor;
	for (cursor=text; *cursor!=0; cursor++) {
		int charCode=*cursor;
		double thisWidth;
		if (font.GetFontFace()!=Font::Helvetica && font.GetBold()) {
		  throw SimpleStringException("bold font only implemented for Helvetica");
		}
		switch (font.GetFontFace()) {
			case Font::Helvetica:
				{
                    const AdobeGraphicsPdfLike::FontWidths& widths=font.GetBold() ? helveticaBoldWidths : helveticaWidths;
                    AdjustCharCodeForMetricsLookup(charCode);
					if (charCode<widths.firstCharDefined || charCode>=widths.lastCharDefined) {
//						assert(false);
                      throw SimpleStringException("PdfGraphics::EstimateUpperBoundTextWidth: width for a given character was undefined: code=%d, char=%c, charCode208IsPrimeSymbol=%s",charCode,(char)charCode,charCode208IsPrimeSymbol?"true":"false");
					}
					thisWidth=(double)(widths.widths[charCode-helveticaWidths.firstCharDefined]);
				}
				break;
#ifdef ENABLE_DEJAVU
			case Font::DejaVuSansCondensed:
				thisWidth=EstimateUpperBoundTextWidth(font,dejavuSansCondensedPdfFontData,charCode);
				break;
#endif
#ifdef ENABLE_MYRIAD
			case Font::Myriad:
				thisWidth=EstimateUpperBoundTextWidth(font,myriadPdfFontData,charCode);
				break;
#endif
			default: assertr(false);
		}
		thisWidth /= 1000.0;
		thisWidth *= font.GetSizeInInches(); // I think
		widthSoFar += thisWidth;
	}

	return widthSoFar;
}
```
