## Supplementary material for "All-at-once RNA folding with 3D motif prediction framed by evolutionary information": GSCConsensus.cpp

```
#ifdef YaaleRNA
#include "YaaleRNAInclude.h"
#else
#define HAVE_LIBSQUID // assume this for other projects
#endif
#ifdef HAVE_LIBSQUID
#ifndef YaaleRNA
#include "stdafx.h"
#endif
#include <ctype.h>
#include <cmath>

#ifdef _MSC_VER
#ifndef _CRT_SECURE_NO_DEPRECATE
#define _CRT_SECURE_NO_DEPRECATE 1
#endif
#define _CRT_NONSTDC_NO_DEPRECATE 1
#endif

#ifdef NOSTR
#undef NOSTR // eliminate error in conflict with silly gcc 4's strstr function
#endif

#ifdef CMZASHA
#include <ctype.h>

#include <UseDebugNew.h>

#include "cmzasha.h"
extern "C" {
#include "prior.h"		/* mixture Dirichlet prior */
#include "cm_eweight.h"

#include "structs.h"		/* data structures, macros, #define's   */
#include "funcs.h"		/* external functions                   */
#define PairCount ZPairCount /* avoid conflicts with Infernal's PairCount function */
}
#else
#ifndef SRE_STRICT_ANSI
#define SRE_STRICT_ANSI
#endif
#ifdef YaaleRNA
#include "CommaSepFileReader.h"
inline bool IsNormalNumber (double x)
{
#ifdef _MSC_VER
	return _finite(x)!=0;
#else
	// assume gcc
    return std::isfinite(x)!=0;
#endif
}
#include <algorithm>
#else
#ifdef HMMPAIR
#else
#include "R2R.h"
#endif
#endif
extern "C" {
#include "squid.h"		/* general sequence analysis library    */
#include "msa.h"                /* squid's multiple alignment i/o       */
#include "stopwatch.h"          /* squid's process timing module        */


// the following is cut & pasted from Infernal code in the 'src' directory.  I want to only be dependent on squid
#define MAXABET 4
#ifndef HMMPAIR
static char Alphabet[]="ACGUTXRYMKSWHBVDN";
#endif
#if !defined(YaaleRNA) && !defined(HMMPAIR)
static char Degenerate[17][4] = {
  /* A  C  G  T */
  {  1, 0, 0, 0 },  /* A */
  {  0, 1, 0, 0 },  /* C */
  {  0, 0, 1, 0 },  /* G */
  {  0, 0, 0, 1 },  /* U */
  {  0, 0, 0, 1 },  /* T */
  {  1, 1, 1, 1 },  /* X */
  {  1, 0, 1, 0 },  /* R */
  {  0, 1, 0, 1 },  /* Y */
  {  1, 1, 0, 0 },  /* M */
  {  0, 0, 1, 1 },  /* K */
  {  0, 1, 1, 0 },  /* S */
  {  1, 0, 0, 1 },  /* W */
  {  1, 1, 0, 1 },  /* H */
  {  0, 1, 1, 1 },  /* B */
  {  1, 1, 1, 0 },  /* V */
  {  1, 0, 1, 1 },  /* D */
  {  1, 1, 1, 1 },  /* N */
};
#endif
#ifndef HMMPAIR
                     /*A  C  G  T  U  X  R  Y  M  K  S  W  H  B  V  D  N*/
int DegenCount[17] = { 1, 1, 1, 1, 1, 4, 2, 2, 2, 2, 2, 2, 3, 3, 3, 3, 4 };
int   Alphabet_iupac = 17;
char
SymbolIndex(char sym)
{
  char *s;
  if (sym=='T' || sym=='t') {
	  sym='U';
  }
  return ((s = strchr(Alphabet, (char) toupper((int) sym))) == NULL) ?
          (char) (Alphabet_iupac-1) : (char) (s - Alphabet);
}
#endif
}
char *nucs=Alphabet;
#endif

static bool IsLeftPair (int ch)
{
	return ch=='<' || isupper(ch);
}
int FindRightPartner_SpecificPairLetters(const std::string& ss,int first,int chLeftPair,int chRightPair)
{
	int count=0;
	int len=(int)(ss.size());
	int last=first+1;
	while (last<=len) {
		if (ss[last-1]==chLeftPair) {
			count++;
		}
		if (ss[last-1]==chRightPair) {
			count--;
		}
		if (count==0) {
			//printf("pair match (%d,%d)\n",first,last);
			return last;
		}
		last++;
	}
		
	//printf("FindRightPartnerGSC(%s,%d)\n",ss.c_str(),first);
	return -1; // should have found something
}
int FindRightPartnerGSC (const std::string& ss,int first) // add 'GSC' to make this unique to this file for cases where a function named 'FindRightPartner' already exists
{
	assert(IsLeftPair(ss[first])); // must start on a left pair
	if (ss[first]=='<') {
		return FindRightPartner_SpecificPairLetters(ss,first,'<','>');
	}
	else {
		assert(isupper(ss[first]));
		int chLeftPair=ss[first];
		int chRightPair=tolower(chLeftPair);
		return FindRightPartner_SpecificPairLetters(ss,first,chLeftPair,chRightPair);
	}
}
void ValidateSs (const std::string& ss)
{
	int len=(int)(ss.size());
	bool gotLetter=false;
	int i;
	int bracketBalance=0;
	for (i=0; i<len; i++) {
		if (ss[i]=='<') {
			bracketBalance++;
		}
		if (ss[i]=='>') {
			bracketBalance--;
		}
		if (isupper(ss[i])) {
			gotLetter=true;
		}
	}
	if (bracketBalance!=0) {
		throw SimpleStringException("brackets in secondary structure do not match");
	}

	if (gotLetter) {
		// this has Rfam-style pseudoknots
		// check each of the letters
		int chLeftPair,chRightPair;
		for (chLeftPair='A'; chLeftPair<='Z'; chLeftPair++) {
			chRightPair=tolower(chLeftPair);
			int bracketBalance=0;
			for (i=0; i<len; i++) {
				if (ss[i]==chLeftPair) {
					bracketBalance++;
				}
				if (ss[i]==chRightPair) {
					bracketBalance--;
				}

			}
			if (bracketBalance!=0) {
				throw SimpleStringException("brackets in secondary structure do not match for Rfam-format pseudoknot with lettrers %c and %c",chLeftPair,chRightPair);
			}
		}
	}
}

#ifdef HMMPAIR
int FindRightPartner (const std::string& ss,int first) // for hmmpair, give it an Rfam-pseudoknot-less version of this function
{
	return FindRightPartner_SpecificPairLetters(ss,first,'<','>');
}
#endif

#ifdef R2R
#include "PositionsToIgnore.h"
void HandleRnieEmblcsv(const char *rnieEmblcsvFileName,MSA *msa,const char *rnieOutStoFileName)
{
	// this function is actually used by GSCConsensus, but I don't want to extra-complicate the R2R code
	if (rnieEmblcsvFileName!=NULL) {
		PositionsToIgnore positionsToIgnore(rnieEmblcsvFileName,msa);
		FILE *out=ThrowingFopen(rnieOutStoFileName,"wt");
		fprintf(out,"#=GF GR_CMD_KEY RNIE_TT_AUTO\n");
		fprintf(out,"#=GF GR_CMD T forecolor Red\n");
		std::string grSeq;
		grSeq.resize(msa->alen);
		for (int seqIndex=0; seqIndex<msa->nseq; seqIndex++) {
			if (positionsToIgnore.SeqHasOneOrMoreIgnore(seqIndex)) { // else there's definitely nothing
				const char *sqname=msa->sqname[seqIndex];
				for (int alignmentIndex=0; alignmentIndex<msa->alen; alignmentIndex++) {
					if (positionsToIgnore.IgnorePosition(seqIndex,alignmentIndex)) {
						grSeq[alignmentIndex]='T';
					}
					else {
						grSeq[alignmentIndex]='.';
					}
				}
				fprintf(out,"#=GR %s RNIE_TT_AUTO %s\n",sqname,grSeq.c_str());
			}
		}
		fclose(out);
	}
}
#endif

#include "GSCConsensus.h"

typedef double NucCount[MAXABET+1];
#ifdef HMMPAIR
#define PairCount ZPairCount // avoid conflicts with Infernal's variable
#endif
typedef double PairCount[MAXABET+1][MAXABET+1];
typedef int SimplePairCount[MAXABET+1][MAXABET+1]; // without weighting

struct ValidSeqRegion { // for fragmentary sequences
	int first,last;
};
typedef vector<ValidSeqRegion> ValidSeqRegionVector;

void GSCWeightedFreq_OneColumn(bool& hasData,NucCount& count,MSA *msa,const ValidSeqRegionVector& validSeqRegionVector,int pos)
// kept as separate function, to avoid adding risk to established function
{
	int nuc;
	hasData=false;
	for (nuc=0; nuc<MAXABET+1; nuc++) {
		count[nuc]=0;
	}
	for (int i=0; i<msa->nseq; i++) {
		ValidSeqRegion validSeqRegion=validSeqRegionVector[i];
		if (pos<validSeqRegion.first || pos>=validSeqRegion.last) {
			// ignore
		}
		else {
			int thisChar=msa->aseq[i][pos];
			if (isalpha(thisChar)) {
				int thisNuc=SymbolIndex(thisChar);
				if (DegenCount[thisNuc]>1) {
					// skip degenerates, since they would break up legitimate conservation (e.g., perfectly conserved G appears to be imperfectly conserved because of a sequence error)
				}
				else {
					hasData=true;
					count[thisNuc] += msa->wgt[i];
				}
			}
			else {
				hasData=true;
				count[MAXABET] += msa->wgt[i];
			}
		}
	}
	double norm=0;
	for (nuc=0; nuc<MAXABET+1; nuc++) {
		norm += count[nuc];
	}
	for (nuc=0; nuc<MAXABET+1; nuc++) {
		count[nuc] /= norm;
	}
}
void NormalizeNucCount(NucCount& count)
{
	int nuc;
	double norm=0;
	for (nuc=0; nuc<MAXABET+1; nuc++) {
		norm += count[nuc];
	}
	for (nuc=0; nuc<MAXABET+1; nuc++) {
		count[nuc] /= norm;
	}
}
void GetAdjustFreqNoOp (bool& do_adjustFreq,NucCount& adjustFreq)
{
	do_adjustFreq=false;
	// set freq's to all 1, so that caller can divide everything no matter what
	for (int i=0; i<MAXABET+1; i++) {
		adjustFreq[i]=1.0;
	}
}
void GetAdjustFreqForRandomizedReselection (bool& do_adjustFreq,NucCount& adjustFreq,
											int p,
											bool randomizedReselectionMode,std::string randomizedRelectionAncestorSeq,
											double randomizedRelesectionFreqOfAncestorNucleotide)
{
	do_adjustFreq=false;
	if (randomizedReselectionMode) {
		char ch=randomizedRelectionAncestorSeq[p];
		if (isalpha(ch)) {
			do_adjustFreq=true;
			int ancestorNuc=SymbolIndex(ch);
			if (ancestorNuc<0 || ancestorNuc>=MAXABET) {
				ThrowSimpleStringException("symbol '%c' in randomized reselection #=GC ANCESTOR (pos %d) is apparently degenerate, which I don't support",ch,p);
			}
			for (int i=0; i<MAXABET; i++) {
				adjustFreq[i]=(1.0-randomizedRelesectionFreqOfAncestorNucleotide)/(double)(MAXABET-1); // for the non-ancestor nucs
			}
			adjustFreq[MAXABET]=1.0; // don't do anything with gaps, since I'm not sure what we should do
			adjustFreq[ancestorNuc]=randomizedRelesectionFreqOfAncestorNucleotide;
		}
		else {
			// treat any gap characters in the ancestor sequence as non-randomized, and don't do anything to them
		}
	}
	if (!do_adjustFreq) {
		// set freq's to all 1, so that caller can divide everything no matter what
		for (int i=0; i<MAXABET+1; i++) {
			adjustFreq[i]=1.0;
		}
	}
}
SeqConsAtPos GSCWeightedConsensus_OneColumn(vector<double> nucThreshold,vector<double> nucPresentThreshold,double nonCanonPairThreshold,MSA *msa,int p,const ValidSeqRegionVector& validSeqRegionVector,NucCount adjustFreq,bool do_adjustFreq,FILE *fileOutputFreqs)
{
	int nuc;
    int totalSimpleCount;
	double count[MAXABET+1];
    int simpleCount[MAXABET+1];
	for (nuc=0; nuc<MAXABET+1; nuc++) {
		count[nuc]=0;
        simpleCount[nuc]=0;
	}
	for (int i=0; i<msa->nseq; i++) {
		ValidSeqRegion validSeqRegion=validSeqRegionVector[i];
		if (p<validSeqRegion.first || p>=validSeqRegion.last) {
			// ignore
		}
		else {
			int thisChar=msa->aseq[i][p];
			if (isalpha(thisChar)) {
				int thisNuc=SymbolIndex(thisChar);
				if (DegenCount[thisNuc]>1) {
					// skip degenerates, since they would break up legitimate conservation (e.g., perfectly conserved G appears to be imperfectly conserved because of a sequence error)
				}
				else {
					count[thisNuc] += msa->wgt[i];
                    simpleCount[thisNuc] ++;
				}
			}
			else {
				count[MAXABET] += msa->wgt[i];
                simpleCount[MAXABET] ++;
			}
		}
	}
    totalSimpleCount=0;
    for (nuc=0; nuc<MAXABET+1; nuc++) {
      totalSimpleCount += simpleCount[nuc];
    }

	NormalizeNucCount(count);
	if (fileOutputFreqs!=NULL) {
		fprintf(fileOutputFreqs,"single\t%d",p);
		for (nuc=0; nuc<MAXABET+1; nuc++) {
			fprintf(fileOutputFreqs,"\t%d",simpleCount[nuc]);
		}
		for (nuc=0; nuc<MAXABET+1; nuc++) {
			fprintf(fileOutputFreqs,"\t%.2lg",count[nuc]);
		}
	}

	if (do_adjustFreq) {
		for (nuc=0; nuc<MAXABET+1; nuc++) {
			count[nuc] /= adjustFreq[nuc]; // BTW, this is a background frequency
		}
		NormalizeNucCount(count);
		if (fileOutputFreqs!=NULL) {
			for (nuc=0; nuc<MAXABET+1; nuc++) {
				fprintf(fileOutputFreqs,"\t%lg",count[nuc]);
			}
			for (nuc=0; nuc<MAXABET+1; nuc++) {
				fprintf(fileOutputFreqs,"\t%lg",adjustFreq[nuc]);
			}
		}
	}

	if (fileOutputFreqs!=NULL) {
		fprintf(fileOutputFreqs,"\n");
	}

	SeqConsAtPos seqCons;
	seqCons.entropy=0;
	for (nuc=0; nuc<MAXABET+1; nuc++) {
		double p=count[nuc];
		if (p==0.0) {
		  // lim p-->0 log(p)*p == 0, so just make this zero, which doesn't change the entropy
		}
		else {
		  seqCons.entropy -= log2(p)*p;
		}
	}

	seqCons.mostCommonNuc=0;
	for (nuc=0; nuc<MAXABET; nuc++) {
		if (count[nuc]>=count[seqCons.mostCommonNuc]) {  //  >= means that the loop will always be true in the first iteration, with nuc==0
			seqCons.mostCommonNuc=nuc;
			seqCons.mostCommonNucFreq=count[nuc];
		}
	}

	seqCons.strength=-1;
	int t;
	for (t=0; t<(int)(nucThreshold.size()); t++) {
		if (seqCons.strength!=-1) {
			break;
		}
		for (nuc=0; nuc<MAXABET; nuc++) {
            bool passes=false;
            if (nucThreshold[t]==1.0) {
              // for this case, where it should be 100%, do it with integers, for numerical reasons
              if (simpleCount[nuc]==totalSimpleCount) {
                passes=true;
              }
            }
            else {
              if (count[nuc]>=nucThreshold[t]) {
                passes=true;
              }
            }
            if (passes) {
				seqCons.symbol=toupper(nucs[nuc]);
				seqCons.strength=t+1;
				break;
			}
		}
	}
	if (seqCons.strength==-1) {
		for (t=0; t<(int)(nucThreshold.size()); t++) {
			if (count[0]+count[2]>=nucThreshold[t]) {
				seqCons.symbol='R';
				seqCons.strength=t+1;
				break;
			}
			if (count[1]+count[3]>=nucThreshold[t]) {
				seqCons.symbol='Y';
				seqCons.strength=t+1;
				break;
			}
		}
	}
	if (seqCons.strength==-1) {
		for (t=0; t<(int)(nucPresentThreshold.size()); t++) {
			double thresh=nucPresentThreshold[t];
			if ((1.0-count[MAXABET])>=thresh) {
				seqCons.symbol='n';
				seqCons.strength=t+1;
				break;
			}
		}
	}
	if (seqCons.strength==-1) {
		seqCons.symbol='-';
		seqCons.strength=0;
	}
	return seqCons;
}
std::string NormalizeSs (const char *ssRaw,int len)
{
	// normalize ssRaw to use '.', '<', '>' only
	// OR the Rfam pseudoknot letters A-Z, a-z
	std::string ss="";
	for (int ssp=0; ssp<len; ssp++) {
		//printf("%c",ssRaw[p]);
		if (!isprint(ssRaw[ssp])) {
		  if (ssRaw[ssp]==13) {
			  ThrowSimpleStringException("There is a carriage-return character (ASCII character code 13) in the file, which creates problems with this program.  These characters come from files created/edited in Microsoft Windows.  Please remove the character(s) using the Undos.pl script included in this software package (run: perl Undos.pl <file>).  You can read the Wikipedia article at http://en.wikipedia.org/wiki/Newline for more information.");
		  }
		  else {
			  ThrowSimpleStringException("unprintable character in an SS_cons line.  Character code %d at position %d within the line.  The text in the line is \"%s\" (%s:%d)",(int)(ssRaw[ssp]),ssp,ssRaw,__FILE__,__LINE__);
		  }
		}
		if (isalpha(ssRaw[ssp])) {
			// it's a letter -- therefore's it's an Rfam pknot specification 
			ss += ssRaw[ssp];
		}
		else {
			switch (ssRaw[ssp]) {
			case '<':
			case '{':
			case '[':
			case '(':
				ss += '<';
				break;
			case '>':
			case '}':
			case ']':
			case ')':
				ss += '>';
				break;
			default:
				ss += '.';
				break;
			}
		}
	}
	return ss;
}
bool isCanonPair[MAXABET][MAXABET]={
	{0,0,0,1},
	{0,0,1,0},
	{0,1,0,1},
	{1,0,1,0}
};
void GetNucPairForMsaPosition(int& leftNuc,int& rightNuc,bool& hasDegen,MSA *msa,int seqNumWithinMsa,int ssFirst,int ssLast)
{
	const int i=seqNumWithinMsa;
	int leftCh=msa->aseq[i][ssFirst];
	int rightCh=msa->aseq[i][ssLast-1];
	//printf("%d,%d: %c,%c\n",ssFirst,i,leftCh,rightCh);
	leftNuc=-1;
	rightNuc=-1;
	hasDegen=false;
	if (isalpha(leftCh)) {
		leftNuc=SymbolIndex(leftCh);
		if (DegenCount[leftNuc]>1) {
			hasDegen=true;
		}
	}
	if (isalpha(rightCh)) {
		rightNuc=SymbolIndex(rightCh);
		if (DegenCount[rightNuc]>1) {
			hasDegen=true;
		}
	}
}
void NormalizePairCount(PairCount& count)
{
	int nuc1,nuc2;
	double norm=0;
	for (nuc1=0; nuc1<MAXABET+1; nuc1++) {
		for (nuc2=0; nuc2<MAXABET+1; nuc2++) {
			norm += count[nuc1][nuc2];
		}
	}
	for (nuc1=0; nuc1<MAXABET+1; nuc1++) {
		for (nuc2=0; nuc2<MAXABET+1; nuc2++) {
			count[nuc1][nuc2] /= norm;
		}
	}
}
void CalcPairWeightsGivenPairCount(double& doubleGapWeight,double& gapWeight,double& nonCanonWeight,double& canonWeight,const PairCount& pairCount)
{
	doubleGapWeight=0;
	gapWeight=0;
	nonCanonWeight=0;
	canonWeight=0;
	for (int leftNuc=0; leftNuc<MAXABET+1; leftNuc++) {
		for (int rightNuc=0; rightNuc<MAXABET+1; rightNuc++) {
			if (leftNuc==MAXABET && rightNuc==MAXABET) {
				// both gaps
				doubleGapWeight += pairCount[leftNuc][rightNuc];
			}
			else {
				if (leftNuc==MAXABET || rightNuc==MAXABET) {
					// gap on at least one side
					gapWeight += pairCount[leftNuc][rightNuc];
				}
				else {
					if (isCanonPair[leftNuc][rightNuc]) {
						canonWeight += pairCount[leftNuc][rightNuc];
					}
					else {
						nonCanonWeight += pairCount[leftNuc][rightNuc];
					}
				}
			}
		}
	}
}
void ZeroPairCount (PairCount& pairCount)
{
	for (int nuc1=0; nuc1<MAXABET+1; nuc1++) {
		for (int nuc2=0; nuc2<MAXABET+1; nuc2++) {
			pairCount[nuc1][nuc2]=0;
		}
	}
}
void ZeroSimplePairCount (SimplePairCount& simplePairCount)
{
	for (int nuc1=0; nuc1<MAXABET+1; nuc1++) {
		for (int nuc2=0; nuc2<MAXABET+1; nuc2++) {
			simplePairCount[nuc1][nuc2]=0;
		}
	}
}
void AdjustFreqPairCount(PairCount& pairCount,NucCount first_adjustFreq,NucCount last_adjustFreq)
{
	for (int nuc1=0; nuc1<MAXABET+1; nuc1++) {
		for (int nuc2=0; nuc2<MAXABET+1; nuc2++) {
			pairCount[nuc1][nuc2] /= (first_adjustFreq[nuc1]*last_adjustFreq[nuc2]);
		}
	}
}
void GSCWeightedConsensus_AddPairCount(PairCount& pairCount,SimplePairCount& simplePairCount,IntPairSet& pairSet,MSA *msa,int ssFirst,int ssLast,const ValidSeqRegionVector& validSeqRegionVector)
{
	double old_doubleGapWeight=0,old_gapWeight=0,old_nonCanonWeight=0; // I've retained this stuff; when it was with _CountPairFreqs, I was using it to verify that my new strategy of calculating PairCount first, gives the same results
	for (int i=0; i<msa->nseq; i++) {
		bool usePair=true;
		if (validSeqRegionVector.empty()) {
			// we allow the caller to pass an empty vector as a don't-care
		}
		else {
			ValidSeqRegion validSeqRegion=validSeqRegionVector[i];
			if (ssFirst>=validSeqRegion.first && ssFirst<validSeqRegion.last
				&& ssLast>validSeqRegion.first && ssLast<=validSeqRegion.last) {
				// okay
			}
			else {
				usePair=false;
			}
		}
		if (usePair) {
			int leftNuc,rightNuc;
			bool hasDegen;
			GetNucPairForMsaPosition(leftNuc,rightNuc,hasDegen,msa,i,ssFirst,ssLast);
			if (hasDegen) {
				// easiest to ignore degenerate nucs entirely
			}
			else {

				int leftNucIndex=leftNuc==-1 ? MAXABET:leftNuc;
				int rightNucIndex=rightNuc==-1 ? MAXABET:rightNuc;
				pairCount[leftNucIndex][rightNucIndex] += msa->wgt[i];
                simplePairCount[leftNucIndex][rightNucIndex] ++;

				if (leftNuc==-1 && rightNuc==-1) {
					// both gaps
					old_doubleGapWeight += msa->wgt[i];
				}
				else {
					if (leftNuc==-1 || rightNuc==-1) {
						// gap on at least one side
						old_gapWeight += msa->wgt[i];
					}
					else {
						if (isCanonPair[leftNuc][rightNuc]) {
							//old_canonWeight += msa->wgt[i];
							pairSet.insert(std::pair<int,int>(leftNuc,rightNuc));
						}
						else {
							old_nonCanonWeight += msa->wgt[i];
						}
					}
				}
			}
		}
	}
}
void GSCWeightedConsensus_CountPairFreqs(IntPairSet& pairSet,double& doubleGapWeight,double& gapWeight,double& nonCanonWeight,double& canonWeight,MSA *msa,int ssFirst,int ssLast,const ValidSeqRegionVector& validSeqRegionVector,bool first_do_adjustFreq,NucCount first_adjustFreq,bool last_do_adjustFreq,NucCount last_adjustFreq,FILE *fileOutputFreqs)
{
	PairCount pairCount;
	ZeroPairCount(pairCount);
    SimplePairCount simplePairCount;
    ZeroSimplePairCount(simplePairCount);
	GSCWeightedConsensus_AddPairCount(pairCount,simplePairCount,pairSet,msa,ssFirst,ssLast,validSeqRegionVector);

	// these lines here are purely to check that I got the code right, by comparing its results to the old code
	CalcPairWeightsGivenPairCount(doubleGapWeight,gapWeight,nonCanonWeight,canonWeight,pairCount);
#if 0
	// seems to work
	assertr(fabs(doubleGapWeight-old_doubleGapWeight)<1e-5);
	assertr(fabs(gapWeight-old_gapWeight)<1e-5);
	assertr(fabs(canonWeight-old_canonWeight)<1e-5);
	assertr(fabs(nonCanonWeight-old_nonCanonWeight)<1e-5);
#endif

	NormalizePairCount(pairCount);
	if (fileOutputFreqs!=NULL) {
      int l,r;
      fprintf(fileOutputFreqs,"pair\t%d\t%d",ssFirst,ssLast-1);
      for (l=0; l<MAXABET+1; l++) {
        for (r=0; r<MAXABET+1; r++) {
          fprintf(fileOutputFreqs,"\t%d",simplePairCount[l][r]);
        }
      }
      for (l=0; l<MAXABET+1; l++) {
        for (r=0; r<MAXABET+1; r++) {
          fprintf(fileOutputFreqs,"\t%.2lg",pairCount[l][r]);
        }
      }
      fprintf(fileOutputFreqs,"\n");
    }      

	AdjustFreqPairCount(pairCount,first_adjustFreq,last_adjustFreq);
	NormalizePairCount(pairCount);

	CalcPairWeightsGivenPairCount(doubleGapWeight,gapWeight,nonCanonWeight,canonWeight,pairCount);
}
void GSCWeightedConsensus_CountPairFreqs_NoAdjustFreq(IntPairSet& pairSet,double& doubleGapWeight,double& gapWeight,double& nonCanonWeight,double& canonWeight,MSA *msa,int ssFirst,int ssLast,const ValidSeqRegionVector& validSeqRegionVector,FILE *fileOutputFreqs)
{
	bool first_do_adjustFreq;
	NucCount first_adjustFreq;
	bool last_do_adjustFreq;
	NucCount last_adjustFreq;
	GetAdjustFreqNoOp (first_do_adjustFreq,first_adjustFreq);
	GetAdjustFreqNoOp (last_do_adjustFreq,last_adjustFreq);
	GSCWeightedConsensus_CountPairFreqs(pairSet,doubleGapWeight,gapWeight,nonCanonWeight,canonWeight,msa,ssFirst,ssLast,validSeqRegionVector,
                                        first_do_adjustFreq,first_adjustFreq,last_do_adjustFreq,last_adjustFreq,fileOutputFreqs);
}
double MutualInfoPairCount(PairCount pairCount)
{
	int nucL,nucR;
	double mi=0;
	NucCount pL,pR;
	for (int i=0; i<MAXABET+1; i++) {
		pL[i]=0;
		pR[i]=0;
	}
	for (nucL=0; nucL<MAXABET+1; nucL++) {
		for (nucR=0; nucR<MAXABET+1; nucR++) {
			pL[nucL] += pairCount[nucL][nucR];
			pR[nucR] += pairCount[nucL][nucR];
		}
	}

	for (nucL=0; nucL<MAXABET+1; nucL++) {
		for (nucR=0; nucR<MAXABET+1; nucR++) {
			double pLR=pairCount[nucL][nucR];
			if (pL[nucL]==0 || pR[nucR]==0) {
				assertr(pLR==0);
			}
			else {
				if (pLR==0) {
					// mi += zero
				}
				else {
					mi += pLR*log(pLR/(pL[nucL]*pR[nucR]))/log(2.0);
				}
			}
		}
	}
	return mi;
}
void GSCWeightedConsensus_SS_AllPairs(int& numPairsWithCovariation,double nonCanonPairThreshold,MSA *msa,const ValidSeqRegionVector& validSeqRegionVector,bool randomizedReselectionMode,std::string randomizedRelectionAncestorSeq,double randomizedRelesectionFreqOfAncestorNucleotide,double maxNonCanonInNoVariationObserved)
{
  // this is to test whether this is a good scoring function when we don't have a secondary structure
  // easier to copy & paste the code, and then I don't have to test that the old code works
  std::string ssAnnot(msa->alen,'.'); // this variable doesn't matter, but I'd prefer not to have to edit the cut&pasted code too much
  FILE *fileOutputFreqs=NULL;
  numPairsWithCovariation=0;
  const int minDistBetweenPair=3;
  for (int ssFirst=0; ssFirst<msa->alen; ssFirst++) {
    for (int ssLast=ssFirst+minDistBetweenPair; ssLast<msa->alen; ssLast++) {
      double doubleGapWeight,gapWeight,nonCanonWeight,canonWeight;
      IntPairSet pairSet;

      bool first_do_adjustFreq,last_do_adjustFreq;
      NucCount first_adjustFreq,last_adjustFreq;
      GetAdjustFreqForRandomizedReselection (first_do_adjustFreq,first_adjustFreq,ssFirst,randomizedReselectionMode,randomizedRelectionAncestorSeq,randomizedRelesectionFreqOfAncestorNucleotide);
      GetAdjustFreqForRandomizedReselection (last_do_adjustFreq,last_adjustFreq,ssLast-1,randomizedReselectionMode,randomizedRelectionAncestorSeq,randomizedRelesectionFreqOfAncestorNucleotide);

      GSCWeightedConsensus_CountPairFreqs(pairSet,doubleGapWeight,gapWeight,nonCanonWeight,canonWeight,msa,ssFirst,ssLast,validSeqRegionVector,first_do_adjustFreq,first_adjustFreq,last_do_adjustFreq,last_adjustFreq,fileOutputFreqs);
      double norm=gapWeight + canonWeight + nonCanonWeight;
      gapWeight /= norm;
      canonWeight /= norm;
      nonCanonWeight /= norm;
      if (gapWeight + nonCanonWeight <= nonCanonPairThreshold) {
	// okay
	bool numDiffs[3]={0,0,0}; // 0 diff --> whatever, 1 diff --> compatible; 2 diffs --> compensatory (since we only stored canonical/G-U pairs)
	for (IntPairSet::const_iterator p1=pairSet.begin(); p1!=pairSet.end(); p1++) {
	  for (IntPairSet::const_iterator p2=pairSet.begin(); p2!=pairSet.end(); p2++) {
	    int d=0;
	    if (p1->first != p2->first) {
	      d++;
	    }
	    if (p1->second != p2->second) {
	      d++;
	    }
	    if (d==1) {
	      //int q=9;
	    }
	    numDiffs[d]=true;
	  }
	}
	if (numDiffs[2]) {
	  // covariation
	  ssAnnot[ssFirst]=ssAnnot[ssLast-1]='2';
	  numPairsWithCovariation++;
	}
	else {
	  if (numDiffs[1]) {
	    // compatible
	    ssAnnot[ssFirst]=ssAnnot[ssLast-1]='1';
	  }
	  else {
	    if (gapWeight+nonCanonWeight<=maxNonCanonInNoVariationObserved) { // note: this ignores degenerate nucleotides in consideration (because of the underlying code), but I think that's right, because we shouldn't penalize a base pair because of a clear sequencing problem/error.  if maxNonCanonInNoVariationObserved>=nonCanonPairThreshold, then we get the old behavior of R2R
	      ssAnnot[ssFirst]=ssAnnot[ssLast-1]='0';
	    }
	    else {
	      ssAnnot[ssFirst]=ssAnnot[ssLast-1]='?';
	    }
	  }
	}
      }
      else {
	// too many non-canon
	ssAnnot[ssFirst]=ssAnnot[ssLast-1]='?';
      }
      //printf("\tfinal %c,%c\n",ssAnnot[ssFirst],ssAnnot[ssLast-1]);
    }
  }
}
void GSCWeightedConsensus_SS(int& numPairsWithCovariation,SsCovaryLines& ssCovaryLines,double nonCanonPairThreshold,MSA *msa,std::string ssTag,char *ssRaw,const ValidSeqRegionVector& validSeqRegionVector,
							 bool randomizedReselectionMode,std::string randomizedRelectionAncestorSeq,double randomizedRelesectionFreqOfAncestorNucleotide,
			     FILE *mutualInfoFile,
                             double maxNonCanonInNoVariationObserved,
                             FILE *fileOutputFreqs)
{
	if (ssRaw==NULL) {
		ThrowSimpleStringException("no #=GC SS_cons line was found in the input alignment.  Please add this line.  The line doesn't require any base pairs (i.e., could consist entirely of dots), but it must exist.");
	}

	std::string newTag=stringprintf("cov_%s",ssTag.c_str());
	std::string ssAnnot(msa->alen,'.');

	if (mutualInfoFile!=NULL) {
		for (int ssFirst=0; ssFirst<msa->alen; ssFirst++) {
			if (isalpha(randomizedRelectionAncestorSeq[ssFirst])) {
				for (int ssLast=ssFirst+2; ssLast<msa->alen; ssLast++) {
					if (isalpha(randomizedRelectionAncestorSeq[ssLast-1])) {
						fprintf(mutualInfoFile,"%d (%c)\t%d (%c)",ssFirst,randomizedRelectionAncestorSeq[ssFirst],ssLast-1,randomizedRelectionAncestorSeq[ssLast-1]);
						bool first_do_adjustFreq,last_do_adjustFreq;
						NucCount first_adjustFreq,last_adjustFreq;
						GetAdjustFreqForRandomizedReselection (first_do_adjustFreq,first_adjustFreq,ssFirst,randomizedReselectionMode,randomizedRelectionAncestorSeq,randomizedRelesectionFreqOfAncestorNucleotide);
						GetAdjustFreqForRandomizedReselection (last_do_adjustFreq,last_adjustFreq,ssLast-1,randomizedReselectionMode,randomizedRelectionAncestorSeq,randomizedRelesectionFreqOfAncestorNucleotide);
						IntPairSet pairSet;
						PairCount pairCount;
						ZeroPairCount(pairCount);
                        SimplePairCount simplePairCount; // we don't actually use this, though
                        ZeroSimplePairCount(simplePairCount);
						GSCWeightedConsensus_AddPairCount(pairCount,simplePairCount,pairSet,msa,ssFirst,ssLast,validSeqRegionVector);
						NormalizePairCount(pairCount);
						double mi;
						int nuc1,nuc2;
						mi=MutualInfoPairCount(pairCount);
						fprintf(mutualInfoFile,"\t%lg",mi);
						for (nuc1=0; nuc1<MAXABET+1; nuc1++) {
							for (nuc2=0; nuc2<MAXABET+1; nuc2++) {
								fprintf(mutualInfoFile,"\t%lg",pairCount[nuc1][nuc2]);
							}
						}

						AdjustFreqPairCount(pairCount,first_adjustFreq,last_adjustFreq);
						NormalizePairCount(pairCount);
						mi=MutualInfoPairCount(pairCount);
						fprintf(mutualInfoFile,"\t%lg",mi);
						for (nuc1=0; nuc1<MAXABET+1; nuc1++) {
							for (nuc2=0; nuc2<MAXABET+1; nuc2++) {
								fprintf(mutualInfoFile,"\t%lg",pairCount[nuc1][nuc2]);
							}
						}

						fprintf(mutualInfoFile,"\n");
					}
				}
			}
		}
	}

	std::string ss=NormalizeSs(ssRaw,msa->alen);
	ValidateSs(ss);
	for (int ssFirst=0; ssFirst<msa->alen; ssFirst++) {
		//printf("%d: %c\n",ssFirst,ss[ssFirst]);
		if (IsLeftPair(ss[ssFirst])) {
			int ssLast=FindRightPartnerGSC(ss,ssFirst);
			//printf("\t%d\n",ssLast);
			// pair is [ssFirst,ssLast)
			if (ssLast==-1) {
				ThrowSimpleStringException("secondary structure line %s has dangling brackets; it is not a valid secondary structure.  (alignment col=%d)",ssTag.c_str(),ssFirst);
			}

			double doubleGapWeight,gapWeight,nonCanonWeight,canonWeight;
			IntPairSet pairSet;

			bool first_do_adjustFreq,last_do_adjustFreq;
			NucCount first_adjustFreq,last_adjustFreq;
			GetAdjustFreqForRandomizedReselection (first_do_adjustFreq,first_adjustFreq,ssFirst,randomizedReselectionMode,randomizedRelectionAncestorSeq,randomizedRelesectionFreqOfAncestorNucleotide);
			GetAdjustFreqForRandomizedReselection (last_do_adjustFreq,last_adjustFreq,ssLast-1,randomizedReselectionMode,randomizedRelectionAncestorSeq,randomizedRelesectionFreqOfAncestorNucleotide);

			GSCWeightedConsensus_CountPairFreqs(pairSet,doubleGapWeight,gapWeight,nonCanonWeight,canonWeight,msa,ssFirst,ssLast,validSeqRegionVector,first_do_adjustFreq,first_adjustFreq,last_do_adjustFreq,last_adjustFreq,fileOutputFreqs);
			double norm=gapWeight + canonWeight + nonCanonWeight;
			gapWeight /= norm;
			canonWeight /= norm;
			nonCanonWeight /= norm;
			//printf("[%d,%d): %lg , %lg , %lg , %lg\n",ssFirst,ssLast,canonWeight,nonCanonWeight,gapWeight,nonCanonPairThreshold);
			if (gapWeight + nonCanonWeight <= nonCanonPairThreshold) {
				// okay
				bool numDiffs[3]={0,0,0}; // 0 diff --> whatever, 1 diff --> compatible; 2 diffs --> compensatory (since we only stored canonical/G-U pairs)
				for (IntPairSet::const_iterator p1=pairSet.begin(); p1!=pairSet.end(); p1++) {
					for (IntPairSet::const_iterator p2=pairSet.begin(); p2!=pairSet.end(); p2++) {
						int d=0;
						if (p1->first != p2->first) {
							d++;
						}
						if (p1->second != p2->second) {
							d++;
						}
						if (d==1) {
						  //int q=9;
						}
						numDiffs[d]=true;
					}
				}
				if (numDiffs[2]) {
					// covariation
					ssAnnot[ssFirst]=ssAnnot[ssLast-1]='2';
					numPairsWithCovariation++;
				}
				else {
					if (numDiffs[1]) {
						// compatible
						ssAnnot[ssFirst]=ssAnnot[ssLast-1]='1';
					}
					else {
					  if (gapWeight+nonCanonWeight<=maxNonCanonInNoVariationObserved) { // note: this ignores degenerate nucleotides in consideration (because of the underlying code), but I think that's right, because we shouldn't penalize a base pair because of a clear sequencing problem/error.  if maxNonCanonInNoVariationObserved>=nonCanonPairThreshold, then we get the old behavior of R2R
					    ssAnnot[ssFirst]=ssAnnot[ssLast-1]='0';
					  }
					  else {
					    ssAnnot[ssFirst]=ssAnnot[ssLast-1]='?';
					  }
					}
				}
			}
			else {
				// too many non-canon
				ssAnnot[ssFirst]=ssAnnot[ssLast-1]='?';
			}
			//printf("\tfinal %c,%c\n",ssAnnot[ssFirst],ssAnnot[ssLast-1]);
		}
	}
	//printf("%s\n%s\n",newTag.c_str(),ssAnnot.c_str());
	std::pair<std::string,std::string> pair(newTag,ssAnnot);
	ssCovaryLines.push_back(pair);
}

void GSCWeightedConsensus_Input::SetToStandard ()
{
	verbose=false;
	stoFileName=NULL;
	outStoFileName=NULL;
	nucPresentThreshold.push_back(0.97);
	nucPresentThreshold.push_back(0.9);
	nucPresentThreshold.push_back(0.75);
	nucPresentThreshold.push_back(0.5);
	nucThreshold.push_back(0.97);
	nucThreshold.push_back(0.9);
	nucThreshold.push_back(0.75);
	forceFragmentary=true;
	nonCanonPairThreshold=0.1;
	rnieEmblcsvFileName=NULL;
	rnieOutStoFileName=NULL;
	topNMostConserved=0;
	usePositionBasedWeighting=false;
	maxNonCanonInNoVariationObserved=1.0;
	maxSeqsForGsc=INT_MAX;
	cutEmptyLines=false;
	outputFreqsFileName=NULL;
	calcAllPairsCovariation=false;
}
void GSCWeightedConsensus_Calculate(MSA *msa,GSCWeightedConsensus_Output& output,GSCWeightedConsensus_Input& input)
{
	output.numPairsWithCovariation=0;
	output.weightMapStr="";
	output.fragmentary=input.forceFragmentary;
	bool randomizedReselectionMode=false;
	double randomizedRelesectionFreqOfAncestorNucleotide=-1;
	FILE *fileOutputFreqs=NULL;
	output.useGsc=true;
	bool useManualWeights=false;

	if (input.outputFreqsFileName!=NULL) {
	  fileOutputFreqs=ThrowingFopen(input.outputFreqsFileName,"wt");
	}

	if (msa->nseq > input.maxSeqsForGsc) {
		output.useGsc=false;
		for (int i=0; i<msa->nseq; i++) {
			msa->wgt[i]=1;
		}
	}

	// process MSA
	output.globalOuterFirst=0;
	output.globalOuterLast=msa->alen;
	for (int t=0; t<msa->ngf; t++) {
		if (input.verbose) {
			fprintf(stderr,"--verbose: checking #=GF tag \"%s\"\n",msa->gf_tag[t]);
		}
		if (strcmp(msa->gf_tag[t],"RANDOMIZED")==0) {
			if (input.outStoFileName==NULL) {
				// silently ignore
			}
			else {
				randomizedReselectionMode=true;
				sscanf(msa->gf[t],"%lf",&randomizedRelesectionFreqOfAncestorNucleotide);
				std::string fn=std::string(input.outStoFileName)+".freqs.tab";
				fileOutputFreqs=ThrowingFopen(fn.c_str(),"wt");
			}
		}
		if (strcmp(msa->gf_tag[t],"FRAGMENTARY")==0) {
			output.fragmentary=true;
		}
		if (strcmp(msa->gf_tag[t],"USE_THIS_WEIGHT_MAP")==0) {
			if (input.verbose) {
				fprintf(stderr,"--verbose: detected USE_THIS_WEIGHT_MAP -- using these weights\n");
			}
			useManualWeights=true;
			output.useGsc=false; // manual --> not GSC
			std::string weightMapStr=msa->gf[t];
			CommaSepSeparator sep(' ');
			sep.SeparateLine(weightMapStr);
			if (sep.GetNumFields()!=msa->nseq*2) {
				ThrowSimpleStringException("in #=GF USE_THIS_WEIGHT_MAP, there were %d items, which should be 2 times the number of sequences in the alignment (and there are %d sequences, twice of which is %d)",
					sep.GetNumFields(),msa->nseq,msa->nseq*2);
			}
			if (sep.GetNumFields()%2 !=0) {
				ThrowSimpleStringException("in #=GF USE_THIS_WEIGHT_MAP, there were an odd number of items, but it should be a space-separated list of  hitId<space>weight");
			}
			typedef std::map<std::string,float> StringToFloatMap;
			StringToFloatMap weightMap;
			for (int i=0; i<sep.GetNumFields(); i += 2) {
				std::string hit=sep.GetField(i);
				float weight=sep.GetFieldAsFloat(i+1);
				weightMap.insert(StringToFloatMap::value_type(hit,weight));
			}
			for (int i=0; i<msa->nseq; i++) {
				std::string hit=msa->sqname[i];
				StringToFloatMap::const_iterator findIter=weightMap.find(hit);
				if (findIter==weightMap.end()) {
					ThrowSimpleStringException("in #=GF USE_THIS_WEIGHT_MAP, the hitId \"%s\" was used in the alignment, but did not have an associated weight in the USE_THIS_WEIGHT_MAP list",hit.c_str());
				}
				msa->wgt[i]=findIter->second;
			}
		}
	}

	//if (fragmentary) {
	//	useGsc=false;
	//}

	std::string randomizedRelectionAncestorSeq;
	if (randomizedReselectionMode) {
		if (randomizedRelesectionFreqOfAncestorNucleotide==-1) {
			ThrowSimpleStringException("used RANDOMIZED RESELECTION mode, but you didn't give me the freq of ancestor");
		}
		if (!useManualWeights) {
			ThrowSimpleStringException("used RANDOMIZED RESELECTION mode, but you didn't use manual sequence weights, which seems suspicious");
		}
		for (int t=0; t<msa->ngc; t++) {
			//printf("#=GC %s\n",msa->gc_tag[t]);
			if (strcmp("ANCESTOR",msa->gc_tag[t])==0) {
				randomizedRelectionAncestorSeq=msa->gc[t];
			}
		}
		if (randomizedRelectionAncestorSeq.length()==0) {
			ThrowSimpleStringException("used RANDOMIZED RESELECTION mode, but didn't include #=GC ANCESTOR to specify the ancestor molecule in the randomized region");
		}
	}

	if (!useManualWeights) {
		if (output.useGsc) {
		  if (msa->nseq <=1 ) {
		    if (msa->nseq==1) {
		      msa->wgt[0]=1;
		    }
		  }
		  else {
		    if (input.usePositionBasedWeighting) {
		      PositionBasedWeights(msa->aseq, msa->nseq, msa->alen, msa->wgt);
		    }
		    else {
		      GSCWeights(msa->aseq, msa->nseq, msa->alen, msa->wgt);
		    }
		  }
		}
		else {
			for (int i=0; i<msa->nseq; i++) {
				msa->wgt[i]=1;
			}
		}
	}

	ValidSeqRegionVector validSeqRegionVector;
	validSeqRegionVector.resize(msa->nseq);
	if (output.fragmentary) {

		const char FRAGMENTARY_SUB_REGION[]="FRAGMENTARY_SUB_REGION";
		for (int t=0; t<msa->ngc; t++) {
			//printf("#=GC %s\n",msa->gc_tag[t]);
			if (strcmp(FRAGMENTARY_SUB_REGION,msa->gc_tag[t])==0) {
				std::string ss=NormalizeSs(msa->gc[t],msa->alen);
				//printf("#=GC %s : %s\n",msa->gc_tag[t],ss.c_str());
				for (int i=0; i<msa->alen; i++) {
					if (ss[i]=='<') {
						output.globalOuterFirst=i;
					}
					if (ss[i]=='>') {
						output.globalOuterLast=i+1;
					}
				}
				break;
			}
		}
		int grt=-1;
		for (int t=0; t<msa->ngr; t++) {
			if (strcmp(FRAGMENTARY_SUB_REGION,msa->gr_tag[t])==0) {
				grt=t;
				break;
			}
		}

		for (int i=0; i<msa->nseq; i++) {

			int outerFirst=output.globalOuterFirst;
			int outerLast=output.globalOuterLast;
			if (grt!=-1) {
				printf("applying #=GR FRAGMENTARY_SUB_REGION for seq #%d\n",i);
				std::string ss=NormalizeSs(msa->gr[grt][i],msa->alen);
				for (int a=0; a<msa->alen; a++) {
					if (ss[a]=='<') {
						outerFirst=a;
					}
					if (ss[a]=='>') {
						outerLast=a+1;
					}
				}
			}

			validSeqRegionVector[i].first=outerFirst;
			while (validSeqRegionVector[i].first<msa->alen) {
				if (isalpha(msa->aseq[i][validSeqRegionVector[i].first])) {
					break;
				}
				validSeqRegionVector[i].first++;
			}
			validSeqRegionVector[i].last=outerLast;
			while (validSeqRegionVector[i].last-1>=0) {
				if (isalpha(msa->aseq[i][validSeqRegionVector[i].last-1])) {
					break;
				}
				validSeqRegionVector[i].last--;
			}
		}
	}
	else {
		for (int i=0; i<msa->nseq; i++) {
			validSeqRegionVector[i].first=0;
			validSeqRegionVector[i].last=msa->alen;
		}
	}

	output.posAndMostCommonNucFreqVector.resize(msa->alen);
	for (int p=0; p<msa->alen; p++) {

		// stuff for processing randomized reselection
		bool do_adjustFreq=false;
		NucCount adjustFreq;
		GetAdjustFreqForRandomizedReselection(do_adjustFreq,adjustFreq,p,randomizedReselectionMode,randomizedRelectionAncestorSeq,randomizedRelesectionFreqOfAncestorNucleotide);

		SeqConsAtPos seqCons=GSCWeightedConsensus_OneColumn(input.nucThreshold,input.nucPresentThreshold,input.nonCanonPairThreshold,msa,p,validSeqRegionVector,adjustFreq,do_adjustFreq,fileOutputFreqs);
		output.consensus += seqCons.symbol;
		output.strength += seqCons.strength+'0';
		char buf[256];
		if (!IsNormalNumber(seqCons.entropy)) {
		  strcpy(buf,"0.000000");
		}
		else {
		  sprintf(buf,"%01.9lf",seqCons.entropy);
		}
		for (int d=0; d<GSCWeightedConsensus_Output::numEntropyDigits; d++) {
			output.entropyDigits[d]+=buf[d];
		}
		output.posAndMostCommonNucFreqVector[p].pos=p;
		output.posAndMostCommonNucFreqVector[p].mostCommonNucFreq=seqCons.mostCommonNucFreq;
	}

#ifdef R2R
	HandleRnieEmblcsv(input.rnieEmblcsvFileName,msa,input.rnieOutStoFileName);
#endif

	FILE *mutualInfoFile=NULL;
	if (randomizedReselectionMode) {
		std::string fn=std::string(input.outStoFileName)+".mi.tab";
		mutualInfoFile=ThrowingFopen(fn.c_str(),"wt");
		fprintf(mutualInfoFile,"left pos\tright pos");
		for (int q=0; q<2; q++) {
			fprintf(mutualInfoFile,"\tMI");
			char nucs[]="ACGU_";
			for (int nuc1=0; nuc1<MAXABET+1; nuc1++) {
				for (int nuc2=0; nuc2<MAXABET+1; nuc2++) {
					fprintf(mutualInfoFile,"\t%c-%c",nucs[nuc1],nucs[nuc2]);
				}
			}
		}
		fprintf(mutualInfoFile,"\n");
	}
	char SS_cons[]="SS_cons";
	GSCWeightedConsensus_SS(output.numPairsWithCovariation,output.ssCovaryLines,input.nonCanonPairThreshold,msa,"SS_cons",msa->ss_cons,validSeqRegionVector,
                            randomizedReselectionMode,randomizedRelectionAncestorSeq,randomizedRelesectionFreqOfAncestorNucleotide,mutualInfoFile,input.maxNonCanonInNoVariationObserved,fileOutputFreqs);
	if (input.calcAllPairsCovariation) {
	  printf("-calcAllPairsCovariation : calculating...\n");
	  output.allPairs_numPairsWithCovariation=0;
	  GSCWeightedConsensus_SS_AllPairs(output.allPairs_numPairsWithCovariation,input.nonCanonPairThreshold,msa,validSeqRegionVector,randomizedReselectionMode,randomizedRelectionAncestorSeq,randomizedRelesectionFreqOfAncestorNucleotide,input.maxNonCanonInNoVariationObserved);
	  printf("\tdone\n");
	}
	if (mutualInfoFile!=NULL) {
		fclose(mutualInfoFile);
	}
	for (int t=0; t<msa->ngc; t++) {
		if (strncmp(msa->gc_tag[t],SS_cons,strlen(SS_cons))==0) {
			GSCWeightedConsensus_SS(output.numPairsWithCovariation,output.ssCovaryLines,input.nonCanonPairThreshold,msa,msa->gc_tag[t],msa->gc[t],validSeqRegionVector,
                                    randomizedReselectionMode,randomizedRelectionAncestorSeq,randomizedRelesectionFreqOfAncestorNucleotide,NULL,input.maxNonCanonInNoVariationObserved,fileOutputFreqs);
		}
	}
	for (int i=0; i<msa->nseq; i++) {
		double weight=msa->wgt[i];
		std::string name=msa->sqname[i];
		output.weightMapStr += stringprintf(" %s %lg",name.c_str(),weight);
	}
	if (fileOutputFreqs!=NULL) {
		fclose(fileOutputFreqs);
	}
}

void GSCWeightedConsensus(GSCWeightedConsensus_Input& input)
{

	MSA             *msa;         /* a multiple sequence alignment           */
	MSAFILE         *afp;         /* open alignment file                     */
	if ((afp = MSAFileOpen(input.stoFileName,MSAFILE_UNKNOWN, NULL)) == NULL) {
		char msg[]="Alignment file %s could not be opened for reading";
		Die(msg, input.stoFileName);
	}

	msa=NULL;
	int numMsaInFile=0;
	MSA *tempMsa=NULL;
	while ((tempMsa = MSAFileRead(afp)) != NULL) {
   	        numMsaInFile++;
		if (msa==NULL) {
		        msa=tempMsa; // MSA will be the first alignment in the file (if there is one)
		}
	}
	if (msa==NULL) {
		ThrowSimpleStringException("no MSA in input file %s",input.stoFileName);
	}
	if (numMsaInFile>1) {
	        ThrowSimpleStringException("input file %s has more than one alignment in it (indicated by \"//\").  Although this is valid for Pfam and Stockholm formats, R2R cannot handle such files.  Please split the alignments into separate files.",input.stoFileName);
	}
	
	GSCWeightedConsensus_Output output;
	GSCWeightedConsensus_Calculate(msa,output,input);

	// input file --> output file
	CommaSepFileReader in(input.stoFileName,1); // 1 is rather unlikely (0 doesn't work, since it breaks my SeparateLine code
	FILE *out;
	if (strcmp(input.outStoFileName,"-")==0) {
		out=stdout;
	}
	else {
		out=ThrowingFopen(input.outStoFileName,"wt");
	}
	int totalNameSpace=20; // minimal amount to fit our various fields in
	while (in.ReadLine()) {
		const std::string line=in.GetField(0);
		assertr(in.GetNumFields()==1);
		bool print=true;
		std::string NUM_COV="#=GF NUM_COV ";
		if (line.substr(0,NUM_COV.size())==NUM_COV) {
			print=false; // don't re-print this; presumably our input was already run through this function
		}
		std::string ALL_PAIRS_NUM_COV="#=GF ALL_PAIRS_NUM_COV";
		if (line.substr(0,ALL_PAIRS_NUM_COV.size())==ALL_PAIRS_NUM_COV) {
		  print=false;
		}
		std::string WEIGHT_MAP="#=GF WEIGHT_MAP";
		if (line.substr(0,WEIGHT_MAP.size())==WEIGHT_MAP) {
			print=false;
		}
		char GC[]="#=GC ";
		if (strncmp(in.GetField(0),GC,strlen(GC))==0) {
			std::string tag="";
			int i=(int)(strlen(GC));
			while (in.GetField(0)[i]==' ') { // there could be extra spaces after #=GC
				i++;
			}
			while (in.GetField(0)[i]!=' ') {
				tag += in.GetField(0)[i];
				i++;
			}
			while (in.GetField(0)[i]==' ') {
				i++;
			}
			totalNameSpace=std::max(totalNameSpace,i);
			std::string col_entropy="col_entropy";
			std::string cov="cov_";
			if (tag=="cons" || tag=="conss" || tag.substr(0,col_entropy.size())==col_entropy || tag.substr(0,cov.size())==cov) {
				print=false; // don't print this tag, which presumably came from a previous run
				if (!input.cutEmptyLines) {
				  fprintf(out,"\n"); // but do print a blank line, so that the line numbers match
				}
			}
		}
		if (strcmp(in.GetField(0),"//")==0) {
			char GC_cons[]="#=GC cons";
			fprintf(out,"%s",GC_cons);
			for (int i=(int)(strlen(GC_cons)); i<totalNameSpace; i++) {
				fprintf(out," ");
			}
			fprintf(out,"%s\n",output.consensus.c_str());
			char GC_cons_strength[]="#=GC conss";
			fprintf(out,"%s",GC_cons_strength);
			for (int i=(int)(strlen(GC_cons_strength)); i<totalNameSpace; i++) {
				fprintf(out," ");
			}
			fprintf(out,"%s\n",output.strength.c_str());
			for (int d=0; d<GSCWeightedConsensus_Output::numEntropyDigits; d++) {
				std::string GC_cons_entropy=stringprintf("#=GC col_entropy_%d",d);
				fprintf(out,"%s",GC_cons_entropy.c_str());
				for (int i=(int)(GC_cons_entropy.size()); i<totalNameSpace; i++) {
					fprintf(out," ");
				}
				fprintf(out,"%s\n",output.entropyDigits[d].c_str());
			}

#ifndef CMZASHA
			if (input.topNMostConserved>0) {
				if (input.topNMostConserved>(int)(output.posAndMostCommonNucFreqVector.size())) {
					input.topNMostConserved=(int)(output.posAndMostCommonNucFreqVector.size());
					printf("WARNING: requested top N most-conserved positions, but N is greater than the number of positions available");
				}
				std::sort(output.posAndMostCommonNucFreqVector.begin(),output.posAndMostCommonNucFreqVector.end());
				_Bvector most;
				most.assign(output.posAndMostCommonNucFreqVector.size(),false);
				for (int i=0; i<input.topNMostConserved; i++) {
					most[output.posAndMostCommonNucFreqVector[i].pos]=true;
				}
				char tag[]="#=GC R2R_XLABEL_mostcommon ";
				fprintf(out,"%s",tag);
				for (int i=(int)(strlen(tag)); i<totalNameSpace; i++) {
					fprintf(out," ");
				}
				for (size_t p=0; p<output.posAndMostCommonNucFreqVector.size(); p++) {
					if (most[p]) {
						fprintf(out,"x");
					}
					else {
						fprintf(out,".");
					}
				}
			}
#endif

			for (SsCovaryLines::const_iterator p=output.ssCovaryLines.begin(); p!=output.ssCovaryLines.end(); p++) {
				std::string header=stringprintf("#=GC %s",p->first.c_str());
				fprintf(out,"%s",header.c_str());
				for (int i=0; i<std::max(1,totalNameSpace-(int)(header.size())); i++) {
					fprintf(out," ");
				}
				fprintf(out,"%s\n",p->second.c_str());
			}
			char NUM_COV[]="#=GF NUM_COV";
			fprintf(out,"%s %d\n",NUM_COV,output.numPairsWithCovariation);
			if (input.calcAllPairsCovariation) {
			  fprintf(out,"#=GF ALL_PAIRS_NUM_COV %d\n",output.allPairs_numPairsWithCovariation);
			}
			fprintf(out,"#=GF WEIGHT_MAP %s\n",output.weightMapStr.c_str());
			fprintf(out,"#=GF USED_GSC %s\n",output.useGsc?"TRUE":"FALSE");
			fprintf(out,"#=GF DID_FRAGMENTARY %s.  globalOuterFirst,Last=%d,%d\n",output.fragmentary?"TRUE":"FALSE",output.globalOuterFirst,output.globalOuterLast);
		}
		if (print) {
			fprintf(out,"%s\n",in.GetField(0));
		}
	}
	if (strcmp(input.outStoFileName,"-")==0) {
	}
	else {
		fclose(out);
	}

	MSAFree(msa);
	MSAFileClose(afp);
}

void GSCWeightedConsensus(char *stoFileName,char *outStoFileName,vector<double> nucThreshold,vector<double> nucPresentThreshold,double nonCanonPairThreshold
							,bool forceFragmentary
#ifdef CMZASHA
							,const char *rnieEmblcsvFileName,const char *rnieOutStoFileName
#else
						  ,int topNMostConserved=0
#endif
						  )
{
	GSCWeightedConsensus_Input input;
	input.SetToStandard();
	input.stoFileName=stoFileName;
	input.outStoFileName=outStoFileName;
	input.nucThreshold=nucThreshold;
	input.nucPresentThreshold=nucPresentThreshold;
	input.nonCanonPairThreshold=nonCanonPairThreshold;
	input.forceFragmentary=forceFragmentary;
#ifdef CMZASHA
	input.rnieEmblcsvFileName=rnieEmblcsvFileName;
	input.rnieOutStoFileName=rnieOutStoFileName;
	input.topNMostConserved=0;
#else
	input.rnieEmblcsvFileName=NULL;
	input.rnieOutStoFileName=NULL;
	input.topNMostConserved=topNMostConserved;
#endif
	//not set, default false: input.usePositionBasedWeights=usePositionBasedWeights;
	GSCWeightedConsensus(input);
}


/////////////////////////////
//
// sort stockholm, based on clustering that GSC uses
// (easy to do with existing Infernal/Squid functions)
// We just report the order of the accessions, and then a perl script will actually do the sort.

void SortStockholmByGSC_DumpLeaves(const struct phylo_s* tree,const MSA *msa,int node)
{
	if (node<msa->nseq) {
		// is leaf
		printf(" %s",msa->sqname[node]);
	}
	else {
		// internal node
		SortStockholmByGSC_DumpLeaves(tree,msa,tree[node-msa->nseq].left);
		SortStockholmByGSC_DumpLeaves(tree,msa,tree[node-msa->nseq].right);
	}
}
void SortStockholmByGSC (char *stoFileName)
{
	MSA             *msa;         /* a multiple sequence alignment           */
	MSAFILE         *afp;         /* open alignment file                     */
	if ((afp = MSAFileOpen(stoFileName,MSAFILE_UNKNOWN, NULL)) == NULL) {
	  Die((char *)("Alignment file %s could not be opened for reading"), stoFileName);
	}

	Stopwatch_t     *watch;

	while ((msa = MSAFileRead(afp)) != NULL) {

		watch = StopwatchCreate();
		StopwatchZero(watch);
		StopwatchStart(watch);

		// check for ACTUAL_MOTIF line
		const char ACTUAL_MOTIF[]="ACTUAL_MOTIF";
		for (int t=0; t<msa->ngc; t++) {
			if (strcmp(msa->gc_tag[t],ACTUAL_MOTIF)==0) {
				// got it
				vector<int> useme;
				useme.resize(msa->alen);
				int state=0;
				for (int p=0; p<msa->alen; p++) {
					switch (state) {
						case 0:
							if (msa->gc[t][p]=='<') {
								useme[p]=TRUE;
								state=1;
							}
							else {
								if (msa->gc[t][p]=='.') {
									useme[p]=FALSE;
								}
								else {
									throw SimpleStringException("unexpected symbol in #=GC ACTUAL_MOTIF line: %c at position %d",msa->gc[t],t);
								}
							}
							break;
						case 1:
							useme[p]=TRUE;
							if (msa->gc[t][p]=='>') {
								state=2;
							}
							else {
								if (msa->gc[t][p]=='.') {
									// okay
								}
								else {
									throw SimpleStringException("unexpected symbol in #=GC ACTUAL_MOTIF line: %c at position %d",msa->gc[t],t);
								}
							}
							break;
						case 2:
							useme[p]=FALSE;
							if (msa->gc[t][p]!='.') {
								throw SimpleStringException("unexpected symbol in #=GC ACTUAL_MOTIF line: %c at position %d",msa->gc[t],t);
							}
							break;
					}
				}
				MSAShorterAlignment(msa,&(useme[0]));
				break;
			}
		}

		// the following code is essentially copied from GSCWeights, in weight.c
		// dump seqs in order
		printf("ORDER:");
		if (msa->nseq <= 1) {
		  if (msa->nseq==1) {
		    printf(" %s",msa->sqname[0]);
		  }
		}
		else {
			float **dmx;
			struct phylo_s *tree;
			MakeDiffMx(msa->aseq, msa->nseq, &dmx);
			if (! Cluster(dmx, msa->nseq, CLUSTER_MIN, &tree)) {
				throw SimpleStringException("Cluster() failed");
			}
			
			// just dump leaves in order, and we'll be fine
			SortStockholmByGSC_DumpLeaves(tree,msa,msa->nseq);
			FMX2Free(dmx);
			FreePhylo(tree, msa->nseq);
		}
		printf("\n");

		StopwatchStop(watch);
		printf("SORT_STATS %d %d %lg\n",msa->nseq,msa->alen,watch->elapsed);
		StopwatchFree(watch);

		MSAFree(msa);

		break; // just read one alignment
	}
	MSAFileClose(afp);

}

#endif // HAVE_LIBSQUID
```
