## Supplementary material for "All-at-once RNA folding with 3D motif prediction framed by evolutionary information": Optimize_nlopt.cpp

```
#include "stdafx.h"

#include "SymbolicMath.h"
#include "Optimize.h"

#ifdef ENABLE_NLOPT

#include <nlopt.h>

const char *NloptErrorCodeToStr (int result)
{
    switch (result) {
    case NLOPT_FAILURE:
        return "generic failure";
    case NLOPT_INVALID_ARGS:
        return "Invalid arguments (e.g. lower bounds are bigger than upper bounds, an unknown algorithm was specified, etcetera).";
    case NLOPT_OUT_OF_MEMORY:
        return "Ran out of memory.";
    case NLOPT_ROUNDOFF_LIMITED:
        return "Halted because roundoff errors limited progress. (In this case, the optimization still typically returns a useful result.)";
    case NLOPT_FORCED_STOP:
        return "Halted because of a forced termination";
    default:
        return "unknown error code";
    }
}
#define CheckErrorCode(result) if (result<0) { throw SimpleStringException("NLopt function exited with error code %d (%s) (at %s:%d)",result,NloptErrorCodeToStr(result),__FILE__,__LINE__); }

class SolverWrapper_nlopt : public SolverWrapper {
protected:
    int maxIters;
    nlopt_algorithm alg;
    
    struct GenericEvalFuncCookie {
        SymbolicMath::Expression expr;
        bool negate;
    };
    static double GenericEvalFunc (unsigned int n,const double *x, double *grad, void *cookie);
public:
	SolverWrapper_nlopt ();
	~SolverWrapper_nlopt ();

	vector<double> /* optimal problem vars */ Solve (ObjectiveFunc *objectiveFunc,const vector<double>& inputProblemVars,double maxVariableMagnitudeForUpperLowerBounds,bool importantBoundsAreSet,double importantLowerBoundAllVars,double importantUppderBoundAllVars,MessageReceiver *messageReceiver);
	void SetMaxIters (int maxIters_);
	bool SupportsConstraints () const;
	std::string GetSolverName () const;
};
SolverWrapper_nlopt::SolverWrapper_nlopt ()
{
	maxIters=0;
    alg=NLOPT_LD_SLSQP;
}
SolverWrapper_nlopt::~SolverWrapper_nlopt ()
{
}
vector<double> SolverWrapper_nlopt::Solve
    (ObjectiveFunc *objectiveFunc,const vector<double>& inputProblemVars,
    double maxVariableMagnitudeForUpperLowerBounds,bool importantBoundsAreSet,
    double importantLowerBoundAllVars,double importantUppderBoundAllVars,
    MessageReceiver *messageReceiver)
{
    double tol=1e-6; // this is what I used with CFSQP
    
    // create the NLopt solver object
    
    int numVars=(int)(inputProblemVars.size());
    nlopt_opt nlopt;
    nlopt=nlopt_create(alg,numVars);
    if (nlopt==NULL) {
        throw SimpleStringException("nlopt_create failed.  failed to create an object for a solver from the NLopt library.");
    }
    
    // set general properties of the NLopt solver object
  
    if (maxIters!=0) {
        CheckErrorCode(nlopt_set_maxeval(nlopt,maxIters)); // not quite maxIters, it's the maximum number of evaluations of the objective function, which I imagine must be different
    }
  
    CheckErrorCode(nlopt_set_ftol_abs(nlopt,tol));
    
    // set up objective function and constraints

    // simple upper/lower bounds
    if (!importantBoundsAreSet) {
        importantLowerBoundAllVars=-HUGE_VAL;
        importantUppderBoundAllVars=+HUGE_VAL;
    }
    vector<double> lowerBounds(numVars,importantLowerBoundAllVars);
    vector<double> upperBounds(numVars,importantUppderBoundAllVars);
    
    // linear inequalities/equalities
    // in practice in R2R, (1) there are no linear equalities, (2) all linear inequalities consist of a simple variable with coefficient 1, and can be expressed as bounds
   	const InequalityList& srcInequalityList=objectiveFunc->GetInequalityList();
	for (InequalityList::const_iterator ineqIter=srcInequalityList.begin(); ineqIter!=srcInequalityList.end(); ineqIter++) {
		const Inequality& ineq=*ineqIter;
		if (ineq.inequalityType==IneqType_Equal) {
			throw SimpleStringException("sorry, this NLopt glue code doesn't currently support linear equality constraints.  (But they could be converted into non-linear constraints.)");
		}
		bool handledAlready=false;
		if (ineq.lhs.size()==1) {
			switch (ineq.inequalityType) {
				case IneqType_LE:
					// +x_i<=rhs
					handledAlready=true;
					upperBounds[ineq.lhs.front().variableNum]=ineq.rhs;
					break;
				case IneqType_GE:
					// +x_i>=rhs
					handledAlready=true;
					lowerBounds[ineq.lhs.front().variableNum]=ineq.rhs;
					break;
				default: assertr(false);
			}
		}
		if (!handledAlready) {
            throw SimpleStringException("sorry, this NLopt glue code only supports linear equality constraints with a single variable on the lhs with a coefficient of 1, and a constant on the rhs.");
		}
	}

    // and we can set the bounds
    CheckErrorCode(nlopt_set_lower_bounds(nlopt,&(lowerBounds.front())));
    CheckErrorCode(nlopt_set_upper_bounds(nlopt,&(upperBounds.front())));
    
    // set up objective function
    GenericEvalFuncCookie objFuncCookie;
    objFuncCookie.expr=objectiveFunc->GetObjFuncExpression();
    objFuncCookie.negate=false;
    CheckErrorCode(nlopt_set_min_objective(nlopt, GenericEvalFunc,&objFuncCookie));
    
    // set up constraints
    
	const NonLinearConstraintList& nonlinConstraintList=objectiveFunc->GetNonLinearConstraintList();
    vector<GenericEvalFuncCookie> constraintCookieVector; // we need to make sure this is alive on the stack while we pass pointers to the cookies below
    constraintCookieVector.resize(nonlinConstraintList.size());
    int constraintIndex=0;
	for (NonLinearConstraintList::const_iterator ci=nonlinConstraintList.begin(); ci!=nonlinConstraintList.end(); ci++) {
		const NonLinearConstraint& c=*ci;
        GenericEvalFuncCookie& cookie=constraintCookieVector[constraintIndex];
        cookie.expr=c.expr;
        cookie.negate=false;
        switch (c.type) {
		case IneqType_Equal:
            CheckErrorCode(nlopt_add_equality_constraint(nlopt, GenericEvalFunc, &cookie, c.tolerance));
            break;
        case IneqType_GE:
            cookie.negate=true; // NLopt inequalities are always fc(X)<=0, so we need to negate
            CheckErrorCode(nlopt_add_inequality_constraint(nlopt, GenericEvalFunc, &cookie, c.tolerance));
            break;
        case IneqType_LE:
            CheckErrorCode(nlopt_add_inequality_constraint(nlopt, GenericEvalFunc, &cookie, c.tolerance));
            break;
        case IneqType_Less:
        default:
            throw SimpleStringException("in NLopt glue code, unexpected or unimplemented inequality type");
            break;
		}

        constraintIndex++;
	}
    
    // start solving
    
    double optimizedValueOfObjectiveFunc=-HUGE_VAL;
    vector<double> problemVars=inputProblemVars;
    CheckErrorCode(nlopt_optimize(nlopt, &(problemVars.front()), &optimizedValueOfObjectiveFunc));

    return problemVars;
}
double SolverWrapper_nlopt::GenericEvalFunc (unsigned int n,const double *x, double *grad, void *cookie_)
{
    GenericEvalFuncCookie& cookie=*(GenericEvalFuncCookie *)cookie_;
    SymbolicMath::Expression expr=cookie.expr;
    bool negate=cookie.negate;
    vector<double> problemVars;
    problemVars.resize(n);
    unsigned int i;
    for (i=0; i<n; i++) {
        problemVars[i]=x[i];
    }
    
    double value=expr.Eval(problemVars);
    if (negate) {
        value=-value;
    }
    
    if (grad!=NULL) {
        for (i=0; i<n; i++) {
            grad[i]=expr.EvalDeriv(problemVars,(int)i);
            if (negate) {
                grad[i]=-grad[i];
            }
        }
    }
    
    return value;
}
void SolverWrapper_nlopt::SetMaxIters (int maxIters_)
{
	maxIters=maxIters_;
}
bool SolverWrapper_nlopt::SupportsConstraints () const
{
	return true;
}
std::string SolverWrapper_nlopt::GetSolverName () const
{
    return stringprintf("NLopt/%s",nlopt_algorithm_name(alg));
}

SolverWrapper *NewSolverWrapper_nlopt ()
{
	return new SolverWrapper_nlopt();
}

#else // not #ifdef ENABLE_NLOPT

SolverWrapper *NewSolverWrapper_nlopt ()
{
	throw SimpleStringException("Sorry: support for NLopt was disabled when this program was compiled, so you cannot use this functionality.  See installation instructions for how to enable it and re-compile.");
}


#endif
```
