## Supplementary material for "All-at-once RNA folding with 3D motif prediction framed by evolutionary information": R2R.cpp

```
#include "stdafx.h"
#include "R2R.h"

// just for debugging the no-CFSQP case:  
//#define DISABLE_CFSQP

// just for debugging the DISTRIBUTION settings
//#define DISTRIBUTION

#ifndef MAX_SOLVER_ITERS
#define MAX_SOLVER_ITERS 100000
#endif

//#define RNA_FONT_FACE AdobeGraphics::Font::DejaVuSansCondensed
#ifdef DISTRIBUTION
#define RNA_FONT_FACE AdobeGraphics::Font::Helvetica
#else
#if 0
#define RNA_FONT_FACE AdobeGraphics::Font::Myriad
#else
#define RNA_FONT_FACE AdobeGraphics::Font::Helvetica
#endif
#endif

#define R2R_PACKAGE_VERSION "1.0.7"

//#ifndef abs_top_srcdir
//#define abs_top_srcdir "unknown"
//#endif

bool debug=true;

/*
Originally I was associating the solver cache with the .sto file, but now I've decided to
do it with the .r2r_meta file, since the .r2r_meta file defines one run of r2r.
(I'd define a global solver cache, but (1) I'm concerned about concurrent r2r processes,
and don't want to have to coordinate between them, (2) the implementation is not very
efficient, so maybe it'd be bad with many files.)
*/
struct CachingSolverInfo {
	SolverWrapper_CacheProblemAndSolution *solver;
	SimpleSolverSolutionFileCacher *cacher;
};
typedef std::map<std::string,CachingSolverInfo> InputFileToCachingSolverInfoMap;
InputFileToCachingSolverInfoMap inputFileToCachingSolverInfoMap;
MissingCfsqpSolver *missingCfsqpSolver=NULL;
SolverMessageReceiver *solverMessageReceiver=new SolverMessageReceiver;

std::string GetBaseName (std::string s)
{
	std::string baseFileName=s;
	std::string::size_type slashPos=baseFileName.find_last_of("/\\");
	if (slashPos!=std::string::npos) {
		baseFileName=baseFileName.substr(slashPos+1);
	}
	std::string::size_type dotPos=baseFileName.find_last_of('.');
	if (dotPos!=std::string::npos) {
		baseFileName=baseFileName.substr(0,dotPos);
	}
	return baseFileName;
}


void DieIfNoCommandlineParam(int a,int argc)
{
    if (a>=argc) {
      throw SimpleStringException("missing commandline parameter or flag operand");
    }
}

void CheckGscLast(char *argv[],int a,char **last)
{
	if (&(argv[a]) >= last) {
		fprintf(stderr,"too few parameters for --GSC-weighted-consensus\n");
		exit(1);
	}
}

void GscSortCommand(int argc,char *argv[],int a)
{
  DieIfNoCommandlineParam(a,argc);
  char **lasta=&(argv[argc]);
  a++;
  CheckGscLast(argv,a,lasta);
  DieIfNoCommandlineParam(a,argc);
  char *stoFileName=argv[a++];
  SortStockholmByGSC(stoFileName);
}

void GscWeightCommand(int argc,char *argv[],int a,int topNMostConserved,bool usePositionBasedWeighting,double maxNonCanonInNoVariationObserved,const char *rnieEmblcsvFileName,const char *rnieOutStoFileName,bool verbose,bool cutEmptyLines,const char *outputFreqsFileName,bool forceFragmentary,bool calcAllPairsCovariation)
{
  char **lasta=&(argv[argc]);
  a++;
	CheckGscLast(argv,a,lasta);
	char *stoFileName=argv[a++];
	CheckGscLast(argv,a,lasta);
	char *outStoFileName=argv[a++];
        if (strcmp(argv[a],"fragmentary")==0) {
                forceFragmentary=true;
                a++;
        }
	int i,n;
	vector<double> nucThreshold,nucPresentThreshold;
	CheckGscLast(argv,a,lasta);
	n=atoi(argv[a++]);
	double last=DBL_MAX;
	for (i=0; i<n; i++) {
		CheckGscLast(argv,a,lasta);
		nucThreshold.push_back(atof(argv[a]));
		if (nucThreshold.back() >= last) {
			throw SimpleStringException("nucThreshold should be in decreasing order");
		}
		last=nucThreshold.back();
		a++;
	}
	CheckGscLast(argv,a,lasta);
	n=atoi(argv[a]);
	a++;
	last=DBL_MAX;
	for (i=0; i<n; i++) {
		CheckGscLast(argv,a,lasta);
		nucPresentThreshold.push_back(atof(argv[a]));
		if (nucPresentThreshold.back() >= last) {
			throw SimpleStringException("nucPresentThreshold should be in decreasing order");
		}
		last=nucPresentThreshold.back();
		a++;
	}
	CheckGscLast(argv,a,lasta);
	double nonCanonPairThreshold=atof(argv[a]);
	a++;

        //printf("stoFileName=%s,outStoFileName=%s,nucThreshold.size=%u,nucPresentThreshold.size=%u,nonCanonPairThreshold=%lg,forceFragmentary=%s\n",stoFileName,outStoFileName,nucThreshold.size(),nucPresentThreshold.size(),nonCanonPairThreshold,forceFragmentary?"true":"false");
	GSCWeightedConsensus_Input input;
	input.SetToStandard();
	input.verbose=verbose;
	input.stoFileName=stoFileName;
	input.outStoFileName=outStoFileName;
	input.nucThreshold=nucThreshold;
	input.nucPresentThreshold=nucPresentThreshold;
	input.nonCanonPairThreshold=nonCanonPairThreshold;
	input.forceFragmentary=forceFragmentary;
	input.rnieEmblcsvFileName=rnieEmblcsvFileName;
	input.rnieOutStoFileName=rnieOutStoFileName;
	input.topNMostConserved=topNMostConserved;
	input.usePositionBasedWeighting=usePositionBasedWeighting;
	input.maxNonCanonInNoVariationObserved=maxNonCanonInNoVariationObserved;
	input.cutEmptyLines=cutEmptyLines;
	input.outputFreqsFileName=outputFreqsFileName;
	input.calcAllPairsCovariation=calcAllPairsCovariation;
	GSCWeightedConsensus(input);
}

void ParseMeta_try(CommaSepAbstractFile& f,DefinesMap& initialInitialDefinesMap,IndividualStructList& structList,SolverWrapper *solver,DrawingParams& drawingParams)
{
	int numStructures=0;
	while (f.ReadLine()) {
		int a=0;
		OtherDrawingStuff otherDrawingStuff;
		otherDrawingStuff.annotateBasePairs=true;
		otherDrawingStuff.drawBasePairBonds=true;
		otherDrawingStuff.dumpInfoFile=NULL;
		std::string firstField=f.GetField(a++);
		if (firstField=="SetDrawingParam") {
			SetDrawingParam(drawingParams,otherDrawingStuff,f,a);
			continue;
		}
		const char *stoFileName=firstField.c_str();
		if (strlen(stoFileName)==0) {
			continue; // skip it
		}

		otherDrawingStuff.solver=solver;

		DefinesMap initialDefinesMap=initialInitialDefinesMap; // default: everything's undefined, which means NOT oneseq, NOT skeleton
		std::string name=GetBaseName(stoFileName);
		std::string oneSeqName;
		std::string displayName;
		bool entropyMode=false;
		bool skeletonMode=false;
		std::string addToName="";
		while (a<f.GetNumFields()) {
			std::string cmd=f.GetField(a++);
			bool okay=false;
			if (cmd=="define") {
				okay=true;
				std::string name=f.GetField(a++);
				std::string value=f.GetField(a++);
				initialDefinesMap[name]=value;
				if (name=="oneseq") {
					// special functionality -- act like oneseq
					addToName += " ";
					addToName += value.c_str();
					oneSeqName=value;
				}
				else {
					addToName += stringprintf(" %s=%s",name.c_str(),value.c_str());
				}
			}
			if (cmd=="displayname") {
			        okay=true;
				displayName=f.GetField(a++);
			}
			if (cmd=="entropy") {
				okay=true;
				entropyMode=true;
				name += " entropy";
				initialDefinesMap["entropy"]="true";
			}
			if (cmd=="oneseq") {
				okay=true;
				oneSeqName=f.GetField(a++);
				addToName += stringprintf(" %s",oneSeqName.c_str());
				initialDefinesMap["oneseq"]=oneSeqName;
			}
			if (cmd=="skeleton") {
				okay=true;
				skeletonMode=true;
				otherDrawingStuff.annotateBasePairs=false;
				otherDrawingStuff.drawBasePairBonds=false;
				addToName=" skeleton";
				initialDefinesMap["skeleton"]="true";
				initialDefinesMap["skeleton-with-pairbonds"]="false";
			}
			if (cmd=="skeleton-with-pairbonds") {
				okay=true;
				skeletonMode=true;
				otherDrawingStuff.annotateBasePairs=false;
				addToName=" skeleton-with-bp";
				initialDefinesMap["skeleton"]="true";
				initialDefinesMap["skeleton-with-pairbonds"]="true";
			}
			if (cmd=="nobpannot") {
				otherDrawingStuff.annotateBasePairs=false;
				okay=true;
			}
			if (!okay) {
				throw SimpleStringException("Unknown .meta command: %s",cmd.c_str());
			}
		}
		name += addToName;
		if (!displayName.empty()) {
		  name=displayName;
		}		

		//structList.insert(IndividualStructList::value_type(s.name,s));
		OneStockholm(structList,otherDrawingStuff,name,stoFileName,drawingParams,oneSeqName,entropyMode,skeletonMode,initialDefinesMap);
		numStructures++;

                if (otherDrawingStuff.dumpInfoFile!=NULL) {
                        fclose(otherDrawingStuff.dumpInfoFile);
                }
	}
	if (numStructures==0) {
		printf("WARNING: there were no structures to process in the input file\n");
	}
}

void ParseMeta_try(const char *metaFileName,DefinesMap& initialInitialDefinesMap,IndividualStructList& structList,SolverWrapper *solver,DrawingParams& drawingParams)
{
	CommaSepFileReader f(metaFileName,'\t');
    ParseMeta_try(f,initialInitialDefinesMap,structList,solver,drawingParams);
}

void ParseMeta(const char *metaFileName,DefinesMap& initialInitialDefinesMap,IndividualStructList& structList,SolverWrapper *solver,DrawingParams& drawingParams)
{
	try {
		ParseMeta_try(metaFileName,initialInitialDefinesMap,structList,solver,drawingParams);
	}
	catch (const std::exception& e) {
		throw SimpleStringException("While parsing .r2r_meta file \"%s\": %s",metaFileName,e.what());
	}
}

void DispatchInputFile(const char *stoFileName,DefinesMap& initialInitialDefinesMap,IndividualStructList& structList,SolverWrapper *actualSolver,DrawingParams& drawingParams)
{
	SolverWrapper *solver;
#ifdef DISABLE_SOLVER_CACHE
	solver=actualSolver
#else
    if (drawingParams.disableSolverCache) {
        solver=actualSolver;
    }
    else {
        InputFileToCachingSolverInfoMap::iterator findIter=inputFileToCachingSolverInfoMap.find(stoFileName);
        if (findIter!=inputFileToCachingSolverInfoMap.end()) {
            solver=findIter->second.solver;
        }
        else {
            double maxAbsError=1e-5; // for comparing cached solutions, and being tolerant of numerical instability with different compilers and platforms

            CachingSolverInfo csi;
            std::string cacheFileName=stringprintf("%s.solver-cache",stoFileName);
            csi.cacher=new SimpleSolverSolutionFileCacher(cacheFileName);
            csi.solver=new SolverWrapper_CacheProblemAndSolution(actualSolver,csi.cacher,maxAbsError);
            inputFileToCachingSolverInfoMap.insert(InputFileToCachingSolverInfoMap::value_type(stoFileName,csi));
            solver=csi.solver;
        }
    }
#endif

	if (strstr(stoFileName,".meta")!=NULL || strstr(stoFileName,".figure-meta")!=NULL || strstr(stoFileName,".r2r_meta")!=NULL) {
		ParseMeta(stoFileName,initialInitialDefinesMap,structList,solver,drawingParams);
	}
	else {
        std::string fakeR2RMeta=stringprintf("%s",stoFileName);
        CommaSepMetaSep f(fakeR2RMeta.c_str(),'\n','\t');
		try {
			ParseMeta_try(f,initialInitialDefinesMap,structList,solver,drawingParams);
		}
		catch (const std::exception& e) {
			throw SimpleStringException("While parsing .sto file \"%s\": %s",stoFileName,e.what());
		}
	}
}

void TestPdfWidth(void)
{
  // the purpose of this code was to test whether the font widths are correct for Helvetica and Helvetica Bold.  They're not, but they seem to be centered anyway.  I guess there's some whitespace that's considered to be part of the letter but that's symmetrical.  Since it's symmetrical, it doesn't matter when I just want to center the letters.  maybe for space between characters?
  const char *outFileName="t.pdf";
  Layout_Table *table=new Layout_Table;
  double width=8.5;
  double height=11;
  AdobeGraphics::Font::FontFace fontFace=AdobeGraphics::Font::Helvetica;
  AdobeGraphics::FontFaceSet fontFaceSet;
  fontFaceSet.push_back(fontFace);
  AdobeGraphics *pdf=new PdfGraphics(outFileName,width,height,fontFaceSet);
  AdobeGraphics::Point p(1,1);
  AdobeGraphics::Point add(0.3,0);
  AdobeGraphics::Point rectAdd(0,1);
  AdobeGraphics::Font font;
  font.SetFontFace(AdobeGraphics::Font::Helvetica);
  font.SetSizeInPoints(10);
  int bold;
  for (bold=0; bold<=1; bold++) {
    const char *str="ACGU";
    const char *ch=str;
    font.SetBold(bold!=0 ? true : false);
    while (*ch!=0) {
      char buf[2]={*ch,0};
      printf("bold=%d, buf=%s\n",bold,buf);
      pdf->DrawHorizTextInPoints(AdobeGraphics::Color_Black(),p,font,buf);
      double textWidth=pdf->EstimateUpperBoundTextWidth(font,buf);
      pdf->FillRectangle(AdobeGraphics::Color_Black(),p+rectAdd,p+rectAdd+AdobeGraphics::Point(textWidth,0.2));
      p += add;
      ch++;
    }
  }
  delete pdf;
}

void SetDefaultColors(DrawingParams& drawingParams,bool usesHelixCovary) // to be called once we know whether the file uses #=GC cov_h_SS_cons, and therefore which color scheme we should use.  The user can always override this.
{
  if (drawingParams.shadeBackgroundForBonds) {
    // want relatively light colors
    drawingParams.pairQualityColorMap.insert(StringToColorMap::value_type("3",AdobeGraphics::RGBColor(175.0/255.0,240.0/255.0,168/255.0)));   //ER color "3" added
    if (usesHelixCovary) {
      // use Elena Rivas's color
      drawingParams.pairQualityColorMap.insert(StringToColorMap::value_type("2",AdobeGraphics::RGBColor(49.0/255.0,163.0/255.0,84/255.0)));     //ER color "2" modified
    }
    else {
      // use original R2R color
      //drawingParams.pairQualityColorMap.insert(StringToColorMap::value_type("2",AdobeGraphics::RGBColor(215.0/255.0,239.0/255.0,197/255.0)));
      //ER_1.0.7: original color overwritten for R-scape output
      drawingParams.pairQualityColorMap.insert(StringToColorMap::value_type("2",AdobeGraphics::RGBColor(49.0/255.0,163.0/255.0,84/255.0)));     //ER color "2" modified      
    }
    
    drawingParams.pairQualityColorMap.insert(StringToColorMap::value_type("1",AdobeGraphics::RGBColor(200.0/255.0,216.0/255.0,250.0/255.0)));
    drawingParams.pairQualityColorMap.insert(StringToColorMap::value_type("0",AdobeGraphics::RGBColor(255.0/255.0,216.0/255.5,216.0/255.0)));
  }
  else {
    // want relatively dark colors
    drawingParams.pairQualityColorMap.insert(StringToColorMap::value_type("3",AdobeGraphics::RGBColor(100.0/255.0,169.0/255.0,100/255.0)));  //ER color "3" added, used for helix shading
    drawingParams.pairQualityColorMap.insert(StringToColorMap::value_type("2",AdobeGraphics::RGBColor(125.0/255.0,188.0/255.0,0/255.0)));
    drawingParams.pairQualityColorMap.insert(StringToColorMap::value_type("1",AdobeGraphics::RGBColor(0/255.0,173/255.0,188.0/255.0)));
    drawingParams.pairQualityColorMap.insert(StringToColorMap::value_type("0",AdobeGraphics::RGBColor(217.0/255.0,0,0)));
    drawingParams.pairBondLen=0.054*1.3;
    drawingParams.pairBondWidth=0.01*1.3*2.0;
  }
}
void SetDefaultDrawingParams(DrawingParams& drawingParams,AdobeGraphics::FontFaceSet& fontFaceSet,AdobeGraphics::Font& font,AdobeGraphics::Font& nameFont,bool verbose,bool disableUsageWarning,bool svg,bool disableSolverCache)
{
	drawingParams.verbose=verbose;
	drawingParams.disableUsageWarning=disableUsageWarning;
	drawingParams.disableSolverCache=disableSolverCache;
	drawingParams.isDNA=false;
	drawingParams.scaleMeasurementsBy=1;
	if (RNA_FONT_FACE==AdobeGraphics::Font::Helvetica) {
		drawingParams.nucFontSize=AdobeGraphics::PointsToInches(7.5);
		drawingParams.internucleotideLen=0.105;
	}
	else {
		drawingParams.nucFontSize=AdobeGraphics::PointsToInches(8);
		drawingParams.internucleotideLen=0.1;
	}
	drawingParams.nucShrinkWithCircleNuc=0.8;
	drawingParams.nameFontSize=AdobeGraphics::PointsToInches(12);
	drawingParams.varBackboneFontSize=drawingParams.nucFontSize;
	drawingParams.varTermLoopFontSize=drawingParams.nucFontSize;

	drawingParams.drawStandardCleavage=true;
	drawingParams.drawGapsAsChar="";

	drawingParams.backboneWidth=AdobeGraphics::PointsToInches(1.5);

	drawingParams.outlineNucExtraRadius=drawingParams.nucFontSize*0.5;
	drawingParams.outlineNucPenWidth=AdobeGraphics::PointsToInches(0.5);
	drawingParams.outlineNucColor=AdobeGraphics::GrayscaleColor(92.0/255.0);
	drawingParams.circleRadiusToSmoothDirectionChange=0.025;
	drawingParams.outlineAutoJoin=true;

	drawingParams.prefixSsWithPkInDrawings=true;

	drawingParams.boxNucExtraMarginWidth=0;
	drawingParams.boxNucExtraMarginHeight=drawingParams.nucFontSize*0.05;

	drawingParams.nucTickLabel_distFromNuc=drawingParams.nucFontSize*0.5;
	drawingParams.nucTickLabel_tickLen=AdobeGraphics::PointsToInches(4);
	drawingParams.nucTickLabel_tickPenWidth=AdobeGraphics::PointsToInches(0.5);
	drawingParams.nucTickLabel_tickColor=AdobeGraphics::Color_Black();
	drawingParams.nucTickLabel_fontSize=AdobeGraphics::PointsToInches(6);
	drawingParams.nucTickLabel_extraSpaceToText=AdobeGraphics::PointsToInches(1.5);

	drawingParams.cleavageIndicatorRadius=drawingParams.nucFontSize*0.5*0.8; // 0.8 is from default scaling factor
	drawingParams.cleavageIndicatorPenWidth=AdobeGraphics::PointsToInches(0.3);
	drawingParams.cleavageIndicatorColorMap.insert(StringToColorMap::value_type("-",AdobeGraphics::RGBColor(240.0/255.0,99.0/255.0,93.0/255.0))); // decreased
	drawingParams.cleavageIndicatorColorMap.insert(StringToColorMap::value_type("+",AdobeGraphics::RGBColor(125.0/255.0,195.0/255.0,88.0/255.0))); // increased
	drawingParams.cleavageIndicatorColorMap.insert(StringToColorMap::value_type("=",AdobeGraphics::RGBColor(251.0/255.0,233.0/255.0,60.0/255.0))); // constant
	drawingParams.cleavageIndicatorColorMap.insert(StringToColorMap::value_type("?",AdobeGraphics::GrayscaleColor(0.9))); // unknown/no data

	drawingParams.outlineAlongBackboneWidth=AdobeGraphics::PointsToInches(0.7);
	drawingParams.alongBackboneStyle=0;
	drawingParams.shadeAlongBackboneWidth=-1;
	drawingParams.alongBackboneMidpointGapLength=0;
	drawingParams.backboneConnectorCircleRadius=drawingParams.internucleotideLen/3.0;

	drawingParams.pairLinkDist=0.17;
	drawingParams.pairBondLen=0.054;
	drawingParams.pairBondWidth=0.01*2.0;
	drawingParams.leontisWesthofPenWidth=AdobeGraphics::PointsToInches(0.5);
	drawingParams.leontisWesthofPairBondPenWidth=AdobeGraphics::PointsToInches(0.5);
	drawingParams.leontisWesthofPairBondLen=AdobeGraphics::PointsToInches(5);
	drawingParams.leontisWesthofRadius=AdobeGraphics::PointsToInches(1);
	drawingParams.leontisWesthofWidthRadius=drawingParams.leontisWesthofRadius;
	drawingParams.pairBondGURadius=drawingParams.pairBondWidth;
	drawingParams.pairBondScaleWithCircleNuc=1.0; // 0.6;
	drawingParams.pairBondNonCanonRadius=drawingParams.pairBondGURadius/2.0;
	drawingParams.pairBondCircleLineWidth=drawingParams.pairBondNonCanonRadius/5.0;
	drawingParams.minPairShadeGap=AdobeGraphics::PointsToInches(2.5);
	drawingParams.minPairShadeGap_h=AdobeGraphics::PointsToInches(0.4);  //ER box side for ss_cov_h

	drawingParams.anyNucCircleWidth=0.01;
//	drawingParams.highlyConservedColor=AdobeGraphics::RGBColor(237.0/255.0,28.0/255.0,36.0/255.0);
//	drawingParams.somewhatConservedColor=AdobeGraphics::RGBColor(0,0,0);
	drawingParams.fivePrimeBackboneLen=0; //(else the 5' backbone is too long) drawingParams.internucleotideLen*1.0;
	drawingParams.fivePrimeExtraLenAfterText=AdobeGraphics::PointsToInches(1);
	drawingParams.varHairpinNumFakePairs=3;
	drawingParams.varTerminalLoopRadius=0.17;
	drawingParams.lineSpacing=1.2;
	drawingParams.shadeColor=AdobeGraphics::GrayscaleColor(0.9);
	drawingParams.backboneAnnotTextOffset=-1; //AdobeGraphics::PointsToInches(4);
	drawingParams.backboneAnnotTextOffsetToFontSizeRatio=4.0/7.5;
	drawingParams.strengthPresenceColorMap.insert(StringToColorMap::value_type("0",AdobeGraphics::RGBColor(1.0,1.0,1.0))); // white / unused
	drawingParams.strengthPresenceColorMap.insert(StringToColorMap::value_type("1",AdobeGraphics::RGBColor(217.0/255.0,0,0))); // red
	drawingParams.strengthPresenceColorMap.insert(StringToColorMap::value_type("2",AdobeGraphics::RGBColor(0,0,0))); // black
	drawingParams.strengthPresenceColorMap.insert(StringToColorMap::value_type("3",AdobeGraphics::RGBColor(128.0/255.0,123.0/255.0,136.0/255.0))); // gray, more or less
	drawingParams.strengthPresenceColorMap.insert(StringToColorMap::value_type("4",AdobeGraphics::RGBColor(1.0,1.0,1.0))); // white
	drawingParams.strengthIdentityColorMap.insert(StringToColorMap::value_type("0",AdobeGraphics::RGBColor(1.0,1.0,1.0))); // white / unused
	drawingParams.strengthIdentityColorMap.insert(StringToColorMap::value_type("1",AdobeGraphics::RGBColor(217.0/255.0,0,0))); // red
	drawingParams.strengthIdentityColorMap.insert(StringToColorMap::value_type("2",AdobeGraphics::RGBColor(0,0,0))); // black
	drawingParams.strengthIdentityColorMap.insert(StringToColorMap::value_type("3",AdobeGraphics::RGBColor(128.0/255.0,123.0/255.0,136.0/255.0))); // gray, more or less
	drawingParams.optionalBoxLineWidth=AdobeGraphics::PointsToInches(0.5);
	drawingParams.optionalBoxColor=AdobeGraphics::GrayscaleColor(160.0/255.0);
	drawingParams.shadeBackgroundForBonds=true;
	drawingParams.defaultOneseqLabeling=true;
	drawingParams.indicateOneseqWobblesAndNonCanonicals=true;
	drawingParams.warnBackboneConnectorAngle=true;

	drawingParams.entropyMinColor=AdobeGraphics::RGBColor(1,0,0);
	drawingParams.entropyMaxColor=AdobeGraphics::RGBColor(0,0,1);

	drawingParams.modular_textDistanceFromLeft=AdobeGraphics::PointsToInches(5);
	drawingParams.modular_textMargin=AdobeGraphics::PointsToInches(1);
	drawingParams.modular_structureMargin=AdobeGraphics::PointsToInches(2);
	drawingParams.modular_rectangleLineWidth=AdobeGraphics::PointsToInches(1);;
	drawingParams.modular_rectangleColor=AdobeGraphics::GrayscaleColor(0.6392);
	drawingParams.modular_digitsOfPrecision=2;
	drawingParams.modular_fontSize=AdobeGraphics::PointsToInches(8);

	drawingParams.skeleton_pairBondWidth=AdobeGraphics::PointsToInches(0.5);
	drawingParams.skeleton_backboneWidth=AdobeGraphics::PointsToInches(1.5);
	drawingParams.skeleton_scaleMeasurementsBy=0.25;
	drawingParams.skeleton_outlinePseudoknots=false;

	drawingParams.showPlaceExplicit=false;
	drawingParams.showEachNucleotideDir=false;

	drawingParams.makeRedNucsRedInOneseq=false;
	drawingParams.makeNonDegenRedNucsRedInOneseq=false;

	drawingParams.disableSubfamWeightText=false;
	
	AdobeGraphics::Font::FontFace fontFace=RNA_FONT_FACE;
	fontFaceSet.push_back(fontFace);
	font.SetFontFace(fontFace);
    //font.SetBold(true); // seems to work
	font.SetSizeInPoints(AdobeGraphics::InchesToPoints(drawingParams.nucFontSize));
	drawingParams.font=font;
	nameFont.SetFontFace(fontFace);
	nameFont.SetSizeInPoints(AdobeGraphics::InchesToPoints(drawingParams.nameFontSize));
	AdobeGraphics::Font nucTickLabel_font;
	nucTickLabel_font.SetFontFace(fontFace);
	nucTickLabel_font.SetSizeInPoints(AdobeGraphics::InchesToPoints(drawingParams.nucTickLabel_fontSize));
	drawingParams.nucTickLabel_font=nucTickLabel_font;
	drawingParams.modular_font.SetFontFace(fontFace);
	drawingParams.modular_font.SetSizeInPoints(AdobeGraphics::InchesToPoints(drawingParams.modular_fontSize));
	drawingParams.showPlaceExplicitFont.SetFontFace(fontFace);
	drawingParams.showPlaceExplicitFont.SetSizeInPoints(AdobeGraphics::InchesToPoints(drawingParams.nucFontSize)/3.0);
	AdobeGraphics::Font varBackbone_font,varTermLoop_font;
	varBackbone_font.SetFontFace(fontFace);
	varBackbone_font.SetSizeInPoints(AdobeGraphics::InchesToPoints(drawingParams.varBackboneFontSize));
	drawingParams.varBackbone_font=varBackbone_font;
	varTermLoop_font.SetFontFace(fontFace);
	varTermLoop_font.SetSizeInPoints(AdobeGraphics::InchesToPoints(drawingParams.varTermLoopFontSize));
	drawingParams.varTermLoop_font=varTermLoop_font;

	drawingParams.autoBreakPairs=false;
    drawingParams.autoBreakNonWC=false;
    drawingParams.g_for_transcriptionLowerCase=false;
      drawingParams.charCode208IsPrimeSymbol=true;
}

char usage[]="Command line is wrong (%s).  Please read R2R-manual.pdf for instructions on the use of the r2r executable.  Should be in section 5.1, which explains the commandline parameters for drawing into a PDF or SVG file, and links to an explanation (in a different section of the user manual) of how to run R2R to calculate a consensus, which is required for drawing.\n";
int try_main(int argc, char* argv[])
{
    if (argc==1) {
      printf(usage,"no parameters");
      exit(1);
    } 
    if  (strcmp(argv[1],"-h")==0 || strcmp(argv[1],"--help")==0) {
      printf(usage,"help requested");
      exit(1);
    }

    int topNMostConserved=0;
    bool disableSolverCache=false;
    bool disableUsageWarning=false;
    bool verbose=false;
    bool cutEmptyLines=false; // for --GSC-weighted-consensus
    bool usePositionBasedWeighting=false;
    double maxNonCanonInNoVariationObserved=1.0; // old behavior of R2R
    bool forceFragmentary=false;
    bool calcAllPairsCovariation=false;
    const char *rnieEmblcsvFileName=NULL;
    const char *rnieOutStoFileName=NULL;
    char *outputFreqsFileName=NULL;
#ifdef DISABLE_USAGE_WARNING
    disableUsageWarning=true;
#endif
    int a=1;
    while (1) {
      DieIfNoCommandlineParam(a,argc);
      if (!(argv[a][0]=='-' && argv[a][1]=='-')) {
	break;
      }
      if (strcmp(argv[a],"--version")==0) {
	a++;
	printf("version=%s\n",R2R_PACKAGE_VERSION);
	printf("abs_top_srcdir=%s\n",abs_top_srcdir);
	exit(0);
      }
      if (strcmp(argv[a],"--outputFreqsFile")==0) {
	a++;
	outputFreqsFileName=argv[a++];
	continue;
      }
      if (strcmp(argv[a],"--topNMostConserved")==0) {
	a++;
	topNMostConserved=atoi(argv[a++]);
	continue;
      }
      if (strcmp(argv[a],"--fragmentary")==0) {
	a++;
	forceFragmentary=true;
	continue;
      }
      if (strcmp(argv[a],"--calcAllPairsCovariation")==0) {
	a++;
	calcAllPairsCovariation=true;
	continue;
      }
      if (strcmp(argv[a],"--position-based-weights")==0) {
	a++;
	usePositionBasedWeighting=true;
	continue;
      }
      if (strcmp(argv[a],"--maxNonCanonInNoVariationObserved")==0) {
	a++;
	DieIfNoCommandlineParam(a,argc);
	maxNonCanonInNoVariationObserved=atoi(argv[a++]);
	continue;
      }
      if (strcmp(argv[a],"--make-gr-tag-of-rnie-emblcsv")==0) {
	a++;
	DieIfNoCommandlineParam(a,argc);
	rnieEmblcsvFileName=argv[a++];
	DieIfNoCommandlineParam(a,argc);
	rnieOutStoFileName=argv[a++];
	continue;
      }
      if (strcmp(argv[a],"--verbose")==0) {
	a++;
	verbose=true;
	continue;
      }
      if (strcmp(argv[a],"--test-pdf-width")==0) {
        TestPdfWidth();
        exit(0);
      }
      if (strcmp(argv[a],"--cutEmptyLines")==0 || strcmp(argv[a],"-cutEmptyLines")==0) {
	a++;
	cutEmptyLines=true;
	continue;
      }
      if (strcmp(argv[a],"--GSC-weighted-consensus")==0) {
	GscWeightCommand(argc,argv,a,topNMostConserved,usePositionBasedWeighting,maxNonCanonInNoVariationObserved,rnieEmblcsvFileName,rnieOutStoFileName,verbose,cutEmptyLines,outputFreqsFileName,forceFragmentary,calcAllPairsCovariation);
	return 0;
      }
      if (strcmp(argv[a],"--GSC-sort")==0) {
	GscSortCommand(argc,argv,a);
	return 0;
      }
      if (strcmp(argv[a],"--disable-usage-warning")==0) {
	a++;
	disableUsageWarning=true;
	continue;
      }
      if (strcmp(argv[a],"--disable-solver-cache")==0) {
	a++;
	disableSolverCache=true;
	continue;
      }
      if (strcmp(argv[a],"--inkscape-helvetica-font-name")==0) {
	a++;
	DieIfNoCommandlineParam(a,argc);
	SvgGraphics::SetInkscapeHelveticaFontName(argv[a]); // don't need to declare character code 208 is prime for SVG, since we don't need to prepare anything
	a++;
	continue;
      }
    }
    
    if (a+2<3) {
        printf(usage,"need 2 parameters <.r2r_meta file name> <.pdf or .svg output file name>");
        exit(1);
    }

    DieIfNoCommandlineParam(a,argc);
    const char *stoFileName=argv[a++];
    DieIfNoCommandlineParam(a,argc);
    const char *outFileName=argv[a++];

	bool svg;
	bool foundFileType=false;
	std::string extSvg=".svg",extPdf=".pdf";
	std::string outfn=outFileName;
	if (outfn.length()>extSvg.length()) {
		if (outfn.substr(outfn.length()-extSvg.length())==extSvg) {
			foundFileType=true;
			svg=true;
		}
	}
	if (outfn.length()>extPdf.length()) {
		if (outfn.substr(outfn.length()-extPdf.length())==extPdf) {
			foundFileType=true;
			svg=false;
		}
	}
	if (!foundFileType) {
		throw SimpleStringException("the output file name must end in either .svg or .pdf -- that's how I know what kind of output to produce");
	}

	SymbolicMath::Expression::SetSimplificationStrategy(SymbolicMath::Expression::Simplification_None); // make caching work easier

	DrawingParams drawingParams;
    AdobeGraphics::Font font,nameFont;
    AdobeGraphics::FontFaceSet fontFaceSet;
    SetDefaultDrawingParams(drawingParams,fontFaceSet,font,nameFont,verbose,disableUsageWarning,svg,disableSolverCache);

	double width,height;
	PdfGraphics pdfDummy(drawingParams.charCode208IsPrimeSymbol);
	drawingParams.genericNucBBox=AdobeGraphics::Point (pdfDummy.EstimateUpperBoundTextWidth(drawingParams.font,"G"), // "G" is one of the wider letters
		pdfDummy.EstimateUpperBoundAscenderHeight(drawingParams.font,"G"));

	DefinesMap initialInitialDefinesMap;

	SolverWrapper *solver=NULL;
	const char *maxSolverItersEnv=NULL;
	int maxSolverIters=MAX_SOLVER_ITERS;
	const char *env_DISABLE_CFSQP_str=getenv("R2R_DISABLE_CFSQP");
	bool env_DISABLE_CFSQP=(env_DISABLE_CFSQP_str!=NULL);
    const char *env_DISABLE_NLOPT_str=getenv("R2R_DISABLE_NLOPT");
    bool env_DISABLE_NLOPT=(env_DISABLE_NLOPT_str!=NULL);
#ifdef ENABLE_NLOPT
    // NLopt is currently preferred
    if (solver==NULL && !env_DISABLE_NLOPT) {
        solver=NewSolverWrapper_nlopt();
		initialInitialDefinesMap["nlopt"]="true";
		initialInitialDefinesMap["NLP"]="true";
    }
#endif
#ifndef DISABLE_CFSQP // CFSQP is the preferred solver, because it supports constraints
	if (solver==NULL && !env_DISABLE_CFSQP) {
		solver=NewSolverWrapper_cfsqp(0,1);
		initialInitialDefinesMap["cfsqp"]="true";
		initialInitialDefinesMap["NLP"]="true";
	}
#endif
	if (solver==NULL) {
		missingCfsqpSolver=new MissingCfsqpSolver;
		solver=missingCfsqpSolver;
	}
    else {
        maxSolverItersEnv=getenv("R2R_solverMaxIters");
        if (maxSolverItersEnv!=NULL) {
            sscanf(maxSolverItersEnv,"%d",&maxSolverIters);
        }
#ifdef _DEBUG
        maxSolverIters=20;
#endif
        solver->SetMaxIters(maxSolverIters);
    }

	IndividualStructList structList;

	DispatchInputFile(stoFileName,initialInitialDefinesMap,structList,solver,drawingParams);

	AdobeGraphics::Font::FontFace fontFace=RNA_FONT_FACE;
	AdobeGraphics::Font nameFont2;
	nameFont.SetFontFace(fontFace);
	nameFont.SetSizeInPoints(AdobeGraphics::InchesToPoints(drawingParams.nameFontSize));
	int numCells=(int)(structList.size());
	int numCols=(int)(sqrt((double)(numCells+1)));
	Layout_Table *table=new Layout_Table;
	int col=0,row=0;
	for (IndividualStructList::const_iterator i=structList.begin(); i!=structList.end(); i++) {
		const IndividualStruct& thisRna=i->second;
		Layout_FixedSizeRectangle *rna=thisRna.indivRnaDrawing;
		Layout_FixedSizeRectangle *text=new Layout_FittingTextBox2 (nameFont,AdobeGraphics::Color_Black(),
			i->first,0);
		Layout_StackedRectangles *cell=new Layout_StackedRectangles (Layout_StackedRectangles::StackingVertical,Layout_StackedRectangles::AlignLeftOrTop);
		cell->Add(text);
		if (!thisRna.otherDrawingStuff.notesForUserLines.empty()) {
			std::string notesMsg;
			bool isFirst=false;
			for (StringList::const_iterator i=thisRna.otherDrawingStuff.notesForUserLines.begin(); i!=thisRna.otherDrawingStuff.notesForUserLines.end(); i++) {
				if (!isFirst) {
					notesMsg += "\n";
				}
				notesMsg += *i;
			}
			Layout_FixedSizeRectangle *notesText=new Layout_FittingTextBox2 (font,AdobeGraphics::Color_Black(),
				notesMsg,1.1);
			cell->Add(notesText);
			if (thisRna.otherDrawingStuff.subfamWeightValid && thisRna.otherDrawingStuff.subfamWeight<1-1e-6) {
				rna=new ModularStructure(drawingParams,rna,thisRna.otherDrawingStuff.subfamWeight);
			}
		}

		rna=new Layout_RectWithMargins(drawingParams.nucFontSize,drawingParams.nucFontSize,rna); // a margin makes things easier for the user

		cell->Add(rna);
		table->Insert(col,row,cell,false);
		col++;
		if (col==numCols) {
			col=0;
			row++;
		}
	}

	table->GetDimensions(pdfDummy,width,height);

        Layout_StackedRectangles *warningAndDrawings=new Layout_StackedRectangles (Layout_StackedRectangles::StackingVertical,Layout_StackedRectangles::AlignLeftOrTop);
        const char *originalWarningStr="WARNING: R2R is not intended to evaluate evidence for covariation or RNA structure where this is in question. It is not appropriate to use R2R's covariation markings to declare that there is evidence of structural conservation within an alignment.  R2R is a drawing program.  As the original paper, Weinberg and Breaker, 2011 wrote: \n\"This automated R2R annotation [of covariation] does not reflect the extent or confidence of covariation. While such information can be useful, we believe that thorough evaluation of covariation evidence ultimately requires analysis of the full sequence alignment. For example, misleading covariation can result from an incorrect alignment of sequences, or from alignments of sequences that do not function as structured RNAs. Unfortunately, there is no accepted method to assign confidence that entirely eliminates the need to analyze the full alignment.  To disable this warning, run r2r with --disable-usage-warning\"";
	const char *currentWarningStr="WARNING: R2R is not intended to evaluate evidence for covariation or RNA structure where this is in question. It is not appropriate to use R2R's covariation markings to declare that there is evidence of structural conservation within an alignment.  R2R is a drawing program.  As the original paper, Weinberg and Breaker, 2011 wrote: \n\n\"This automated R2R annotation [of covariation] does not reflect the extent or confidence of covariation. While such information can be useful, we believe that thorough evaluation of covariation evidence ultimately requires analysis of the full sequence alignment. For example, misleading covariation can result from an incorrect alignment of sequences, or from alignments of sequences that do not function as structured RNAs. Unfortunately, there is no accepted method to assign confidence that entirely eliminates the need to analyze the full alignment.\"\n\nTo disable this warning, run r2r with --disable-usage-warning";
	const char *warningStr=EMULATE106 ? originalWarningStr : currentWarningStr;
        Layout_FixedSizeRectangle *warning=new Layout_WrappingTextBox (nameFont,AdobeGraphics::Color_Black(),warningStr,std::max(width*0.9,4.0)); // *0.9 to give a bit of extra room, since my text width calculations aren't perfect, and std:max(...,4) since otherwise a tiny RNA drawing would consume huge amounts of vertical space
        Layout_DrawTheRect *drawTheRect=new Layout_DrawTheRect(warning);
        drawTheRect->SetStroke(AdobeGraphics::PointsToInches(0.5),AdobeGraphics::GrayscaleColor(0.4));
        if (1) {
            warning=drawTheRect;
        }
        else {
            delete drawTheRect;
        }
        warningAndDrawings->Add(warning);
        warningAndDrawings->Add(new Layout_BlankRectangle(0,AdobeGraphics::PointsToInches(10))); // separate the warning from the drawings a bit
        warningAndDrawings->Add(table);

        Layout_FixedSizeRectangle *toDraw=warningAndDrawings;

        if (drawingParams.disableUsageWarning) {
            delete warningAndDrawings;
            toDraw=table;
        }

	toDraw->GetDimensions(pdfDummy,width,height);

	AdobeGraphics *pdf_;
	if (svg) {
		pdf_=new SvgGraphics(outFileName,width,height,fontFaceSet);
	}
	else {
      pdf_=new PdfGraphics(outFileName,width,height,fontFaceSet,drawingParams.charCode208IsPrimeSymbol);
	}
	AdobeGraphics& pdf=*pdf_;

	toDraw->StartDrawing(pdf,AdobeGraphics::Point(0,0));

	if (env_DISABLE_CFSQP) {
		printf("CFSQP is disabled by environment.\n");
	}
	if (env_DISABLE_NLOPT) {
		printf("NLopt is disabled by environment.\n");
	}
    printf("solver: %s\n",solver->GetSolverName().c_str());
	if (maxSolverItersEnv!=NULL) {
		printf("maxSolverIters=%d from env\n",maxSolverIters);
	}

	delete pdf_;
	delete solver;
	if (missingCfsqpSolver!=NULL && missingCfsqpSolver!=solver) {
		delete missingCfsqpSolver;
	}
	return 0;
}

void FlushAndDeleteInputFileToCachingSolverInfoMap ()
{
	for (InputFileToCachingSolverInfoMap::iterator i=inputFileToCachingSolverInfoMap.begin(); i!=inputFileToCachingSolverInfoMap.end(); i++) {
		i->second.cacher->Flush();
		delete i->second.solver;
		delete i->second.cacher;
	}
}

int main(int argc, char* argv[])
{
	int status=0;
	try {
		try_main(argc,argv);
	}
	catch (const std::exception& e) {
		printf("error: %s\n",e.what());
		status=1;
	}

	FlushAndDeleteInputFileToCachingSolverInfoMap();
	return status;
}
```
