## Supplementary material for "All-at-once RNA folding with 3D motif prediction framed by evolutionary information": R2R.h

```
#include "AdobeGraphics.h"
#include "PdfGraphics.h"
#include "SvgGraphics.h"
#include "AdobeGraphicsLayout.h"

#include "SymbolicMath.h"
#include "Optimize.h"
#define GSC_CONSENSUS_NO_SQUID
#include "GSCConsensus.h"

extern bool debug;

#define EMULATE106 false // true/false, act a bit more like version 1.0.6 to facilliate comparisons of the output more easily

struct ColorFontInfo {
  ColorFontInfo ();
  ColorFontInfo (const ColorFontInfo& t);
  void operator = (const ColorFontInfo& t);
  ColorFontInfo (const AdobeGraphics::Color& t);
  void operator = (const AdobeGraphics::Color& t);
  void SetDefault();
  AdobeGraphics::Color color;
  AdobeGraphics::Color strokeColor;
  double strokeWidth;
  bool useStroke;
  bool isBold;
};
typedef std::map<std::string,ColorFontInfo> StringToColorMap;

typedef std::list<std::string::size_type> PosList;
typedef std::list<std::string> StringList;

typedef vector<std::string> OneLabelLine;
typedef std::map<std::string,OneLabelLine> LabelLine;

typedef AdobeGraphics::Point P2[2];
typedef double double2[2];
void IntersectTwoCircles(bool& isIntersecting,P2& p,AdobeGraphics::Point p1,double r1,AdobeGraphics::Point p2,double r2);
void IntersectTwoParametricLines(bool& parallel,AdobeGraphics::Point& intersection,double& t1,double& t2,AdobeGraphics::Point p1,AdobeGraphics::Point v1,AdobeGraphics::Point p2,AdobeGraphics::Point v2);
void IntersectLineAndCircle (bool& intersects,P2& intersectionSet,double2& t1,AdobeGraphics::Point p1,AdobeGraphics::Point v1,AdobeGraphics::Point p2,double radius); // line is p1+t1*v1.  circle is center=p2,radius
inline bool IntervalOverlap(int f1,int l1,int f2,int l2) // intervals defined by half-open intervals [f1,l1) and [f2,l2)
{
	return l1>f2 && l2>f1;
}

// all measurements in inches, including fonts
struct DrawingParams {
  bool charCode208IsPrimeSymbol; // currently only implemented for PDF
	bool verbose;
        bool disableUsageWarning;
        bool disableSolverCache;
	bool warnBackboneConnectorAngle;
	double nameFontSize;
	double anyNucCircleWidth;
	double nucFontSize;
	double internucleotideLen;
	double backboneWidth;
        double varBackboneFontSize;
        double varTermLoopFontSize;
  std::string drawGapsAsChar; // -1 means do things normally (with circles), otherwise ASCII character code

	double nucShrinkWithCircleNuc;
	bool drawStandardCleavage;

	double pairLinkDist;
	double pairBondWidth,pairBondLen;
  double leontisWesthofPenWidth,leontisWesthofPairBondPenWidth,leontisWesthofRadius,leontisWesthofPairBondLen,leontisWesthofWidthRadius;
	double pairBondGURadius;
	double pairBondNonCanonRadius;
	double pairBondCircleLineWidth;
	double pairBondScaleWithCircleNuc; // so we can see the circle_nuc, unobstructed by black bars
	double minPairShadeGap;
    double minPairShadeGap_h; //ER  box side for ss_cov_h

	double scaleMeasurementsBy;

	double cleavageIndicatorRadius;
	double cleavageIndicatorPenWidth;
	StringToColorMap cleavageIndicatorColorMap;

  double backboneConnectorCircleRadius;

	double fivePrimeBackboneLen,fivePrimeExtraLenAfterText;
	double backboneAnnotTextOffset;
        double backboneAnnotTextOffsetToFontSizeRatio;
	int varHairpinNumFakePairs;
	double varTerminalLoopRadius;
	double lineSpacing;
	AdobeGraphics::Color shadeColor;
	//AdobeGraphics::Color highlyConservedColor,somewhatConservedColor;
	StringToColorMap pairQualityColorMap;
  StringToColorMap strengthPresenceColorMap,strengthIdentityColorMap;
	bool shadeBackgroundForBonds;

	double outlineNucExtraRadius;
	double outlineNucPenWidth;
	AdobeGraphics::Color outlineNucColor;
	double circleRadiusToSmoothDirectionChange;
	bool outlineAutoJoin;

	double boxNucExtraMarginWidth,boxNucExtraMarginHeight;

	double outlineAlongBackboneWidth;
	double shadeAlongBackboneWidth;
	double alongBackboneMidpointGapLength;

	double nucTickLabel_distFromNuc;
	double nucTickLabel_tickLen;
	double nucTickLabel_tickPenWidth;
	double nucTickLabel_fontSize;
	double nucTickLabel_extraSpaceToText;
        AdobeGraphics::Color nucTickLabel_tickColor;
        AdobeGraphics::Font nucTickLabel_font;
        AdobeGraphics::Font varBackbone_font,varTermLoop_font;
	bool defaultOneseqLabeling;
	bool indicateOneseqWobblesAndNonCanonicals;

  bool disableSubfamWeightText;

	double optionalBoxLineWidth;
	AdobeGraphics::Color optionalBoxColor;

	AdobeGraphics::Font font;

	AdobeGraphics::Point genericNucBBox;

	AdobeGraphics::Color entropyMinColor,entropyMaxColor;

	int alongBackboneStyle;

	double modular_textDistanceFromLeft,modular_textMargin,modular_structureMargin;
	double modular_rectangleLineWidth;
	AdobeGraphics::Color modular_rectangleColor;
	int modular_digitsOfPrecision;
	double modular_fontSize;
	AdobeGraphics::Font modular_font;

        bool prefixSsWithPkInDrawings;

	bool showEachNucleotideDir;

	bool showPlaceExplicit;
	AdobeGraphics::Font showPlaceExplicitFont;

  bool autoBreakPairs,autoBreakNonWC;

	bool makeRedNucsRedInOneseq,makeNonDegenRedNucsRedInOneseq;
  bool g_for_transcriptionLowerCase;

	double skeleton_pairBondWidth;
	double skeleton_backboneWidth;
	double skeleton_scaleMeasurementsBy;
	bool skeleton_outlinePseudoknots;

	bool isDNA; // !isDNA --> isRNA
};

struct Backbone {
	AdobeGraphics::Point p1,p2;
	AdobeGraphics::LineOrArcList path;
	int backboneIndex;
	bool operator < (const Backbone& t) const {
		return backboneIndex<t.backboneIndex;
	}
};
typedef std::list<Backbone> BackboneList;
struct TwoPassInfo {
	typedef ::Backbone Backbone;
	typedef ::BackboneList BackboneList;
	BackboneList backboneList;
};

struct OtherDrawingStuff; // forward decl

struct SsContext {
	enum Type {
		Outside,Pair,InternalLoop,TerminalLoop
	};
	Type type;
	int innerFirst,innerLast,outerFirst,outerLast;
	bool openHairpin;
	bool withinHairpin;
	bool closeHairpin; // this doesn't seem to do anything any more
	int id;
	//SsContext *prevSsContext;
	const char *TypeName (void) const {
		switch (type) {
			case Outside:
				return "Outside";
			case Pair:
				return "Pair";
			case InternalLoop:
				return "InternalLoop";
			case TerminalLoop:
				return "TerminalLoop";
		}
		assertr(false);
	}
	std::string ToStringOfCoords (const OtherDrawingStuff& otherDrawingStuff) const;
	int FirstSide () const {
		return innerFirst-outerFirst;
	}
	int LastSide () const {
		return outerLast-innerLast;
	}
	bool Empty () const {
		return FirstSide()==0 && LastSide()==0;
	}
	int BiggerSide () const {
		return std::max(FirstSide(),LastSide());
	}
	int SmallerSide () const {
		return std::min(FirstSide(),LastSide());
	}
	bool IsFirstSideBigger () const {
		return FirstSide()==BiggerSide();
	}
	void Dump(FILE *out,const char *stringPrefix="") {
		printf("%s: [%d,%d;%d,%d) %s,%s,%s %s\n",stringPrefix,outerFirst,innerFirst,innerLast,outerLast,openHairpin?"T":"F",closeHairpin?"T":"F",withinHairpin?"T":"F",TypeName());
	}
	int LeftExtreme () const {
		if (FirstSide()>0) {
			return outerFirst;
		}
		return innerLast;
	}
	int RightExtreme () const {
		if (LastSide()>0) {
			return outerLast-1;
		}
		return innerFirst-1;
	}
	bool WithinLeft (int pos) const {
		return pos>=outerFirst && pos<innerFirst;
	}
	bool WithinRight (int pos) const {
		return pos>=innerLast && pos<outerLast;
	}
	bool Within (int pos) const {
		return WithinLeft(pos) || WithinRight(pos);
	}
	bool Overlaps (const SsContext& t) const {
		int f1=LeftExtreme();
		int l1=RightExtreme()+1; // half-open interval
		int f2=t.LeftExtreme();
		int l2=t.RightExtreme()+1;
		return IntervalOverlap(f1,l1,f2,l2);
	}
	bool Intersects (const SsContext& t) const {
		return IntervalOverlap(outerFirst,innerFirst,t.outerFirst,t.innerFirst);
		return IntervalOverlap(outerFirst,innerFirst,t.innerLast,t.outerLast);
		return IntervalOverlap(innerLast,outerLast,t.outerFirst,t.innerFirst);
		return IntervalOverlap(innerLast,outerLast,t.innerLast,t.outerLast);
	}
	bool operator == (const SsContext& t) const {
		return outerFirst==t.outerFirst && innerFirst==t.innerFirst && innerLast==t.innerLast && outerLast==t.outerLast;
	}
	bool operator != (const SsContext& t) const {
		return !(*this==t);
	}
	bool operator < (const SsContext& t) const {
		if (outerFirst!=t.outerFirst) {
			return outerFirst<t.outerFirst;
		}
		if (outerLast!=t.outerLast) {
			return outerLast<t.outerLast;
		}
		if (innerFirst<t.innerFirst) {
			return innerFirst<t.innerFirst;
		}
		if (innerLast<t.innerLast) {
			return innerLast<t.innerLast;
		}
		return false;
	}
	bool SameLocation (const SsContext& t) const {
		return outerFirst==t.outerFirst && innerFirst==t.innerFirst && innerLast==t.innerLast && outerLast==t.outerLast;
	}
	bool Encloses (const SsContext& t) const {
		return innerFirst<=t.outerFirst && innerLast>=t.outerLast && !SameLocation(t);
	}
};
typedef std::list<SsContext> SsContextList;

void DumpSsContextList(const SsContextList& ssContextList);
void NumberSsContext (OtherDrawingStuff& otherDrawingStuff,SsContextList& ssContextList);
void FindPrevSsContext (SsContextList& ssContextList,OtherDrawingStuff& otherDrawingStuff);

struct PartOfCircle {
	bool isPartOfCircle;
	AdobeGraphics::Point center;
	double angleBetweenNucs;
	double angleFromCenter;
	bool circleDoesNotIntersectNextPoint;
};
struct PosInfo {
	std::string nuc,strength,consSymbol;
	std::string ss_cov;
	std::string ss_cov_h;
	int pairsWith;
	std::list<int> additionalPairsWith;
	AdobeGraphics::Point offset; // user specified
	bool varTermLoop;
	std::string varTermLoopText;
	bool varBackbone;
	double varBackboneNumNucsForSize; // generally ignored for linear ones (which are sized based on their text).  only for circular loops (internal, bulge or terminal)
	std::string varBackboneLabel; // left label used to identify baackbone for making fake multistem_junction_bulgey commands via solvers
	bool afterSet_varBackboneNumNucsForSize_valid;
	double afterSet_varBackboneNumNucsForSize;
	bool varStem;
	int varStemNumFakePairs;
	std::string varBackboneText;
	bool flipLeftRight; // =false --> right is +90 degrees, left is -90
	bool splitSs;
	bool convertInternalLoopToBulges;
	bool disableDraw;
	bool keep;
	bool outlineThisNuc;
	bool inlineThisNuc;
	bool drawFullCircle;
        bool drawStraightLineTo3PrimeNuc;
	bool layoutStraight;
	std::string nucTickLabel;
	double fontLineWidth;
	double entropy;

	bool varHairpin;
	int varHairpinNumFakePairs;

	AdobeGraphics::Point pos; // center of nuc
	double dir;
	double dirBeforeBulges;
	PartOfCircle partOfCircleThreePrime;

	// hack to support variable-length backbones in straight regions, without re-working all my code
	double pos3primeDistance;
	bool hasPos3Prime;

	AdobeGraphics::Point nextPos;
	double nextDir;
	bool nextFlipLeftRight;

	bool shadeBackboneSkeleton; // ignored since either you're drawing it or not, but I'll set it
	AdobeGraphics::Color shadeBackboneSkeletonColor;
	bool shadeAlongBackbone;
	AdobeGraphics::Color shadeAlongBackboneColor;
	bool outlineAlongBackbone;
	AdobeGraphics::Color outlineAlongBackboneColor;
	bool circleNuc;
	AdobeGraphics::Color circleNucColor;
	double circleNucPenWidth;
	bool boxNuc;
	AdobeGraphics::Color boxNucColor;
	double boxNucPenWidth;
	AdobeGraphics::Color nucFontColorOverride; // invalid color --> no override

  enum NucFace { NucFace_WatsonCrick=0,NucFace_Sugar=1,NucFace_Hoogsteen=2, NucFace_Invalid=3}; // numeric values are just for convenience in debugging
  enum BondCisTrans {BondCisTrans_Cis=0,BondCisTrans_Trans=1,BondCisTrans_Invalid};
  NucFace nucFace5,nucFace3;
  BondCisTrans bondCisTrans;
  bool useLeontisWesthof;

	std::string cleavageCode;

	bool usedInPlaceExplicit;

	struct PlaceExplicit {
		int lineNum; // line# in original file, for debugging
		std::string fileName; // also for debugging
	  std::string lineStr; // complete line with the place explicit, for debugging
		bool enable;
		int relativeToPos;
		double angleOfPlacement;
		AdobeGraphics::Point relativePlacementInInternucleotideLenUnits,offsetInAbsoluteCoordsInInternucleotideLenUnits;
		double startingAngle;
		bool toggleFlipLeftRight;
		bool reverseDirIfInFlip;
		int reverseDirIfThisPositionFlipped; // used for multistem junctions, where the position is set to the left nuc of the enclosing base pair.  -1 means don't do it
	};
	PlaceExplicit placeExplicit;

	struct PlaceDefer {
		bool enable;
		enum Type{
			Bulge,LinearStretch,Triangle
		};
		Type type;
		bool flip;
		bool reverseDirIfInFlip;
		int bulgeBeforePos,bulgeAfterPos;
		int triangleCornerPos;
		int inheritFlipFromPos;

		std::string fileName;
		int lineNum;

		// internal code to allow the program to set the endpoints itself
#if 1
		bool useLiteralPoints;
		int pointRelPos; // process before/afterBulgePos relative to this nucleotide position
		double relDir;
		AdobeGraphics::Point beforeBulgePos,afterBulgePos;
#endif
	};
	PlaceDefer placeDefer;
	bool disconnectFrom5Prime;

	struct TurnStemAtInternal {
		bool enable;
		bool turnLeft; // otherwise right
		bool findCircleAtLeft; // otherwise right
		bool ensureOtherSideIsConvex;
	};
	TurnStemAtInternal turnStemAtInternal;
};
typedef vector<PosInfo> PosInfoVector;

/*
Note there are three ways of associating data with an SsContext, the first two of which is legacy:
(1) ssContext has a field 'id' which gets a unique number, and can be assigned into a vector.  However, we split these up later
because of placeExplicits, so it's not safe to use it.
This is hardly used any more, but is still there.  (ssContextPosInfoVector)
(2) look up the ssContext.leftExtreme() and you get a unique integer.  This is a bit hacky, so I've stopped it.
(3) the following map structure is a cleaner method.
*/
struct SsContextInfo {

	bool positionBackboneDone; // this ssContext is positioned

	// these fields store the next position five/three prime to an internal loop
	AdobeGraphics::Point fivePrimeNextPos,threePrimeNextPos;
	double fivePrimeNextDir,threePrimeNextDir;
};
typedef std::map<SsContext,SsContextInfo> SsContextInfoMap;

struct PlaceExplicitPlusPos : public PosInfo::PlaceExplicit {
	int pos;
	bool defaultRule; // i.e., not set by user.  defaultRule implicitly specifies InternalLoops
	bool involvesCircularLayout; // internal loop, bulge or terminal loop
	bool ruleUsed; // just for debugging output/drawing later
	enum PriorityClass {
		// the numeric values set up relative priorities: lower is more important
		// however !defaultRule always beats defaultRule
		// see operator <
		// also, numbers should be unique, to assist us in dumping values
		PC_FirstRule=-1,
		PC_ConsecutivePairs=0,
		PC_Default=1, 
	};
	PriorityClass priorityClass;
	bool operator < (const PlaceExplicitPlusPos& t) const {
		if (defaultRule!=t.defaultRule) {
			return !defaultRule; // !defaultRule wins
		}
		if (priorityClass!=t.priorityClass) {
			return priorityClass<t.priorityClass;
		}
		// STL will complain if this predicate isn't a strict ordering, even though it's really only partial
		if (pos!=t.pos) {
			return pos<t.pos;
		}
		if (relativeToPos!=t.relativeToPos) {
			return relativeToPos<t.relativeToPos;
		}
		return lineNum<t.lineNum;
	}
};
typedef std::list<PlaceExplicitPlusPos> PlaceExplicitList;
typedef std::set<PlaceExplicitPlusPos> PlaceExplicitPriorityQueue;
struct SsContextWithPlaceExplicitLinks : public SsContext {
	PlaceExplicitList links;
};
typedef std::list<SsContextWithPlaceExplicitLinks> SsContextWithPlaceExplicitLinksList;
std::string GetExtraPlaceExplicitInfoForDebug(const SsContextWithPlaceExplicitLinks& ss);

// for multistem_junction_bulgey and multistem_junction_circular
struct MultiStemJunctionPos {
	int first,last;
};
typedef vector<MultiStemJunctionPos> MultiStemJunctionPosList;
typedef vector<MultiStemJunctionPosList> MultiStemJunctionPosListVector;

bool IsLeftEnclosingPairOfMultistemJunction(const OtherDrawingStuff& otherDrawingStuff,int pos);
void FindMultiStemJunctionPosList(MultiStemJunctionPosList& l,std::string ss,int enclosingLeftPos);
void FindAllMultiStemJunctionPosList(MultiStemJunctionPosListVector& v,const std::string& ss);

struct OtherDrawingStuff {

	std::string name; // for debugging

	bool doOneSeq;
	bool entropyMode;
	bool drawEntropy;
	bool skeletonMode;
	bool drawSkeleton;

	bool doFivePrime;
	bool optionalBox;
	bool annotateBasePairs;
	bool drawBasePairBonds;
	bool markFlipLeftRight;

  double fivePrimeDir,fivePrimeFlip;

	StringList notesForUserLines;
	bool subfamWeightValid;
	double subfamWeight;

	int maxSsContextId;

	double userSetPos0Dir;
	bool userSetPos0DirValid;
	bool userSetPos0Flip;

	BackboneList backboneList;

	PlaceExplicitList placeExplicitList;
	MultiStemJunctionPosListVector multiStemJunctionPosListVector;

	typedef std::list<AdobeGraphics::Path> PathList;
	PathList pathList;
	struct Line {
		Line () {
			relPosIndex=-1;
		}
		AdobeGraphics::Point p1,p2;
		double penWidth;
		int relPosIndex;
	};
	typedef std::list<Line> LineList;
	LineList lineList;
	struct Arc {
		AdobeGraphics::Point center;
		int quadrant;
		double startRadius,endRadius;
		double penWidth;
	};
	typedef std::list<Arc> ArcList;
	ArcList arcList;
	struct AnyAngleArc {
		AdobeGraphics::Point center;
		double radius,startAngle,endAngle;
		double penWidth;
		AdobeGraphics::Color color;
	};
	typedef std::list<AnyAngleArc> AnyAngleArcList;
	AnyAngleArcList anyAngleArcList;
	struct Text {
		AdobeGraphics::Point centerLeft;
		std::string text;
	};
	typedef std::list<Text> TextList;
	TextList textList;
	struct LayoutRect {
		Layout_FixedSizeRectangle *rect;
		AdobeGraphics::Point p;
	};
	typedef std::list<LayoutRect> LayoutRectList;
	LayoutRectList layoutRectList;
	struct BoxLabelRaw {
		std::string text;
		PosList posList;
		AdobeGraphics::Point labelDir;
	};
	typedef std::list<BoxLabelRaw> BoxLabelRawList;
	BoxLabelRawList boxLabelRawList;
	struct ShadeRect {
		AdobeGraphics::Rect rect;
		AdobeGraphics::Color color;
	};
	typedef std::list<ShadeRect> ShadeRectList;
	ShadeRectList shadeRectList;

	struct Circle {
		int relPosIndex;
		AdobeGraphics::Point offset;
		double radius;
	};
	typedef std::list<Circle> CircleList;
	CircleList circleList;

	vector<int> currPosToOriginalPosMap; // so we can get more helpful errors
	int firstMsaColInTextEditor;

	SolverWrapper *solver;

        std::string dumpInfoFileName;
        FILE *dumpInfoFile;
};
int FindTextColOfPos(const OtherDrawingStuff& otherDrawingStuff,int pos);
int FindPosFromTextCol (const OtherDrawingStuff& otherDrawingStuff,int textCol);
int FindPosFromAlignCol (const OtherDrawingStuff& otherDrawingStuff,int alignCol);

// only allows access to regions of posInfoVector that have actually been positioned
class ManagedPosInfoVector {
	PosInfoVector& posInfoVector;
	_Bvector isValidVector;
public:
	ManagedPosInfoVector (PosInfoVector& posInfoVector_);
	~ManagedPosInfoVector ();
	void SetValid (int pos);
	void SetValid (SsContext ssContext);
	bool InSettingRegion (int index) const {
		return isValidVector[index];
	}
	PosInfo& operator [] (int index) {
		assertr(InSettingRegion(index));
		return posInfoVector[index];
	}
	const PosInfo& operator [] (int index) const {
		assertr(InSettingRegion(index));
		return posInfoVector[index];
	}
	size_t size () const {
		return posInfoVector.size();
	}
	// Trigger used to do much more, but I've kept it to get better errors if some code references a part of posInfoVector that hasn't yet been set up
	void Trigger (int pos,const std::string& msg) {
		if (!InSettingRegion(pos)) {
			throw SimpleStringException("internal error, the region currently being positioned #%d (raw) is dependent on a region that has not been positioned yet: %s",pos,msg.c_str());
		}
	}
};

class OneDimFunc {
public:
	virtual ~OneDimFunc () {
	}
	virtual double f (double x) = 0;
};
class DegreesOfCircleForLoop : public OneDimFunc {
	double baselineLen,internucleotideLen;
	double numNucs;
	double fractionOfCircle; // 1.0 (360 degrees) for terminal loop, 0.5 (180 degrees) for symmetric internal loop
	bool useDiff; // difference between going through nucleotides, versus going through the baseline; i.e., they should be equal
public:
	DegreesOfCircleForLoop (double baselineLen_,double internucleotideLen_,double numNucs_,double fractionOfCircle_,bool useDiff_) {
		baselineLen=baselineLen_;
		internucleotideLen=internucleotideLen_;
		numNucs=numNucs_;
		fractionOfCircle=fractionOfCircle_;
		useDiff=useDiff_;
	}
	double f (double height) { // height of circle center above midpoint of closing pair
		const double pi=3.1415926535;
		double radius=sqrt((baselineLen/2.0)*(baselineLen/2.0)+height*height);
		double radiansOfBaseline=2.0*asin((baselineLen/2.0)/radius);
		double radiansOfInternucleotide=2.0*asin((internucleotideLen/2.0)/radius);
		double fullRadiansOfInternucleotides=(numNucs+1.0)*radiansOfInternucleotide;
		if (useDiff) {
			double radians=fullRadiansOfInternucleotides - radiansOfBaseline;
			return radians;
		}
		else {
			double radians=radiansOfBaseline + fullRadiansOfInternucleotides; // there's one more internucleotide linkage than nucleotides
			return fractionOfCircle*2.0*pi-radians; // target
		}
	}
};

int FindRightPartnerNegOnError (const std::string& ss,int first);
int FindRightPartner (const std::string& ss,int first);
int FindLeftPartner (const std::string& ss,int last);
// solve for f(x)==0, assuming f is nondecreasing
extern double SolveUsingBinarySearch (OneDimFunc& f,double min,double max,double xTolerance,bool debug=false);

struct AfterPairInfo {
	int first;
	double dir;
	AdobeGraphics::Point pos;
};
typedef std::list<AfterPairInfo> AfterPairInfoStack;

class ModularStructure : public Layout_AutoCalcDimensions {
	const DrawingParams& drawingParams;
	Layout_FixedSizeRectangle *text;
	Layout_RectWithMargins *innerDrawing;

	void Internal_StartDrawing (AdobeGraphics& pdf,AdobeGraphics::Point offset);
public:
	ModularStructure (const DrawingParams& drawingParams_,Layout_FixedSizeRectangle *rna,double subfamWeight);
	~ModularStructure ();
};

void ConnectOutlineStyleArcOrLineList(AdobeGraphics::LineOrArcList& outList,const AdobeGraphics::LineOrArcList& inList,double circleRadiusToSmoothDirectionChange);

enum BondType {BondType_WatsonCrick=0,BondType_GU=1,BondType_NonCanonical=2,BondType_LeontisWesthof=3,BondType_DoubleGap=4,BondType_HalfGap=5}; // the numerical assignments are purely for convenience when debugging with printf statements
BondType CalcBondType (int l,int r);
BondType CalcBondType(std::string l,std::string r);

class RnaDrawer : public Layout_FixedSizeRectangle {
	PosInfoVector posInfoVector;
	AdobeGraphics::Rect boundingBox;
	AdobeGraphics::Point topLeftOffset;
	bool calcTopLeftOffset;
	DrawingParams drawingParams;
	const OtherDrawingStuff& otherDrawingStuff;
	void DrawAllBonds(AdobeGraphics& pdf,double radiusAroundNucCenter);

	// the purpose of these data structures & function is to infer a path from the 5' to the 3' end of the molecule
	// this path is used to implement shadeAlongBackbone, and to draw the skeleton
	enum JoinError {
		JoinError_Success=0,
		JoinError_ParallelLines=1,
		JoinError_Error1=2,
		JoinError_NotImplemented2=3,
		JoinError_CircleDoesNotIntersectNextPoint=4,
		JoinError_VarHairpin=5,
		JoinError_EndpointsDidNotMatch=6
	};
	struct LineOrArcList : public AdobeGraphics::LineOrArcList {
		JoinError joinError;
		bool printedError;
	};
	class AnchorPoint { // in Adobe Illustrator terms, most nucleotide positions are anchor points, but so are the two ends of a var-len backbone
	public:
		AnchorPoint () {
			pathToThreePrime.joinError=JoinError_Success;
		}
		~AnchorPoint () {
		}
		void operator = (const AnchorPoint& t) {
			pos=t.pos;
			dir=t.dir;
			nucPos=t.nucPos;
			partOfCircleThreePrime=t.partOfCircleThreePrime;
			pathToThreePrime=t.pathToThreePrime;
		}
		AnchorPoint (const AnchorPoint& t) {
			*this=t;
		}
		AdobeGraphics::Point pos;
		double dir;
		int nucPos;
		PartOfCircle partOfCircleThreePrime;
		LineOrArcList pathToThreePrime;
		AdobeGraphics::Point GetFromPoint () {
			if (pathToThreePrime.empty()) {
				return pos;
			}
			else {
				return pathToThreePrime.GetFrom();
			}
		}
		AdobeGraphics::Point GetToPoint () {
			if (pathToThreePrime.empty()) {
				return pos;
			}
			else {
				return pathToThreePrime.GetTo();
			}
		}
	};
	typedef std::list<AnchorPoint> AnchorPointList;
	struct PosBackbonePathData { // to accommodate var-backbones, hairpins, we allow each position to have two end points, connected by an arbitrary path
		AnchorPoint from,to;
		AnchorPointList::iterator firstAnchorPoint,lastAnchorPoint;
		LineOrArcList extraPathStartOnFivePrime,extraPathEndOnThreePrime;
	};
	typedef vector<PosBackbonePathData> PosBackbonePathDataVector;
	AnchorPointList anchorPointList;
	PosBackbonePathDataVector posBackbonePathDataVector;
	void ShadeOrOutlineAlongBackbone_CalculateConnectors(const AdobeGraphics& pdf);
	struct PosSubsetTrace {
		size_t firstPos;
		bool justDot;
		AdobeGraphics::Point dotPos;
		AdobeGraphics::LineOrArcList path;
	};
	typedef std::list<PosSubsetTrace> PosSubsetTraceList;
	// even if posSubset[i] && posSubset[i+1], it's possible that !posConnectedToNext[i]; in this case, the positions belong on separate lines (e.g., shaded with different colors)
	void TraceAlongBackboneNucleotidePosSubset (PosSubsetTraceList& posSubsetTraceList,const _Bvector& posSubset,const _Bvector& posConnectedToNext);
	// go half between nucleotides, to make a continuous curve.  ignore extraPathStartOnFivePrime,extraPathEndOnThreePrime
	void TraceAlongBackboneHalfAndHalfNucleotidePosSubset (PosSubsetTraceList& posSubsetTraceList,const _Bvector& posSubset,const _Bvector& posConnectedToNext);
	static bool warnedAboutBadConnectors;

	void CheckPathError (LineOrArcList& l,size_t i,int lineNum);
  void DrawBond(AdobeGraphics& pdf,AdobeGraphics::Point p1,AdobeGraphics::Point p2,const DrawingParams& drawingParams,AdobeGraphics::Color bondColor,BondType bondType,PosInfo::NucFace nucFace5,PosInfo::NucFace nucFace3,PosInfo::BondCisTrans bondCisTrans);
	struct VarStemAndTerminalData {
		double dir,angleToRight;
		AdobeGraphics::Point leftFirstFakeNuc,leftStartLine,leftEndLine;
		AdobeGraphics::Point rightFirstFakeNuc,rightStartLine,rightEndLine;
		AdobeGraphics::LineOrArcList varHairpinPath,fivePrimeHairpinExtra,threePrimeHairpinExtra,varHairpinPathFull;
	};
	bool IsLeftOfVarHairpin(size_t i);
	void CalcVarStemAndTerminalData (VarStemAndTerminalData& data,const AdobeGraphics& pdf,size_t i,int numFakePairs,bool drawTerminalLoop);
	void DrawVarStemAndTerminal(AdobeGraphics& pdf,size_t i,int numFakePairs,double radiusAroundNucCenter,bool drawTerminalLoop,bool hairpinAlreadyDrawn);
	void Internal_StartDrawing (AdobeGraphics& pdf_,AdobeGraphics::Point offset);
	void OutlineNucs(AdobeGraphics& pdf,bool outline);
	bool OutlineNuc (int pos,bool outline);
	void ShadeAlongBackboneGeneric (AdobeGraphics& pdf,AdobeGraphics::Color PosInfo::*shadeColor,bool PosInfo::*shade,bool doAll,double penWidth,AdobeGraphics::Color constShadeColor=AdobeGraphics::Color());
	void ShadeAlongBackbone (AdobeGraphics& pdf);
	void OutlineAlongBackbone (AdobeGraphics& pdf);
	void DrawSkeleton (AdobeGraphics& pdf);
public:
	RnaDrawer (const OtherDrawingStuff& otherDrawingStuff_,const PosInfoVector& posInfoVector_,const DrawingParams& drawingParams_);
	void GetDimensions (const AdobeGraphics& pdf,double& width,double& height);
	void StartDrawing (AdobeGraphics& pdf,AdobeGraphics::Point offset);
};

class PlaceExplicitTable : public Layout_FixedSizeRectangle {
protected:
	PosInfoVector posInfoVector;
	AdobeGraphics::Rect boundingBox;
	AdobeGraphics::Point topLeftOffset;
	bool calcTopLeftOffset;
	DrawingParams drawingParams;
	const OtherDrawingStuff& otherDrawingStuff;
        void Internal_StartDrawing (AdobeGraphics& pdf_,AdobeGraphics::Point offset);
public:
	PlaceExplicitTable (const OtherDrawingStuff& otherDrawingStuff_,const PosInfoVector& posInfoVector_,const DrawingParams& drawingParams_);
	void GetDimensions (const AdobeGraphics& pdf,double& width,double& height);
	void StartDrawing (AdobeGraphics& pdf,AdobeGraphics::Point offset);
};

typedef std::list<std::string *> StringPtrList;

struct Ss {
protected:
  typedef std::list<StringPtrList::iterator> StrPtrIterList;
  StrPtrIterList eraseList;
public:
  std::string ss,ss_cov,ss_cov_h;
  std::string leontisWesthof5; // 5' face (w,s,h)=(Watson-Crick, Sugar, Hoogsteen)
  std::string leontisWesthof3; // 3' face (w,s,h)=(Watson-Crick, Sugar, Hoogsteen)
  std::string leontisWesthofCisTrans; // cis/trans (c,t)
  void AddToColumnList (StringPtrList& columnList) {
    if (ss.empty()) {
      return; // not sure how we'd be here, but ignore us
    }
    // pad any lines that the user didn't supply
    if (ss_cov.empty()) {
      ss_cov=std::string(ss.size(),'.');
    }
    if (ss_cov_h.empty()) {
      ss_cov_h=std::string(ss.size(),'.');
    }
    InstantiateLeontisWesthofLines();
    // add everything to columnList
    eraseList.push_back(columnList.insert(columnList.end(),&(ss)));
    eraseList.push_back(columnList.insert(columnList.end(),&(ss_cov)));
    eraseList.push_back(columnList.insert(columnList.end(),&(ss_cov_h)));
    eraseList.push_back(columnList.insert(columnList.end(),&(leontisWesthof5)));
    eraseList.push_back(columnList.insert(columnList.end(),&(leontisWesthof3)));
    eraseList.push_back(columnList.insert(columnList.end(),&(leontisWesthofCisTrans)));
  }
  void RemoveFromColumnList (StringPtrList& columnList) {
    for (StrPtrIterList::iterator i=eraseList.begin(); i!=eraseList.end(); i++) {
      columnList.erase(*i);
    }
    eraseList.clear(); // these aren't valid any more
  }
  void InstantiateLeontisWesthofLines () {
    if (leontisWesthof5.empty()) {
      leontisWesthof5=std::string(ss.size(),'.');
    }
    if (leontisWesthof3.empty()) {
      leontisWesthof3=std::string(ss.size(),'.');
    }
    if (leontisWesthofCisTrans.empty()) {
      leontisWesthofCisTrans=std::string(ss.size(),'.');
    }
  }
  void ClearLeontisWesthofLines () {
    leontisWesthof5=std::string(ss.size(),'.');
    leontisWesthof3=std::string(ss.size(),'.');
    leontisWesthofCisTrans=std::string(ss.size(),'.');
  }
};
typedef std::map<std::string,Ss> SsList;

// sequences in the alignment.  this is entirely so we can automatically calculate the number of nucs represented by variable-length backbones
typedef std::map<std::string,std::string> SeqNameToSeq;

// other multistem stuff
enum JunctionStyle { 
	JunctionStyle_Bulge_SpecifyEndPoints,
	JunctionStyle_Bulge,
	JunctionStyle_Bulge_Flipped,
	JunctionStyle_Straight,
	JunctionStyle_Straight_Straight,
	JunctionStyle_LinearStretch,
	JunctionStyle_Triangle,
	JunctionStyle_Triangle_Flipped,
};
struct JunctionInfo {
	JunctionStyle junctionStyle;
	double numNucs;
	int cornerPos; // for triangle
	double relDir;
	AdobeGraphics::Point beforeBulge,afterBulge;
	bool drawCirc;
};
typedef vector<JunctionInfo> JunctionInfoVector;

struct StemInMultiStemInfo {
	double dir;
	bool pedanticAboutInternucleotideLen;
	double circleIntersectFraction;
	bool flipStem;
	enum StemLayoutPolicy {
		SLP_LeftNucOnCircle, // easiest: left nuc goes on circle, right nuc goes wherever it goes
		SLP_RightNucOnCircle,
		SLP_MidpointOnCircle,
		SLP_CircleIntersectFraction, // generic version of Left-,Right-,MidpointOnCircle
		SLP_AutomaticCircleIntersectFraction,
		SLP_AnyAngle, // make the stem fit the circle perfectly, by allowing it to go at any angle
		SLP_AnyRadius, // allow left nuc of stem to be at any radius, which might have a more convenient structure than SLP_AutomaticCircleIntersectFraction
	};
	StemLayoutPolicy stemLayoutPolicy;
};
typedef vector<StemInMultiStemInfo> StemInMultiStemInfoVector;
struct MultiStemConstraintPoints {
	int stem;
	bool includesCircleCenter;// used if stem1/stem2==-1
	PosList nucSet;// used if stem1/stem2==-1
};
struct MultiStemConstraint {
	enum Type {
		AlignVertical,
		AlignHorizontal,
		AlignArbitrary
	};
	double alignmentAngle;
	Type type;
	MultiStemConstraintPoints p1,p2;
};
typedef std::list<MultiStemConstraint> MultiStemConstraintList;
struct MultistemJunctionBackboneVarLengthSetting {
	enum Type {
		// there's no type for "do the default", because then we simply don't set anything
		FixedValue, // user specifies the length, and that's that
		SetInitialValue // user specifies the initial length, then the computer optimizes from that starting point
	};
	int pos; // index into posInfoVector
	Type type;
	double length;
};
typedef std::list<MultistemJunctionBackboneVarLengthSetting> MultistemJunctionBackboneVarLengthSettingList;
struct MultiStemJunctionLayout {
	std::string colLabel;
	int lineNumOfDefinition;
	std::string fileName;
	int posLeftNucOfClosingPair;
	int numJunctions;
	int numStemsToSet; // not counting enclosing stem
	double dirOfEnclosingStem;
	double initialRadius,initialFirstPointAngle;
	bool initialRadius_Set,initialFirstPointAngle_Set;
	MultistemJunctionBackboneVarLengthSettingList multistemJunctionBackboneVarLengthSettingList;
	bool drawZeroDegreesMark;
	bool tryAlternateInitialValues;
	JunctionInfoVector junctionInfoVector;
	MultiStemJunctionPosList multiStemJunctionPosList;
	StemInMultiStemInfoVector stemInMultiStemInfoVector;
	MultiStemConstraintList multiStemConstraintList;
	bool drawCircle;
	bool solver;
	enum Strategy {
		Strategy_JunctionsOnCircle_StemsTryToFit,
		Strategy_JunctionsAnyBulge_MinDeviationToCircle_Distance,
		Strategy_JunctionsAnyBulge_MinDeviationToCircle_Cosine,
		Strategy_JunctionsAnyBulge_MinDeviationToCircle_Cosine_StemsOnly,
	};
	Strategy strategy;
};
typedef std::list<MultiStemJunctionLayout> MultiStemJunctionLayoutList;
struct OtherUserInput {
	MultiStemJunctionLayoutList multiStemJunctionLayoutList;
};

struct IndividualStruct {
	Layout_FixedSizeRectangle *indivRnaDrawing;
	OtherDrawingStuff otherDrawingStuff;
	PosInfoVector posInfoVector;
	std::string name;
	OtherUserInput otherUserInput;
};
typedef std::map<std::string,IndividualStruct> IndividualStructList;


void NormalizeSs(std::string& get_ss,std::string ssRaw);
void ParseSs (PosInfoVector& posInfoVector,SsContextList& ssContextList,std::string ss,bool ignoreSsExceptForPairs);
void MergeSsContextList(SsContextList& ssContextList,const SsContextList& thisContextList);
void PositionBackbone (OtherDrawingStuff& otherDrawingStuff,PosInfoVector& posInfoVector,const OtherUserInput& otherUserInput,SsContextList& ssContextList,DrawingParams drawingParams,const AdobeGraphics& pdf);
void Postprocess(OtherDrawingStuff& otherDrawingStuff,const PosInfoVector& posInfoVector,const DrawingParams& drawingParams,const AdobeGraphics& pdf);
AdobeGraphics::Rect GetOneNucBBox(AdobeGraphics::Point center,const DrawingParams& drawingParams);

struct OrdAndDigits {
	int ordinal;
	std::string digits;
};
typedef std::list<OrdAndDigits> OrdAndDigitsList;
struct ParseInputStruct {
	bool doOneSeq;
	OrdAndDigitsList entropyDigitsList;
	std::string origConsLine,consSeq,consStrength,entropyDelCols;
	LabelLine labelLine;
	SsList ssList;
	SsList ignoreSsExceptForPairsMap;
	SsList ignoreSsEntirely;
	SsContextList ssContextList;
	StringPtrList columnList;
	std::string oneSeqSeq,oneSeqCleavage,oneSeqDelCols;
	std::list<int> posForEndOfSsContextList;
	std::list<int> posForBeginOfSsContextList;
	DrawingParams drawingParams;
	bool gotR2R_LABEL_forOneSeq;
	SeqNameToSeq seqNameToSeq;

	std::string oneSeqName;
	bool entropyMode;
	bool skeletonMode;
};

void PositionBackbone_MultiStemJunction_Circular (OtherDrawingStuff& otherDrawingStuff,PosInfoVector& posInfoVector,const OtherUserInput& otherUserInput,SsContextList& ssContextList,DrawingParams drawingParams,const AdobeGraphics& pdf);
void PositionBackbone_MultiStemJunction_Circular_Solver (MultiStemJunctionLayout layout,OtherDrawingStuff& otherDrawingStuff,PosInfoVector& posInfoVector,const OtherUserInput& otherUserInput,SsContextList& ssContextList,DrawingParams drawingParams,const AdobeGraphics& pdf);
void PositionBackbone_MultiStemJunction_JunctionsAreBulge_MinDeviationToCircle (MultiStemJunctionLayout layout,OtherDrawingStuff& otherDrawingStuff,PosInfoVector& posInfoVector,const OtherUserInput& otherUserInput,SsContextList& ssContextList,DrawingParams drawingParams,const AdobeGraphics& pdf);
double NumVirtualNucs (PosInfoVector& posInfoVector,int pos);
double NumVirtualNucsInRange (PosInfoVector& posInfoVector,int firstNuc,int lastNuc,int incNuc);

void GSCWeightedConsensus(char *stoFileName,char *outStoFileName,vector<double> nucThreshold,vector<double> nucPresentThreshold,double nonCanonPairThreshold,bool forceFragmentary
#ifndef OLD_GSCCONSENSUS_FUNCTION
                          ,int topNMostConserved
#endif
);
AdobeGraphics::Color ParseJustColor(const DrawingParams& drawingParams,std::string colorStr);
bool /* valid */ ParseJustColor (AdobeGraphics::Color& get_color,std::string colorStr);

struct ProjectColumnStringsParams {
	bool protectPairs;
};
void ProjectColumnStrings(vector<int>& currPosToOriginalPosMap,StringPtrList& columnList,LabelLine& labelLine,PosInfoVector& posInfoVector,const vector<size_t>& colMap,size_t numNewCols,const OtherDrawingStuff& otherDrawingStuff,SsList& ssList,int lineNum,int pairThatsNotReallyKept=-1,bool autoBreakPairs=false,bool autoBreakNonWC=false);
PosList FindLabelList(const LabelLine& labelLine,const std::string& label_,const OtherDrawingStuff& otherDrawingStuff);
std::string DumpLabelLine (const LabelLine& labelLine,bool withSSconsLines=true,bool onlySSconsLines=false);
std::string GenerateValidLabelsForError (const LabelLine& labelLine);
std::string::size_type FindUniqueLabel(const LabelLine& labelLine,const std::string& label,int lineNum,const OtherDrawingStuff& otherDrawingStuff);
PosList FindLabelList_AtLeastOne(int lineNum,const LabelLine& labelLine,const std::string& label,const OtherDrawingStuff& otherDrawingStuff);
PosList FindLabelList_AtLeastOneEach_ListOfLabels(const CommaSepAbstractFile& f,int& a,const LabelLine& labelLine,std::string desc,bool periodTerminatesList,const OtherDrawingStuff& otherDrawingStuff,bool allowEmptyList=false);
void RemoveGaps(vector<int>& currPosToOriginalPosMap,const OtherDrawingStuff& otherDrawingStuff,std::string consSeq,SsList& ssList,StringPtrList& columnList,LabelLine& labelLine,PosInfoVector& posInfoVector,std::string entropyDelCols,bool entropyMode,int lineNum,bool autoBreakPairs,bool autoBreakNonWC);
void HardDelDashes(SsList& ssList,const std::string& consSeq);

typedef std::map<std::string,std::string> DefinesMap;

struct ConditionalProcessing {
	DefinesMap definesMap;
	bool ignoreCommands; // for compatibility with if_layout
	_Bvector ifStack; // back() is the result of the most recent conditional test.  Thus, 'endif' is basically pop_back, and 'else' is basically back()=!back()
};

void OneStockholm (IndividualStructList& structList,const OtherDrawingStuff& input_otherDrawingParams,std::string name,const char *stoFileName,const DrawingParams& drawingParams,std::string oneSeqName,bool entropyMode,bool skeletonMode,const DefinesMap& initialDefinesMap);
void SetDrawingParam(DrawingParams& drawingParams,OtherDrawingStuff& otherDrawingStuff,CommaSepAbstractFile& f,int& a);

class MissingCfsqpSolver : public SolverWrapper {
	std::string msg;
public:
	MissingCfsqpSolver ();
	~MissingCfsqpSolver ();

	void SetMsg (const std::string& msg_);

	vector<double> Solve (ObjectiveFunc *objectiveFunc,const vector<double>& inputProblemVars,double maxVariableMagnitudeForUpperLowerBounds,bool importantBoundsAreSet,double importantLowerBoundAllVars,double importantUppderBoundAllVars,MessageReceiver *messageReceiver);
	void SetMaxIters (int maxIters_);
	bool SupportsConstraints () const;
	std::string GetSolverName () const;
};
extern MissingCfsqpSolver *missingCfsqpSolver;
class SolverMessageReceiver : public SolverWrapper::MessageReceiver {
	void Notify_CacheLookup(bool problemWasInCache,ObjectiveFunc *objectiveFunc,const vector<double>& inputProblemVars,double maxVariableMagnitudeForUpperLowerBounds,bool importantBoundsAreSet,double importantLowerBoundAllVars,double importantUppderBoundAllVars);
};
extern SolverMessageReceiver *solverMessageReceiver;
```
