## Supplementary material for "All-at-once RNA folding with 3D motif prediction framed by evolutionary information": UseDebugNew.h

```
/*
#include this file in .cpp files immediately after the main #includes
Works also in template implementation files & will change file name

NOTE: code to enable debug head is:
#if defined(_DEBUG) && defined(WIN32)
	// do this after initialization - most of the above
	// has the lifetime of the program, so it's not a big deal
	// if it's cleaned, or not (and it's a pain to sift thru it all)
	_CrtSetDbgFlag(_CRTDBG_ALLOC_MEM_DF|_CRTDBG_LEAK_CHECK_DF);
#endif
*/

#if defined(_DEBUG) && defined(WIN32)
// Memory Leak detection stuff.  Thanks VC++.
#undef DEBUG_NEW
#define DEBUG_NEW new(_NORMAL_BLOCK,__FILE__,__LINE__)
#define new DEBUG_NEW
#define malloc(X) _malloc_dbg(X,_NORMAL_BLOCK,__FILE__,__LINE__)
#else
#define DEBUG_NEW new
#endif
```
