## Supplementary material for "All-at-once RNA folding with 3D motif prediction framed by evolutionary information": vectorPlus.h

```
/*
Defines some handy additions to STL vectors
*/

#ifdef _MSC_VER
#define COMPILER_HAS_DEFAULT_PARAMS
#else
#ifdef __i386__
#define COMPILER_HAS_DEFAULT_PARAMS
#else
// I presume this is Mac OS X, which had g++ 2.95.2, which didn't allow the default param
#endif
#endif

// put some sanity checking into std::vector, but only in debug.
#ifdef COMPILER_HAS_DEFAULT_PARAMS
template <class T, class A_ = std::allocator<T> >
class safevector : public std::vector<T,A_ > {
public:
        typedef typename std::vector<T,A_>::size_type size_type;
        typedef typename std::vector<T,A_>::reference reference;
        typedef typename std::vector<T,A_>::const_reference const_reference;
#else
template <class T>
class safevector : public std::vector<T> {
public:
        typedef typename std::vector<T>::size_type size_type;
        typedef typename std::vector<T>::reference reference;
        typedef typename std::vector<T>::const_reference const_reference;
#endif
public:
#ifdef _DEBUG
	inline const_reference operator[](size_type pos) const {
		assert(pos>=0 && pos<std::vector<T>::size());
		return ((const std::vector<T> &)(*this))[pos]; // whatever works
		//return std::vector<T>::operator [](pos);
	}
	inline reference operator[](size_type pos) {
		assert(pos>=0 && pos<std::vector<T>::size());
		return (*(std::vector<T> *)(this))[pos];
	}
#endif

#ifndef _MSC_VER
	inline void assign(size_type n, const T& x = T()) {
		this->clear();
		std::vector<T>::insert(this->begin(),n,x);
	}
#endif
#ifdef COMPILER_HAS_DEFAULT_PARAMS
	explicit safevector(const A_& Al_ = A_())
		: std::vector<T,A_>(Al_) 
	{}
	explicit safevector(size_t s)
		: std::vector<T,A_>(s)
	{}
	explicit safevector(size_t s,const T& t)
		: std::vector<T,A_>(s,t)
	{}
	explicit safevector(int s,const T& t)
		: std::vector<T,A_>(s,t)
	{}
	explicit safevector(int s)
		: std::vector<T,A_>((size_t)s)
	{}
#else
	explicit safevector()
		: std::vector<T>() 
	{}
	explicit safevector(size_t s)
		: std::vector<T>(s)
	{}
	explicit safevector(size_t s,const T& t)
		: std::vector<T>(s,t)
	{}
	explicit safevector(int s,const T& t)
		: std::vector<T>(s,t)
	{}
	explicit safevector(int s)
		: std::vector<T>((size_t)s)
	{}
#endif
};
#ifdef _MSC_VER
typedef std::_Bvector BOOL_VECTOR;
#else
typedef std::vector<bool> BOOL_VECTOR;
#endif
class _Bvector : public BOOL_VECTOR {
public:
#ifdef _DEBUG
	inline const_reference operator[](size_type pos) const {
		assert(pos>=0 && pos<size());
#ifdef _MSC_VER
		return ((const BOOL_VECTOR &)(*this))[pos]; // whatever works
#else
		return BOOL_VECTOR::operator [] (pos);
#endif
	}
	inline reference operator[](size_type pos) {
		assert(pos>=0 && pos<size());
#ifdef _MSC_VER
		return (*(BOOL_VECTOR *)(this))[pos];
#else
		return BOOL_VECTOR::operator [] (pos);
#endif
	}
#endif
#ifndef _MSC_VER
	inline void assign(size_type n, bool x) {
		clear();
		BOOL_VECTOR::insert(begin(),n,x);
	}
	inline void assign(int n, bool x) {
		assign((size_type)n,x);
	}
#endif
};

#define vector safevector
#define std_vector std::vec##tor


template <class T,int MAX_SIZE>
class FixedArrayWithSize {
protected:
	T array[MAX_SIZE];
	int theSize;
public:
	void resize (int _size) {
		assert(_size<=MAX_SIZE);
		theSize=_size;
	}
	int size (void) const {
		return theSize;
	}
	inline const T& operator [] (int i) const {
		assert(i>=0 && i<theSize);
		return array[i];
	}
	inline T& operator [] (int i) {
		assert(i>=0 && i<theSize);
		return array[i];
	}

	typedef T *iterator;
	iterator begin (void) {
		return array;
	}
	iterator end (void) {
		return array+size();
	}
};
```
