## Supplementary material for "All-at-once RNA folding with 3D motif prediction framed by evolutionary information": modifications.pl

```
#!/usr/bin/perl -w
#modifications.pl

use strict;
use Class::Struct;
use lib '../../../scripts';
use FUNCS;
use constant GNUPLOT => '/opt/local/bin/gnuplot';

use vars qw ($opt_v);  # required if strict used
use Getopt::Std;
getopts ('v');

# Print a helpful message if the user provides no input file.
if (@ARGV) {
        print "usage:  modifications.pl [options]   \n\n";
        print "options:\n";
        print "-v : verbose\n";
 	exit;
}

# modifications information from:
#
#               https://www.wwpdb.org/data/ccd
#
#      direct link to file:
#              https://files.wwpdb.org/pub/pdb/data/monomers/components.cif
#
# By Marcell Szikszai:
# You can generate the JSON file 'modifications_cache.json' by running `python3 generate_modification_cache.py <path-to-compoents.cif> output.json`.
#
#
my $modfile = "../data/modifications_cache.json";


parse_modfile($modfile);

sub parse_modfile {
    my ($modfile) = @_;

    my $nprot = 0;
    my @protein_name = ();
    my @protein_new  = ();

    my $nrna = 0;
    my @rna_name = ();
    my @rna_new  = ();
    
    open(FILE,  "$modfile")  || die;

    my $isprot = 0;
    my $isrna = 0;
    while (<FILE>) {
	if    (/protein/) { $isprot = 1; $isrna = 0; }
	elsif (/rna/)     { $isprot = 0; $isrna = 1; }
	elsif ($isprot && /\"(\S+)\"\:\s+\"(\S)\"\,/) {
	    $protein_name[$nprot] = $1;
	    $protein_new[$nprot]  = $2;
	    $nprot ++;
	}
	elsif ($isrna && /\"(\S+)\"\:\s+\"(\S)\"\,/) {
	    $rna_name[$nrna] = $1;
	    $rna_new[$nrna]  = $2;
	    $nrna ++;
	}
    }
    close(FILE);

    print "nprot modification $nprot\n";
    print "nrna modification $nrna\n";
    # format for R-scape/lib/R-view/src/erfiles.c
    #
    #  if      (!strcmp(s,  "ALA"))  new = 'A';
    #  else if (!strcmp(s,  "CYS"))  new = 'C';
    #  else if (!strcmp(s,  "A"))    new = 'A';
    #  else if (!strcmp(s,  "I"))    new = 'A';

    print_Rview($nprot, \@protein_name, \@protein_new, $nrna, \@rna_name, \@rna_new);
    
    # format for  R-scape/scripts/PDBFUNCS.pm 
    #
    
    #    if ($isrna) {
    #	   if    ($AA =~ /^A$/)    { $new = "A"; return $new; }
    #	   elsif ($AA =~ /^I$/)    { $new = "A"; return $new; }
    #    }
    #    if    ($AA =~ /^ALA$/)  { $new = "A"; }
    #    elsif ($AA =~ /^CYS$/)  { $new = "C"; }

    print_PDBFUNCS($nprot, \@protein_name, \@protein_new, $nrna, \@rna_name, \@rna_new);

}

sub print_Rview {
    my ($nprot, $protein_name_ref, $protein_new_ref, $nrna, $rna_name_ref, $rna_new_ref) = @_;

    print "\nR-view\n";
    my $cmd = "if      (!strcmp(s,  \"".$protein_name_ref->[0]."\"\)\)  new = \'".$protein_new_ref->[0]."\'\;";
    print "$cmd\n";
    for (my $n = 1; $n < $nprot; $n ++) {
	$cmd = "else if   (!strcmp(s,  \"".$protein_name_ref->[$n]."\"\)\)  new = \'".$protein_new_ref->[$n]."\'\;";
	print "$cmd\n";
     }
    for (my $n = 0; $n < $nrna; $n ++) {
	$cmd = "else if   (!strcmp(s,  \"".$rna_name_ref->[$n]."\"\)\)  new = \'".$rna_new_ref->[$n]."\'\;";
	print "$cmd\n";
     }
    
}

sub print_PDBFUNCS {
    my ($nprot, $protein_name_ref, $protein_new_ref, $nrna, $rna_name_ref, $rna_new_ref) = @_;

    my $cmd;
    print "\nPDBFUNCS\n";
    print "rna\n";
    for (my $n = 0; $n < $nrna; $n ++) {
	$cmd = "        elsif \(\$AA =~ \/^".$rna_name_ref->[$n]."\$\/\)    \{ \$new = \"".$rna_new_ref->[$n]."\"; return \$new; \}";
	print "$cmd\n";
    }
    print "proteins\n";
    for (my $n = 0; $n < $nprot; $n ++) {
	$cmd = "    elsif \(\$AA =~ \/^".$protein_name_ref->[$n]."\$\/\)    \{ \$new = \"".$protein_new_ref->[$n]."\"; \}";
	print "$cmd\n";
     }
   
}

    
```
