## Supplementary material for "All-at-once RNA folding with 3D motif prediction framed by evolutionary information": rview_test.pl

```
#!/usr/bin/perl -w
#rview_test.pl

use strict;
use Class::Struct;
use lib '/Users/erivas/src/src/mysource/scripts';
use FUNCS;
use constant GNUPLOT => '/opt/local/bin/gnuplot';

use vars qw ($opt_v);  # required if strict used
use Getopt::Std;
getopts ('v');

# Print a helpful message if the user provides no input file.
if (!@ARGV) {
        print "usage:  rview_test.pl [options] <PDBDIR>  \n\n";
        print "options:\n";
        print "-v : verbose\n";
 	exit;
}

my $DIR = shift;
my $dirname = $DIR;
if ($dirname =~ /\/([^\/]+)\s*$/) { $dirname = $1; }

my @pdb;
my $suffix = "cif";
FUNCS::sorted_files ($DIR, \@pdb, $suffix);
my @pdbname = map { /$DIR\/(.*)\.$suffix/ } @pdb;
my $nf = $#pdb+1;
print "NF  = $nf\n";

my $homedir = "/Users/erivas";
my $rnaview = "$homedir/src/src/mysource/bin/R-view";


for (my $f = 0; $f < $nf; $f++) {
    my $cmd = "$rnaview $pdb[$f]";
    printf("\n$f>$pdb[$f]\n");
    system("echo $cmd\n");
    system("$cmd\n");
}
```
