## Supplementary material for "All-at-once RNA folding with 3D motif prediction framed by evolutionary information": rview_cmap.c

```
/* rview_cmap - the R-view IPA
 *
 */
#include <stdio.h>		/* FILE */

#include "easel.h"
#include "esl_fileparser.h"

#include "rview_contacts.h"
#include "rview_cmap.h"
#include "rview_pdbfile.h"


int rview_ContactMap(FILE *fp, char *pdbxfile, double maxD, int minL, DISTTYPE disttype, int interchain, int *ret_ncl, CLIST **ret_clist, char *errbuf, int verbose)
{
  PDBX   *pdbx  = NULL;
  int    status;

  status = rview_ReadPDBxfile(pdbxfile, &pdbx, errbuf, verbose);
  if (status != eslOK) ESL_XFAIL(eslFAIL, errbuf, "rview_ReadPDBxfile() failed");
  
  status = rview_CreateContacts(fp, pdbx, maxD, minL, disttype, interchain, ret_ncl, ret_clist, errbuf, verbose);
  if (status != eslOK) ESL_XFAIL(eslFAIL, errbuf, "rview_CreateContacts() failed");
  
  if (pdbx) rview_pdbx_Destroy(pdbx);  

  return eslOK;

 ERROR:
  if (pdbx) rview_pdbx_Destroy(pdbx);
  return status;
}
```
