## Supplementary material for "All-at-once RNA folding with 3D motif prediction framed by evolutionary information": rview_contacts.h

```
/* rview_contacts - funtions to create a contact map (both for RNA and protein)
 *
 */
#ifndef RVIEW_CONTACTS_INCLUDED
#define RVIEW_CONTACTS_INCLUDED

#include <stdio.h>		/* FILE */

#include "easel.h"
#include "esl_random.h"

#include "rview_pdbfile.h"

#define ALLOC_NCT 5

typedef enum {
  DIST_MIN   = 0,  // minimum distance between any two atoms in the residues (no HOH)
  DIST_CB    = 1,  // distance between beta-C (alpha-C for GLY)
  DIST_NONE  = 2,  // undetermined
} DISTTYPE;

typedef enum {
  WWc       = 0,
  WWt       = 1,
  WHc       = 2,
  WHt       = 3,
  WSc       = 4,
  WSt       = 5,
  Wxc       = 6,
  Wxt       = 7,
  xWc       = 8,
  xWt       = 9,
  
  HWc       = 10,
  HWt       = 11,
  HHc       = 12,
  HHt       = 13,
  HSc       = 14,
  HSt       = 15,
  Hxc       = 16,
  Hxt       = 17,
  xHc       = 18,
  xHt       = 19,

  SWc       = 20,
  SWt       = 21,
  SHc       = 22,
  SHt       = 23,
  SSc       = 24,
  SSt       = 25,     
  Sxc       = 26,
  Sxt       = 27,
  xSc       = 28,
  xSt       = 29,

  xxc       = 30,
  xxt       = 31,

  STACKED   = 32, // two bases in proximity that are involved in other basepairs
  CONTACT   = 33, // just in proximity in the 3D structure
  BPNONE    = 34,
} BPTYPE;


typedef struct cnt_s {
  int64_t pdbi;     // positions in the pdb sequence
  int64_t pdbj;

  int64_t posi;     // positions in the input alignment
  int64_t posj;

  int64_t i;        // positions in the analyzed alignment
  int64_t j;
  
  BPTYPE  bptype;   // type of contact
  int     isbp;     // TRUE if an  RNA basepair (wwc or non canonical)
  int     ispk;     // annotated as Aa, Bb, .. in a ss
  
  double  dist;     // the euclidian distance

  double  sc;       // R-scape score
} CNT;

typedef struct clist_s {
  char     *pdbname;  // the pdbfile name
  char     *ch1name;  // name of the two chains for which we are calculating contacts
  char     *ch2name;
  char     *ch1type;  // type of sequence (protein, RNA, hybrind...)
  char     *ch2type;
  char     *ch1seq;   // the sequence
  char     *ch2seq;
  int64_t   len1;     // length of the chainseq
  int64_t   len2;
  
  int      ncnt;     // total number of contacts (includes nbps which include nwwc)
  int      nbps;     // total number of basepairs (all 12 types) (RNA only) nbps \in(subset of) ncnt
  int      nwwc;     // total number of WWc basepairs            (RNA only) nwwc \in(subset of) nbps
  int      npks;     // total number of WWc basepairs in pks     (RNA only) npk  \in(subset of) nwwc

                     // conditions to annotate a pair as "contact"
  double   maxD;     // maximum Eucledian distance 
  int      mind;     // minimum backbone distance min(j-i+1) in pdb sequence (for intra-chain contacts only)
  DISTTYPE disttype; // distance used (MIN or CB)
  
  CNT    **srtcnt;
  CNT     *cnt;      // the list of contacts

  int      L;       // total length of the analysed alignment
  int      alen;    // total length of the input alignment
  int      pdblen;  // total length of the pdb fragment that is homologous to the alignment

  int      alloc_ncnt;
} CLIST;

 
// parameters from RNAView/BASEPAIRS/misc_rna.par
#define UPPER_HBOND  3.4    // 3.4 0.0 ON A1 upper H-bond length limits/atoms, alternative location
#define MAX_ORI      26.0   // max distance between origins (10.0)
#define MAX_VERT     2.5    // max vertical distance between origins (2.0)
#define MAX_ANGLE    65.0   // max angle  [0-90] (60.0)
#define MIN_RN9YN1   5.4    // min distance between RN9/YN1 atoms (6.0)
#define MAX_HELIX    8.0    // max distance criterion for helix break [0-12] (8.0)

extern int    rview_CreateContacts(FILE *fp, PDBX *pdbx, double maxD, int minL, DISTTYPE disttype, int dointer, int *ret_ncl, CLIST **ret_clist, char *errbuf, int verbose);
extern int    rview_ContactsByDistance_IntraChain(struct chain_s *chain, CLIST *clist, char *errbuf, int verbose);
extern int    rview_ContactsByDistance_InterChain(struct chain_s *chain1, struct chain_s *chain2, CLIST *clist, char *errbuf, int verbose);
extern int    rview_RNABasepairs(struct chain_s *chain, CLIST *clist, char *errbuf, int verbose);
extern int    CMAP_AddClist(int cl, CLIST *clist, CLIST *tmp, char *errbuf);
extern int    CMAP_AddContact(RES *res1, RES *res2, double distance, BPTYPE btype, CLIST *clist);
extern int    CMAP_BPTYPEString(char **ret_bptype, BPTYPE type, char *errbuf);
extern int    CMAP_CopyContact(CNT *new, CNT *cnt);
extern CLIST *CMAP_CreateCList(int alloc_ncnt, char *pdbname, struct chain_s *chain1, struct chain_s *chain2, int64_t maxD, int64_t mind, DISTTYPE disttype);
extern int    CMAP_Dump(FILE *fp, CLIST *clist, int pdbonly);
extern int    CMAP_DumpShort(FILE *fp, CLIST *clist);
extern void   CMAP_FreeCList(CLIST *clist);
extern void   CMAP_FreeCListArray(int ncl, CLIST *list);
extern BPTYPE CMAP_GetBPTYPE(int i, int j, CLIST *clist);
extern int    CMAP_IsContactLocal(int i, int j, CLIST *list);
extern int    CMAP_IsBPLocal(int i, int j, CLIST *list);
extern int    CMAP_IsNewContact(int posi, int  posj, int pdbi, int pdbj, BPTYPE bptype, CLIST *clist);
extern int    CMAP_IsWCLocal(int i, int j, CLIST *clist);
extern int    CMAP_ReuseCList(CLIST *list);
extern int    CMAP_RemoveFromCLIST(int c, CLIST *clist);
extern int    CMAP_String2BPTYPE(char *bptype, BPTYPE *ret_type, char *errbuf);

#endif /*RVIEW_CONTACTS_INCLUDED*/
```
