## Supplementary material for "All-at-once RNA folding with 3D motif prediction framed by evolutionary information": misc_rna.par

```
3.4 0.0 ON A1 # upper H-bond length limits/atoms, alternative location
26.0          # max. distance between paired base origins (10.0)
2.5           # max. vertical distance between paired base origins (2.0)
65.0          # max. angle between paired bases [0-90] (60.0)
5.4           # MIN. distance between RN9/YN1 atoms (6.0)
8.0           # max. distance criterion for helix break [0-12] (8.0)
```
