## Supplementary material for "All-at-once RNA folding with 3D motif prediction framed by evolutionary information": raster3d.par

```
# SQUARE of RGB color code for base residues
1.000   0.000   0.000    # A red            [255 0   0]
1.000   1.000   0.000    # C yellow         [255 255 0]
0.000   1.000   0.000    # G green          [0   255 0]
0.000   0.154   0.000    # I dark green     [0   100 0]
0.000   0.000   1.000    # T blue           [0   0   255]
0.000   1.000   1.000    # U cyan           [0   255 255]
0.810   0.810   0.810    # X 90% gray       [230 230 230]
1.000   1.000   1.000    # fill color white [255 255 255]
# SQUARE of RGB color code for H-bond, and dashed line parameter
1.000   0.000   1.000   3.0  # magenta          [255 0   255]
# Cylinder radius of bp-center line bps 1 & 2 in stacking
0.06  0.06  0.18
# SQUARE of RGB color code for atoms [CPK/RasMol convention]
1.000   0.006   0.332    # Unknown deep pink [255 20 147]
0.615   0.615   0.615    # C light grey      [200 200 200]
0.785   0.000   0.000    # O red             [240 0 0]
1.000   1.000   1.000    # H white           [255 255 255]
0.314   0.314   1.000    # N light blue      [143 143 255]
1.000   0.615   0.038    # S yellow          [255 200 50]
1.000   0.419   0.000    # P orange          [255 165 0]
0.731   0.419   0.016    # F goldenrod       [218 165 32]
0.000   1.000   0.000    # Cl green          [0 255 0]
0.419   0.027   0.027    # Br brown          [165 42 42]
0.394   0.016   0.886    # I purple          [160 32 240]
0.731   0.419   0.016    # Si goldenrod      [218 165 32]
# Label style for the one-letter base name, A, T etc
"Helvetica-Bold" 8. "Center-align"
```
