## Supplementary material for "All-at-once RNA folding with 3D motif prediction framed by evolutionary information": Makefile

```
# Top level Makefile for Easel
#
# On most systems, to build Easel you should only need:
#     % ./configure; make
#
# Optionally, you can run a test suite:
#     % make check
#
# And optionally, you can install everything more permanently:
#     % make install
#
# For more information, see the Installation chapter of the Easel Guide.
#

# VPATH and shell configuration
#
top_srcdir = ../../..
srcdir     = .

SHELL      = /bin/sh

# Package information
#
PACKAGE         = R-scape
PACKAGE_VERSION = 2.5.7

# Installation targets
#
prefix      = /Users/erivas/src/Mysrc/R-scape/versions/rscape/rscape_v2.5
exec_prefix = ${prefix}
datarootdir = ${prefix}/share
bindir      = ${exec_prefix}/bin
libdir      = ${exec_prefix}/lib
includedir  = ${prefix}/include
mandir      = ${datarootdir}/man
docdir      = ${datarootdir}/doc/${PACKAGE_TARNAME}
pdfdir      = ${docdir}
mandir      = ${datarootdir}/man
man1dir     = ${mandir}/man1
man1ext     = .1

# beautification magic stolen from git
#
QUIET_SUBDIR0 = +${MAKE} -C #space separator after -c
QUIET_SUBDIR1 =
ifndef V
	QUIET_CC      = @echo '    ' CC $@;
	QUIET_GEN     = @echo '    ' GEN $@;
	QUIET_AR      = @echo '    ' AR $@;
	QUIET_SUBDIR0 = +@subdir=
	QUIET_SUBDIR1 = ; echo '    ' SUBDIR  $$subdir; \
		        ${MAKE} -C $$subdir
endif


# Compiler configuration
#
CC       = gcc
CFLAGS   = -DNO_SSE -O3 -funroll-loops -g -Wall
LIBS     =  

# Other tools
#
COMPRESS = gzip
AR       = /usr/bin/ar
RANLIB   = ranlib
INSTALL  = /usr/bin/install -c

LIBS      = -lhmmer -lrview -lrscape -leasel -lm

IFLAGS   = -I../../../lib/hmmer/src -I../../../lib/hmmer/easel -I../../../lib/R-view/src -I../../../src -I.
LFLAGS   = -L../../../lib/hmmer/src -L../../../lib/hmmer/easel -L../../../lib/R-view/src -L../../../src -L.


# Code manifests
#
PROGS    = rnaview \


HDRS =  \
	nrutil.h \
	rna.h \
	rna_header.h \
	vrml.h \
	xml2ps.h \


OBJS     = \
	rnaview.o \
	fpair.o  \
	fpair_sub.o  \
	pair_type.o  \
	nrutil.o  \
	ps-xy.o  \
	ps-xy-sub.o  \
	vrml.o  \
	rnaxml-new.o  \
	analyze.o   \
	pattern.o  \
	xml2ps.o  \
	multiple.o \
	statistics.o \
	erfiles.o \

all: ${PROGS} 

${PROGS}: ${HDRS} ${OBJS} 
	${QUIET_CC}${CC} ${CFLAGS} ${IFLAGS} ${LFLAGS} -o $@ ${OBJS} ${LIBS} 

.c.o:   
	${QUIET_CC}${CC} ${MYINCDIR} ${IFLAGS} ${CFLAGS} ${IFLAGS} -o $@ -c $<

install: 
	${QUIET}if [ ! -z "${PROGS}" ]; then \
	   for file in ${PROGS}; do \
	      echo '    ' INSTALL $$file ;\
	      ${INSTALL} -m 0755 $$file ${DESTDIR}${bindir}/ ;\
	   done ;\
	fi

clean:
	-rm -f ${PROGS} ${OBJS} 
	-rm -f *.gcno *.gcda *.gcov
	-rm -f core.[0-9]*
	-rm -f config.log config.status

uninstall:
	for file in ${PROGS}; do \
	   rm -f ${DESTDIR}${bindir}/$$file ;\
	done

distclean:
	-rm -f ${PROGS} ${OBJS} 
	-rm -f *.gcno *.gcda *.gcov
	-rm -f core.[0-9]*
	-rm -f config.log config.status
	-rm -rf autom4te.cache
	-rm -f *.o *~ Makefile.bak core TAGS gmon.out
	-rm -f cscope.po.out cscope.out cscope.in.out cscope.files
	-rm     Makefile
```
