## Supplementary material for "All-at-once RNA folding with 3D motif prediction framed by evolutionary information": rnaview_config.h

```
/* lib/RNAVIEW/src/rnaview_config.h.  Generated from rnaview_config.h.in by configure.  */
/* rscape_config.h.in  [input to configure]
 * 
 * System-dependent configuration of Easel, by autoconf.
 * 
 * This file should be included in all Easel .c files before
 * anything else, because it may set #define's that control
 * behaviour of system includes and system libraries. An example
 * is large file support.
 * 
 */
#ifndef rnaviewCONFIG_INCLUDED
#define rnaviewCONFIG_INCLUDED

/* Version info.
 */
#define RNAVIEW_HOME "/Users/erivas/src/Mysrc/R-scape/lib/RNAVIEW"


#endif /*rnaviewCONFIG_INCLUDED*/
```
