## Supplementary material for "All-at-once RNA folding with 3D motif prediction framed by evolutionary information": rnaxml-new.c

```
/* write the RNAXML format (new) */
#include <stdio.h>
#include <string.h>
#include <ctype.h>
#include <stdlib.h>

#include "rna.h"
#include "nrutil.h"

long *POSITION_1_N;

void write_xml(char *pdbfile, long num_residue, char *bseq, long **seidx,
               char **AtomName, char **ResName, char *ChainID, long *ResSeq,
               char **Miscs, double **xyz, long xml_nh, long **xml_helix,
               long *xml_helix_len, long xml_ns, long *xml_bases,
               long num_pair_tot, long **bs_pairs_tot, char **pair_type,
               double **base_xy, long num_modify, long *modify_idx,
               long num_loop, long **loop, long num_multi,long *multi_idx,
               long **multi, long *sugar_syn)
{
    long i, j, k ;
    long xml_ns_mol, *xml_bases_mol;    
    long **sing_st_end, **chain_idx, nchain, *chain_res;
    char chain_nam, chain_nam1, chain_nam2,  outfile[256];
    char tag1[5], tag4[50];
    FILE *xml;
    

    xml_bases_mol=lvector(0, xml_ns+1);
    chain_res=lvector(0, num_residue+1);
    
    strcpy(tag1,"   ");
    strcpy(tag4,"            "); 
    sing_st_end = lmatrix(1, num_residue, 1,2);
    POSITION_1_N=lvector(1, num_residue);

    sprintf(outfile, "%s.xml", pdbfile);
    xml = fopen(outfile, "w");

    chain_idx = lmatrix(1,200, 1, 2);  /* # of chains max = 200 */    
    get_chain_idx(num_residue, seidx, ChainID, &nchain, chain_idx);

    fprintf(xml,"<?xml version=\"1.0\"?>\n");
    fprintf(xml,"<!DOCTYPE rnaml SYSTEM \"rnaml.dtd\">\n");
    fprintf(xml,"\n<rnaml version=\"1.0\">\n\n");

    for (i=1; i<=nchain; i++){
        chain_nam = ChainID[ seidx[ chain_idx[i][1] ][1] ];
        j=0;   
        for (k=chain_idx[i][1]; k<=chain_idx[i][2]; k++){
	    j++;
	    POSITION_1_N[k]=j;
            chain_res[k]=i;  
                /*       
            printf("chain_idx chain_res %4ld %4ld %4ld %4ld  %c: %4ld %4ld %4ld  %c\n",
                   i, k ,chain_idx[i][1], chain_idx[i][2],chain_nam, chain_res[k],j,
                   ResSeq [seidx[k][1] ], bseq[k]);
                */
        }
    }
    for (i=1; i<=nchain; i++){
        chain_nam = ChainID[ seidx[ chain_idx[i][1] ][1] ];
        
        xml_ns_mol=0;       /* get isolated base for each chain */
        for (j=1; j<=xml_ns; j++){
            if(i==chain_res[xml_bases[j]]){
                xml_ns_mol++;
                xml_bases_mol[xml_ns_mol]=xml_bases[j];
/*
                printf("isolated bases %4ld %4ld %4ld %4ld %4ld\n",
                i, j, xml_ns_mol, xml_bases[j], POSITION_1_N[ xml_bases[j]  ]);
*/
            }                
        }
        xml_molecule(i,chain_res, chain_idx, chain_nam, bseq, seidx, AtomName, ResName,
                     ChainID, ResSeq, Miscs, xyz, xml_nh, xml_helix,
                     xml_helix_len, xml_ns_mol, xml_bases_mol,  base_xy, num_modify,
                     modify_idx, num_loop, loop, sing_st_end,pdbfile, sugar_syn,xml);

    }

    fprintf(xml,"\n");

    fprintf(xml,"%s<interactions>\n", tag1);
    fprintf(xml,"%s<str-annotation>\n",tag4);

    
    for (i=1; i<=nchain; i++){ /* interaction */
        chain_nam1 = ChainID[ seidx[ chain_idx[i][1] ][1] ];
        
        for (j=i+1; j<=nchain; j++){
            chain_nam2 = ChainID[ seidx[ chain_idx[j][1] ][1] ];
            
            write_base_pair_int(xml, i, j,  pdbfile, chain_res);  /* for all pairs */
            write_helix_mol(xml, i, j, chain_res,xml_nh,xml_helix,xml_helix_len);  
            
        }
    }
    
    fprintf(xml,"%s</str-annotation>\n",tag4);
    fprintf(xml,"%s</interactions>\n", tag1);

    fprintf(xml,"</rnaml>\n");
    fclose(xml);
    
    free_lvector(xml_bases_mol,0, xml_ns+1);
    free_lmatrix(sing_st_end , 1, num_residue, 1,2);
    free_lvector(POSITION_1_N, 1, num_residue);
    free_lmatrix(chain_idx , 1,200 , 1, 2);      
    free_lvector(chain_res, 0, num_residue+1);

}


void single_continue(long num_single_base, long *single_base, long *num_strand,
                     long **sing_st_end)
/* get the single strand regions */
{
    int  j, n;
    int m, sub;
    
    n = num_single_base;
    
    for(j=1; j<=n; j++){
        sing_st_end[j][1]= 0;
        sing_st_end[j][2]= 0;            
    }
    
    sub=1;
    for(j=1; j<=n; j++){
        sing_st_end[sub][1] = single_base[j];
        for(j++; (j<=n) && (single_base[j] == single_base[j-1]+1); j++){  
            sing_st_end[sub][2] = single_base[j];
        }
        j--;
        sub++;
    }
        
    for(m=1; m<=sub -1 ; m++){
        if(sing_st_end[m][2] ==0 )
            sing_st_end[m][2] = sing_st_end[m][1];
        }
    *num_strand = sub-1;
    
}

void write_base_pair_mol(FILE *xml, long molID, char *parfile, long *chain_res, 
                         char *tag5, char *tag6, char *tag7)
/* write the base pairs from the output file */
{
    char inpfile[256],str[200];
    long nres1,nres2;
    FILE *finp;


    sprintf(inpfile, "%s.out", parfile);
    finp = fopen(inpfile, "r");
    if(finp==NULL) {        
        printf("Can not open the file %s (routine: write_base_pair_mol)\n", inpfile);        
        return;
    }
    
    while(fgets(str, sizeof str, finp) !=NULL){   /* get # of lines */     
        if (strstr(str, "BEGIN_base-pair")){
            while(fgets(str, sizeof str, finp) !=NULL){
                if (strstr(str, "END_base-pair")) {
                    fclose(finp);
                    return;
                }
                if(strstr(str, "stack"))continue;
                get_residue_work_num(str, &nres1, &nres2);
                if(!(chain_res[nres1]==chain_res[nres2] && molID==chain_res[nres1]))
                    continue;
                    
            
                fprintf(xml,"%s<base-pair comment=\"?\">\n",tag5);
                
                fprintf(xml,"%s<base-id-5p>\n",tag6);        
                fprintf(xml,"%s<base-id><position>%ld</position></base-id>\n",
                        tag7, POSITION_1_N[nres1]);        
                fprintf(xml,"%s</base-id-5p>\n",tag6);

                fprintf(xml,"%s<base-id-3p>\n",tag6);        
                fprintf(xml,"%s<base-id><position>%ld</position></base-id>\n",
                        tag7, POSITION_1_N[nres2]);        
                fprintf(xml,"%s</base-id-3p>\n",tag6);

                if(strstr(str,"!")){
                    fprintf(xml,"%s<edge-5p>!</edge-5p>\n",tag6);
                    fprintf(xml,"%s<edge-3p>!</edge-3p>\n",tag6);
                    fprintf(xml,"%s<bond-orientation>!</bond-orientation>\n",tag6);
                }
                else{
                    fprintf(xml,"%s<edge-5p>%c</edge-5p>\n",tag6, str[33]);
                    fprintf(xml,"%s<edge-3p>%c</edge-3p>\n",tag6, str[35]);
                    fprintf(xml,"%s<bond-orientation>%c</bond-orientation>\n",
                            tag6, str[37]);
                }
                fprintf(xml,"%s</base-pair>\n",tag5);
            }
                
        }
            
    }
    fclose(finp);
}

void write_base_pair_int(FILE *xml, long i,long j, char *parfile,long *chain_res)
                       

/* write the base pairs for interaction between two chains*/
{
    char inpfile[256],str[200];
    long nres1,nres2;
    char tag5[25],tag6[30], tag7[35],tag8[40];
    FILE *finp;
    
    strcpy(tag5,"               "); 
    strcpy(tag6,"                  "); 
    strcpy(tag7,"                     "); 
    strcpy(tag8,"                        "); 

    sprintf(inpfile, "%s.out", parfile);

    
    finp = fopen(inpfile, "r");
    if(finp==NULL) {        
        printf("Can not open the file %s (routine: write_base_pair_int)\n", inpfile);        
        return;
    }
    
    while(fgets(str, sizeof str, finp) !=NULL){   /* get # of lines */     
        if (strstr(str, "BEGIN_base-pair")){
            while(fgets(str, sizeof str, finp) !=NULL){
                if (strstr(str, "END_base-pair")) {
                    fclose(finp);
                    return;
                }
                if(strstr(str, "stack"))continue;
                
                get_residue_work_num(str, &nres1, &nres2);
                
                if(!( (i==chain_res[nres1] && j==chain_res[nres2])||
                      (i==chain_res[nres2] && j==chain_res[nres1]) ))
                    continue;
                        
                fprintf(xml,"%s<base-pair comment=\"?\">\n",tag5);

                fprintf(xml,"%s<base-id-5p>\n",tag6);
                fprintf(xml,"%s<base-id>\n",tag7);
                fprintf(xml,"%s<molecule-id ref=\"%ld\"/><position>%ld</position>\n",
                        tag8, i, POSITION_1_N[nres1]);
                fprintf(xml,"%s</base-id>\n",tag7);
                fprintf(xml,"%s</base-id-5p>\n",tag6);


                fprintf(xml,"%s<base-id-3p>\n",tag6);
                fprintf(xml,"%s<base-id>\n",tag7);
                fprintf(xml,"%s<molecule-id ref=\"%ld\"/><position>%ld</position>\n",
                        tag8, j, POSITION_1_N[nres2]);
                fprintf(xml,"%s</base-id>\n",tag7);
                fprintf(xml,"%s</base-id-3p>\n",tag6);
                
                
                if(strstr(str,"!")){
                    fprintf(xml,"%s<edge-5p>!</edge-5p>\n",tag6);
                    fprintf(xml,"%s<edge-3p>!</edge-3p>\n",tag6);
                    fprintf(xml,"%s<bond-orientation>!</bond-orientation>\n",tag6);
                }
                else{
                    fprintf(xml,"%s<edge-5p>%c</edge-5p>\n",tag6, str[33]);
                    fprintf(xml,"%s<edge-3p>%c</edge-3p>\n",tag6, str[35]);
                    fprintf(xml,"%s<bond-orientation>%c</bond-orientation>\n",
                            tag6, str[37]);
                }
                    
                fprintf(xml,"%s</base-pair>\n",tag5);
            }
                
        }
            
    }
    fclose(finp);
}


void get_residue_work_num(char *str, long *nres1, long *nres2)
/* nres1 & nres2 are the working number and seq is the sequence number*/
{
    long i,j,k, len, nr1, nr2;
    char tmp[40];
    

    len = strlen(str);
    
    j=0;    
    for(i=0; i<len; i++){
        if(str[i] == '_')break;
        tmp[j]=str[i];
        j++;
    }
    tmp[j]='\0';
    nr1 = atoi(tmp);
    *nres1= nr1;
    
    
    k=j+1;
    
    j=0;
    for(i=k; i<len; i++){
        if(str[i] == ',')break;
        tmp[j]=str[i];
        j++;
    }
    tmp[j]='\0';
    nr2 = atoi(tmp);
    *nres2= nr2;

    
}

        
void xml_molecule(long molID, long *chain_res,long **chain_idx, char chain_nam, char *bseq,
                  long **seidx,char **AtomName, char **ResName, char *ChainID,
                  long *ResSeq, char **Miscs, double **xyz, long xml_nh,
                  long **xml_helix, long *xml_helix_len, long xml_ns,
                  long *xml_bases, double **base_xy, long num_modify,
                  long *modify_idx,long num_loop, long **loop,long **sing_st_end, 
                  char *parfile, long *sugar_syn, FILE *xml)
{
    
/* for sequence numbering system */
    long i, j, k,start, end, res_length, num_strand;
    
    char tag1[5],tag2[10],tag3[15],tag4[20],tag5[25],tag6[30];
    char tag7[35],tag8[40],tag9[45];

    strcpy(tag1,"   ");
    strcpy(tag2,"      "); 
    strcpy(tag3,"         "); 
    strcpy(tag4,"            "); 
    strcpy(tag5,"               "); 
    strcpy(tag6,"                  "); 
    strcpy(tag7,"                     "); 
    strcpy(tag8,"                        "); 
    strcpy(tag9,"                           "); 

    start=chain_idx[molID][1];
    end=chain_idx[molID][2];
    
    fprintf(xml,"%s<molecule id=\"%ld\">\n", tag1, molID);
    
    fprintf(xml,"%s<sequence>\n",tag2);
    
    fprintf(xml,"%s<numbering-system id=\"%ld\" used-in-file=\"false\">\n",tag3, molID);
    fprintf(xml,"%s<numbering-range>\n",tag4);
    fprintf(xml,"%s<start>%ld</start>\n",tag5, POSITION_1_N[ start ]);
    fprintf(xml,"%s<end>%ld</end>\n",tag5, POSITION_1_N[ end ]);
    fprintf(xml,"%s</numbering-range>\n",tag4);
    fprintf(xml,"%s</numbering-system>\n",tag3);

    res_length=end-start+1;
    fprintf(xml,"%s<numbering-table length=\"%ld\" comment=\"sequence number in pdb file\">\n",tag3, res_length);
    fprintf(xml,"%s",tag3);
    
    for(i=start; i<=end; i++){
        fprintf(xml, "%4ld ",ResSeq[ seidx[i][1] ]);

        if(i%10 == 0){
            fprintf(xml, "\n");
            fprintf(xml,"%s",tag3); 
        }
        
    }
    fprintf(xml,"\n");
    fprintf(xml,"%s</numbering-table>\n",tag3);
    

 /*for sequence names (every 10s) */

    fprintf(xml,"%s<seq-data>\n",tag3);
    fprintf(xml,"%s",tag4);
    for(i=start; i<=end; i++){
        fprintf(xml, "%c",bseq[i]);
        if(i%10 == 0)
            fprintf(xml, " ");
        if(i%60 == 0){            
            fprintf(xml, "\n");
            fprintf(xml,"%s",tag4);
        }
    }
    fprintf(xml,"\n%s</seq-data>\n",tag3);

/*for sequence modification  */
    if(num_modify>0 || num_loop>0){
        fprintf(xml,"%s<seq-annotation comment=\"?\">\n",tag3);
    }
    if(num_modify>0){
        for(i=start; i<=end; i++){
            for(k=1; k<=num_modify; k++){
                
                if(i == modify_idx[k]){
                    fprintf(xml,"%s<modification>\n",tag4);

                    j = seidx[ i ][1];
                    fprintf(xml,"%s<base-id><position>%ld</position></base-id>\n",
                            tag5, POSITION_1_N[i]);
                    fprintf(xml,"%s<modified-type>%s</modified-type>\n",tag5, ResName[j]);
                    fprintf(xml,"%s</modification>\n",tag4);
                    break;
                }
            }
            
        }
    }
    if(num_loop>0){
        for(i=1; i<=num_loop; i++){
            if(chain_nam != ChainID[seidx[ loop[i][1] ][1] ])continue;
            
            fprintf(xml,"%s<segment>\n",tag4);
            fprintf(xml,"%s<seg-name>LOOP%ld</seg-name>\n",tag5, i);
            fprintf(xml,"%s<base-id-5p><base-id><position>%ld</position></base-id></base-id-5p>\n",
                    tag5, POSITION_1_N[ loop[i][1] ]);
            fprintf(xml,"%s<base-id-3p><base-id><position>%ld</position></base-id></base-id-3p>\n",
                    tag5, POSITION_1_N[ loop[i][2] ]);
            fprintf(xml,"%s</segment>\n",tag4);
        }
    }
    if(num_modify>0 || num_loop>0){
        fprintf(xml,"%s</seq-annotation>\n",tag3);
    }
    fprintf(xml,"%s</sequence>\n",tag2);


/*for structure */        
    fprintf(xml,"%s<structure>\n",tag2);
    fprintf(xml,"%s<model id=\"?\">\n",tag3);  /* ? to be put in*/
    fprintf(xml,"%s<model-info>\n",tag4); 
    fprintf(xml,"%s<method>Crystallography ?</method>\n",tag5); 
    fprintf(xml,"%s<resolution>? Angstroms</resolution>\n",tag5); 
    fprintf(xml,"%s</model-info>\n",tag4); 
    
    for(i=start; i<=end; i++){    /*for 3D structure  coordinates  */         
        fprintf(xml,"%s<base>\n",tag4); 
        fprintf(xml,"%s<position>%ld</position>\n",tag5,POSITION_1_N[ i ]);
        fprintf(xml,"%s<base-type>%c</base-type>\n",tag5,bseq[i]);
        
        for(j = seidx[i][1]; j <= seidx[i][2]; j++){
            if(!strcmp(AtomName[j], " P  ") || !strcmp(AtomName[j], " O3'")){
                fprintf(xml,"%s<atom serial=\"%ld\">\n",tag5,j);
                fprintf(xml,"%s<atom-type>%s</atom-type>\n",tag6,AtomName[j]);
                fprintf(xml,"%s<coordinates>%.3f %.3f %.3f</coordinates>\n",
                        tag7,xyz[j][1],xyz[j][2],xyz[j][3]);
                fprintf(xml,"%s</atom>\n",tag5);
            }
        }
        
        fprintf(xml,"%s</base>\n",tag4); 
    }

    
/* structure-annotation   */      
    
    fprintf(xml,"%s<str-annotation>\n",tag4);
    
/* for base conformation for each molecule (each chain) */
    for(i=start; i<=end; i++){
        if(sugar_syn[i]<=0) continue;
        fprintf(xml,"%s<base-conformation>\n",tag5);  
        fprintf(xml,"%s<base-id><position>%ld</position></base-id>\n",
                tag6, POSITION_1_N[ i ]);        
        fprintf(xml,"%s<glycosyl>syn</glycosyl>\n",tag6);
        fprintf(xml,"%s</base-conformation>\n",tag5);
    }
	
/*  base pairs for each molecule (each chain) */
    write_base_pair_mol(xml, molID,parfile, chain_res,tag5, tag6, tag7);
    
/*  helix for each molecule (each chain) */
    write_helix_mol(xml, molID, -1, chain_res,xml_nh,xml_helix,xml_helix_len);  
    
/* get the single strand defined by DTD */
    single_continue(xml_ns, xml_bases, &num_strand, sing_st_end);
    for(i=1; i<=num_strand; i++){
            /*         
        printf("sing_st_end %ld %ld %ld\n", i, sing_st_end[i][1],sing_st_end[i][2]);
            */  
        fprintf(xml,"%s<single-strand>\n",tag5);
        fprintf(xml,"%s<segment>\n",tag6);
        fprintf(xml,"%s<seg-name>SG%ld</seg-name>\n",tag7, i);
        fprintf(xml,"%s<base-id-5p><base-id><position>%ld</position></base-id></base-id-5p>\n",
                tag7, POSITION_1_N[ sing_st_end[i][1] ]);
        fprintf(xml,"%s<base-id-3p><base-id><position>%ld</position></base-id></base-id-3p>\n",
                tag7, POSITION_1_N[ sing_st_end[i][2] ]);
        fprintf(xml,"%s</segment>\n",tag6);
        fprintf(xml,"%s</single-strand>\n",tag5);
    }

    fprintf(xml,"%s</str-annotation>\n",tag4);    
/* end str-annotation !!!!! */

    
/*  secondary-structure-display */   
    fprintf(xml,"%s<secondary-structure-display comment=\"x,y coodinates\">\n",tag4);
    for(i=start; i<=end; i++){
        fprintf(xml,"%s<ss-base-coord>\n",tag5);
        
        fprintf(xml,"%s<base-id><position>%ld</position></base-id>\n",tag6, POSITION_1_N[ i ]);
        
        fprintf(xml,"%s<coordinates>%.3f %.3f</coordinates>\n",
                        tag6,base_xy[i][1], base_xy[i][2]);        
        fprintf(xml,"%s</ss-base-coord>\n",tag5);
    }
    
    fprintf(xml,"%s</secondary-structure-display>\n",tag4);
    fprintf(xml,"%s</model>\n",tag3);
    fprintf(xml,"%s</structure>\n",tag2);
    fprintf(xml,"%s</molecule>\n\n", tag1);    

}
void write_helix_mol(FILE *xml, long chain1, long chain2,long *chain_res,
                     long xml_nh, long **xml_helix,long *xml_helix_len)
/* write helix for each molecule (chain) */
{
    long i, j,k, k1, k2;
    long nh=0, helix_left,helix_right;
    char tag5[25],tag6[30],tag7[35],tag8[40];
    strcpy(tag5,"               "); 
    strcpy(tag6,"                  "); 
    strcpy(tag7,"                     "); 
    strcpy(tag8,"                        "); 
    
    for(i=1; i<=xml_nh ; i++){    
        
        if(chain1>0 && chain2>0){ /* interaction */
            k=0;
            for(j=0; j<xml_helix_len[i]; j++){
                k1 = xml_helix[i][1] + j;
                k2 = xml_helix[i][2] - j;
            
                if((chain_res[k1]==chain1 && chain_res[k2]==chain2) ||
                   (chain_res[k2]==chain1 && chain_res[k1]==chain2)){
                    if(k==0){
                        helix_left=k1;
                        helix_right=k2;
                    }
                    k++;
                }
            }
            
            if(k>0){
                nh++;
                fprintf(xml,"%s<helix id=\"H%ld\">\n",tag5, nh);
                
                fprintf(xml,"%s<base-id-5p>\n",tag6);
                fprintf(xml,"%s<base-id>\n",tag7);
                fprintf(xml,"%s<molecule-id ref=\"%ld\"/><position>%ld</position>\n",
                        tag8, chain1, POSITION_1_N[helix_left]);
                fprintf(xml,"%s</base-id>\n",tag7);
                fprintf(xml,"%s</base-id-5p>\n",tag6);

                fprintf(xml,"%s<base-id-3p>\n",tag6);
                fprintf(xml,"%s<base-id>\n",tag7);
                fprintf(xml,"%s<molecule-id ref=\"%ld\"/><position>%ld</position>\n",
                        tag8, chain2, POSITION_1_N[helix_right]);
                fprintf(xml,"%s</base-id>\n",tag7);
                fprintf(xml,"%s</base-id-3p>\n",tag6);
        
                fprintf(xml,"%s<length>%ld</length>\n",tag6, k);
                fprintf(xml,"%s</helix>\n",tag5);
            }
        }else if(chain1>0 && chain2<0){/* single chain (mol) */
            k=0;
            for(j=0; j<xml_helix_len[i]; j++){
                k1 = xml_helix[i][1] + j;
                k2 = xml_helix[i][2] - j;
            
                if((chain_res[k1]==chain1 && chain_res[k2]==chain1) ||
                   (chain_res[k2]==chain1 && chain_res[k1]==chain1)){
                    if(k==0){
                        helix_left=k1;
                        helix_right=k2;
                    }
                    k++;
                }
            }
            if(k>0){
                nh++;
                fprintf(xml,"%s<helix id=\"H%ld\">\n",tag5,nh);

                fprintf(xml,"%s<base-id-5p>\n",tag6);
                fprintf(xml,"%s<base-id><position>%ld</position></base-id>\n",
                    tag7,  POSITION_1_N[helix_left]);
                fprintf(xml,"%s</base-id-5p>\n",tag6);
        
                fprintf(xml,"%s<base-id-3p>\n",tag6);
                fprintf(xml,"%s<base-id><position>%ld</position></base-id>\n",
                        tag7, POSITION_1_N[helix_right]);
                fprintf(xml,"%s</base-id-3p>\n",tag6);
        
                fprintf(xml,"%s<length>%ld</length>\n",tag6, k);
                fprintf(xml,"%s</helix>\n",tag5);
/*
                printf("helix num %ld %ld ;%ld %ld %ld ; %ld %ld \n",
                   chain1, chain2, i, nh, k, POSITION_1_N[helix_left], POSITION_1_N[helix_right]);
*/
                   }
            
        }else{
            printf("error for writing helix (routine:write_helix_mol)\n");
            exit(0);
        }


    }
}
```
