## Supplementary material for "All-at-once RNA folding with 3D motif prediction framed by evolutionary information": tr0001.pdb.xml

```
<?xml version="1.0"?>
<!DOCTYPE rnaml SYSTEM "http://ndbserver.rutgers.edu/rnaml.dtd">

<rnaml version="1.0">

   <molecule id="1">
      <sequence>
         <numbering-system id="1" used-in-file="false">
            <numbering-range>
               <start>1</start>
               <end>76</end>
            </numbering-range>
         </numbering-system>
         <numbering-table length="76" comment="sequence number in pdb file">
            1    2    3    4    5    6    7    8    9   10 
           11   12   13   14   15   16   17   18   19   20 
           21   22   23   24   25   26   27   28   29   30 
           31   32   33   34   35   36   37   38   39   40 
           41   42   43   44   45   46   47   48   49   50 
           51   52   53   54   55   56   57   58   59   60 
           61   62   63   64   65   66   67   68   69   70 
           71   72   73   74   75   76 
         </numbering-table>
         <seq-data>
            GCGGAUUUAg CUCAGuuGGG AGAGCgCCAG AcUgAAgAPc UGGAGgUCcU GUGuPCGaUC 
            CACAGAAUUC GCACCA
         </seq-data>
         <seq-annotation comment="?">
            <modification>
               <base-id><position>10</position></base-id>
               <modified-type>2MG</modified-type>
            </modification>
            <modification>
               <base-id><position>16</position></base-id>
               <modified-type>H2U</modified-type>
            </modification>
            <modification>
               <base-id><position>17</position></base-id>
               <modified-type>H2U</modified-type>
            </modification>
            <modification>
               <base-id><position>26</position></base-id>
               <modified-type>M2G</modified-type>
            </modification>
            <modification>
               <base-id><position>32</position></base-id>
               <modified-type>OMC</modified-type>
            </modification>
            <modification>
               <base-id><position>34</position></base-id>
               <modified-type>OMG</modified-type>
            </modification>
            <modification>
               <base-id><position>37</position></base-id>
               <modified-type> YG</modified-type>
            </modification>
            <modification>
               <base-id><position>39</position></base-id>
               <modified-type>PSU</modified-type>
            </modification>
            <modification>
               <base-id><position>40</position></base-id>
               <modified-type>5MC</modified-type>
            </modification>
            <modification>
               <base-id><position>46</position></base-id>
               <modified-type>7MG</modified-type>
            </modification>
            <modification>
               <base-id><position>49</position></base-id>
               <modified-type>5MC</modified-type>
            </modification>
            <modification>
               <base-id><position>54</position></base-id>
               <modified-type>5MU</modified-type>
            </modification>
            <modification>
               <base-id><position>55</position></base-id>
               <modified-type>PSU</modified-type>
            </modification>
            <modification>
               <base-id><position>58</position></base-id>
               <modified-type>1MA</modified-type>
            </modification>
            <segment>
               <seg-name>LOOP1</seg-name>
               <base-id-5p><base-id><position>54</position></base-id></base-id-5p>
               <base-id-3p><base-id><position>60</position></base-id></base-id-3p>
            </segment>
            <segment>
               <seg-name>LOOP2</seg-name>
               <base-id-5p><base-id><position>14</position></base-id></base-id-5p>
               <base-id-3p><base-id><position>21</position></base-id></base-id-3p>
            </segment>
            <segment>
               <seg-name>LOOP3</seg-name>
               <base-id-5p><base-id><position>33</position></base-id></base-id-5p>
               <base-id-3p><base-id><position>37</position></base-id></base-id-3p>
            </segment>
         </seq-annotation>
      </sequence>
      <structure>
         <model id="?">
            <model-info>
               <method>Crystallography ?</method>
               <resolution>? Angstroms</resolution>
            </model-info>
            <base>
               <position>1</position>
               <base-type>G</base-type>
               <atom serial="2">
                  <atom-type> P  </atom-type>
                     <coordinates>1.689 81.406 31.046</coordinates>
               </atom>
               <atom serial="10">
                  <atom-type> O3'</atom-type>
                     <coordinates>0.118 84.538 34.113</coordinates>
               </atom>
            </base>
            <base>
               <position>2</position>
               <base-type>C</base-type>
               <atom serial="25">
                  <atom-type> P  </atom-type>
                     <coordinates>1.486 84.822 34.903</coordinates>
               </atom>
               <atom serial="33">
                  <atom-type> O3'</atom-type>
                     <coordinates>1.833 85.868 39.984</coordinates>
               </atom>
            </base>
            <base>
               <position>3</position>
               <base-type>G</base-type>
               <atom serial="45">
                  <atom-type> P  </atom-type>
                     <coordinates>3.423 86.159 40.094</coordinates>
               </atom>
               <atom serial="53">
                  <atom-type> O3'</atom-type>
                     <coordinates>6.276 84.872 44.450</coordinates>
               </atom>
            </base>
            <base>
               <position>4</position>
               <base-type>G</base-type>
               <atom serial="68">
                  <atom-type> P  </atom-type>
                     <coordinates>7.831 85.063 44.048</coordinates>
               </atom>
               <atom serial="76">
                  <atom-type> O3'</atom-type>
                     <coordinates>11.350 81.794 46.691</coordinates>
               </atom>
            </base>
            <base>
               <position>5</position>
               <base-type>A</base-type>
               <atom serial="91">
                  <atom-type> P  </atom-type>
                     <coordinates>12.838 81.770 46.096</coordinates>
               </atom>
               <atom serial="99">
                  <atom-type> O3'</atom-type>
                     <coordinates>16.112 77.839 45.735</coordinates>
               </atom>
            </base>
            <base>
               <position>6</position>
               <base-type>U</base-type>
               <atom serial="113">
                  <atom-type> P  </atom-type>
                     <coordinates>17.281 78.753 45.117</coordinates>
               </atom>
               <atom serial="121">
                  <atom-type> O3'</atom-type>
                     <coordinates>20.108 76.025 41.557</coordinates>
               </atom>
            </base>
            <base>
               <position>7</position>
               <base-type>U</base-type>
               <atom serial="133">
                  <atom-type> P  </atom-type>
                     <coordinates>21.288 76.962 41.044</coordinates>
               </atom>
               <atom serial="141">
                  <atom-type> O3'</atom-type>
                     <coordinates>22.727 75.722 35.462</coordinates>
               </atom>
            </base>
            <base>
               <position>8</position>
               <base-type>U</base-type>
               <atom serial="153">
                  <atom-type> P  </atom-type>
                     <coordinates>24.152 75.000 35.409</coordinates>
               </atom>
               <atom serial="161">
                  <atom-type> O3'</atom-type>
                     <coordinates>28.522 75.707 34.061</coordinates>
               </atom>
            </base>
            <base>
               <position>9</position>
               <base-type>A</base-type>
               <atom serial="173">
                  <atom-type> P  </atom-type>
                     <coordinates>28.665 74.091 33.881</coordinates>
               </atom>
               <atom serial="181">
                  <atom-type> O3'</atom-type>
                     <coordinates>31.987 71.344 30.721</coordinates>
               </atom>
            </base>
            <base>
               <position>10</position>
               <base-type>g</base-type>
               <atom serial="195">
                  <atom-type> P  </atom-type>
                     <coordinates>31.179 70.957 29.345</coordinates>
               </atom>
               <atom serial="203">
                  <atom-type> O3'</atom-type>
                     <coordinates>27.465 66.977 30.027</coordinates>
               </atom>
            </base>
            <base>
               <position>11</position>
               <base-type>C</base-type>
               <atom serial="219">
                  <atom-type> P  </atom-type>
                     <coordinates>26.549 67.730 31.095</coordinates>
               </atom>
               <atom serial="227">
                  <atom-type> O3'</atom-type>
                     <coordinates>24.380 65.022 34.866</coordinates>
               </atom>
            </base>
            <base>
               <position>12</position>
               <base-type>U</base-type>
               <atom serial="239">
                  <atom-type> P  </atom-type>
                     <coordinates>23.502 66.109 35.626</coordinates>
               </atom>
               <atom serial="247">
                  <atom-type> O3'</atom-type>
                     <coordinates>23.259 66.409 40.793</coordinates>
               </atom>
            </base>
            <base>
               <position>13</position>
               <base-type>C</base-type>
               <atom serial="259">
                  <atom-type> P  </atom-type>
                     <coordinates>22.648 67.831 41.216</coordinates>
               </atom>
               <atom serial="267">
                  <atom-type> O3'</atom-type>
                     <coordinates>25.108 71.403 44.968</coordinates>
               </atom>
            </base>
            <base>
               <position>14</position>
               <base-type>A</base-type>
               <atom serial="279">
                  <atom-type> P  </atom-type>
                     <coordinates>24.705 72.871 45.460</coordinates>
               </atom>
               <atom serial="287">
                  <atom-type> O3'</atom-type>
                     <coordinates>28.124 75.627 48.318</coordinates>
               </atom>
            </base>
            <base>
               <position>15</position>
               <base-type>G</base-type>
               <atom serial="301">
                  <atom-type> P  </atom-type>
                     <coordinates>27.346 77.019 48.359</coordinates>
               </atom>
               <atom serial="309">
                  <atom-type> O3'</atom-type>
                     <coordinates>30.155 81.371 48.233</coordinates>
               </atom>
            </base>
            <base>
               <position>16</position>
               <base-type>u</base-type>
               <atom serial="324">
                  <atom-type> P  </atom-type>
                     <coordinates>28.953 82.377 48.548</coordinates>
               </atom>
               <atom serial="332">
                  <atom-type> O3'</atom-type>
                     <coordinates>33.148 85.983 47.908</coordinates>
               </atom>
            </base>
            <base>
               <position>17</position>
               <base-type>u</base-type>
               <atom serial="344">
                  <atom-type> P  </atom-type>
                     <coordinates>33.649 85.892 49.456</coordinates>
               </atom>
               <atom serial="352">
                  <atom-type> O3'</atom-type>
                     <coordinates>30.734 90.123 48.707</coordinates>
               </atom>
            </base>
            <base>
               <position>18</position>
               <base-type>G</base-type>
               <atom serial="364">
                  <atom-type> P  </atom-type>
                     <coordinates>29.760 91.178 47.997</coordinates>
               </atom>
               <atom serial="372">
                  <atom-type> O3'</atom-type>
                     <coordinates>34.166 91.208 44.460</coordinates>
               </atom>
            </base>
            <base>
               <position>19</position>
               <base-type>G</base-type>
               <atom serial="387">
                  <atom-type> P  </atom-type>
                     <coordinates>35.185 90.046 44.733</coordinates>
               </atom>
               <atom serial="395">
                  <atom-type> O3'</atom-type>
                     <coordinates>39.189 89.536 40.632</coordinates>
               </atom>
            </base>
            <base>
               <position>20</position>
               <base-type>G</base-type>
               <atom serial="410">
                  <atom-type> P  </atom-type>
                     <coordinates>39.114 88.225 39.708</coordinates>
               </atom>
               <atom serial="418">
                  <atom-type> O3'</atom-type>
                     <coordinates>41.782 84.648 38.279</coordinates>
               </atom>
            </base>
            <base>
               <position>21</position>
               <base-type>A</base-type>
               <atom serial="433">
                  <atom-type> P  </atom-type>
                     <coordinates>40.851 84.914 37.011</coordinates>
               </atom>
               <atom serial="441">
                  <atom-type> O3'</atom-type>
                     <coordinates>40.006 80.041 38.565</coordinates>
               </atom>
            </base>
            <base>
               <position>22</position>
               <base-type>G</base-type>
               <atom serial="455">
                  <atom-type> P  </atom-type>
                     <coordinates>40.639 78.575 38.556</coordinates>
               </atom>
               <atom serial="463">
                  <atom-type> O3'</atom-type>
                     <coordinates>39.733 73.967 41.326</coordinates>
               </atom>
            </base>
            <base>
               <position>23</position>
               <base-type>A</base-type>
               <atom serial="478">
                  <atom-type> P  </atom-type>
                     <coordinates>39.900 72.493 40.710</coordinates>
               </atom>
               <atom serial="486">
                  <atom-type> O3'</atom-type>
                     <coordinates>39.103 68.575 43.926</coordinates>
               </atom>
            </base>
            <base>
               <position>24</position>
               <base-type>G</base-type>
               <atom serial="500">
                  <atom-type> P  </atom-type>
                     <coordinates>39.521 67.226 43.155</coordinates>
               </atom>
               <atom serial="508">
                  <atom-type> O3'</atom-type>
                     <coordinates>37.182 62.856 43.367</coordinates>
               </atom>
            </base>
            <base>
               <position>25</position>
               <base-type>C</base-type>
               <atom serial="523">
                  <atom-type> P  </atom-type>
                     <coordinates>38.077 62.084 42.286</coordinates>
               </atom>
               <atom serial="531">
                  <atom-type> O3'</atom-type>
                     <coordinates>35.604 58.741 38.880</coordinates>
               </atom>
            </base>
            <base>
               <position>26</position>
               <base-type>g</base-type>
               <atom serial="543">
                  <atom-type> P  </atom-type>
                     <coordinates>36.765 58.356 37.845</coordinates>
               </atom>
               <atom serial="551">
                  <atom-type> O3'</atom-type>
                     <coordinates>35.730 58.144 32.797</coordinates>
               </atom>
            </base>
            <base>
               <position>27</position>
               <base-type>C</base-type>
               <atom serial="568">
                  <atom-type> P  </atom-type>
                     <coordinates>37.084 57.393 32.421</coordinates>
               </atom>
               <atom serial="576">
                  <atom-type> O3'</atom-type>
                     <coordinates>39.610 58.876 28.159</coordinates>
               </atom>
            </base>
            <base>
               <position>28</position>
               <base-type>C</base-type>
               <atom serial="588">
                  <atom-type> P  </atom-type>
                     <coordinates>40.956 57.988 28.194</coordinates>
               </atom>
               <atom serial="596">
                  <atom-type> O3'</atom-type>
                     <coordinates>45.720 59.266 26.760</coordinates>
               </atom>
            </base>
            <base>
               <position>29</position>
               <base-type>A</base-type>
               <atom serial="608">
                  <atom-type> P  </atom-type>
                     <coordinates>46.663 58.119 27.424</coordinates>
               </atom>
               <atom serial="616">
                  <atom-type> O3'</atom-type>
                     <coordinates>51.585 59.224 29.342</coordinates>
               </atom>
            </base>
            <base>
               <position>30</position>
               <base-type>G</base-type>
               <atom serial="630">
                  <atom-type> P  </atom-type>
                     <coordinates>52.195 57.960 30.151</coordinates>
               </atom>
               <atom serial="638">
                  <atom-type> O3'</atom-type>
                     <coordinates>55.833 59.060 33.912</coordinates>
               </atom>
            </base>
            <base>
               <position>31</position>
               <base-type>A</base-type>
               <atom serial="653">
                  <atom-type> P  </atom-type>
                     <coordinates>56.422 57.607 34.276</coordinates>
               </atom>
               <atom serial="661">
                  <atom-type> O3'</atom-type>
                     <coordinates>57.040 55.818 39.061</coordinates>
               </atom>
            </base>
            <base>
               <position>32</position>
               <base-type>c</base-type>
               <atom serial="690">
                  <atom-type> O3'</atom-type>
                     <coordinates>56.016 50.230 41.183</coordinates>
               </atom>
               <atom serial="693">
                  <atom-type> P  </atom-type>
                     <coordinates>57.703 54.422 38.588</coordinates>
               </atom>
            </base>
            <base>
               <position>33</position>
               <base-type>U</base-type>
               <atom serial="696">
                  <atom-type> P  </atom-type>
                     <coordinates>56.793 49.023 40.437</coordinates>
               </atom>
               <atom serial="704">
                  <atom-type> O3'</atom-type>
                     <coordinates>55.100 44.403 39.523</coordinates>
               </atom>
            </base>
            <base>
               <position>34</position>
               <base-type>g</base-type>
               <atom serial="716">
                  <atom-type> P  </atom-type>
                     <coordinates>56.373 43.826 38.718</coordinates>
               </atom>
               <atom serial="724">
                  <atom-type> O3'</atom-type>
                     <coordinates>54.912 44.231 33.618</coordinates>
               </atom>
            </base>
            <base>
               <position>35</position>
               <base-type>A</base-type>
               <atom serial="740">
                  <atom-type> P  </atom-type>
                     <coordinates>54.239 45.699 33.735</coordinates>
               </atom>
               <atom serial="748">
                  <atom-type> O3'</atom-type>
                     <coordinates>49.467 46.052 31.948</coordinates>
               </atom>
            </base>
            <base>
               <position>36</position>
               <base-type>A</base-type>
               <atom serial="762">
                  <atom-type> P  </atom-type>
                     <coordinates>49.197 47.596 32.328</coordinates>
               </atom>
               <atom serial="770">
                  <atom-type> O3'</atom-type>
                     <coordinates>44.712 48.443 34.855</coordinates>
               </atom>
            </base>
            <base>
               <position>37</position>
               <base-type>g</base-type>
               <atom serial="815">
                  <atom-type> O3'</atom-type>
                     <coordinates>40.839 50.569 39.085</coordinates>
               </atom>
               <atom serial="820">
                  <atom-type> P  </atom-type>
                     <coordinates>44.521 49.929 35.467</coordinates>
               </atom>
            </base>
            <base>
               <position>38</position>
               <base-type>A</base-type>
               <atom serial="823">
                  <atom-type> P  </atom-type>
                     <coordinates>41.169 52.047 39.627</coordinates>
               </atom>
               <atom serial="831">
                  <atom-type> O3'</atom-type>
                     <coordinates>40.914 53.461 44.324</coordinates>
               </atom>
            </base>
            <base>
               <position>39</position>
               <base-type>P</base-type>
               <atom serial="858">
                  <atom-type> O3'</atom-type>
                     <coordinates>44.174 57.622 47.113</coordinates>
               </atom>
               <atom serial="862">
                  <atom-type> P  </atom-type>
                     <coordinates>41.136 54.975 43.843</coordinates>
               </atom>
            </base>
            <base>
               <position>40</position>
               <base-type>c</base-type>
               <atom serial="865">
                  <atom-type> P  </atom-type>
                     <coordinates>43.947 59.082 46.495</coordinates>
               </atom>
               <atom serial="873">
                  <atom-type> O3'</atom-type>
                     <coordinates>47.956 62.456 45.906</coordinates>
               </atom>
            </base>
            <base>
               <position>41</position>
               <base-type>U</base-type>
               <atom serial="886">
                  <atom-type> P  </atom-type>
                     <coordinates>47.400 63.751 45.126</coordinates>
               </atom>
               <atom serial="894">
                  <atom-type> O3'</atom-type>
                     <coordinates>50.154 66.794 42.091</coordinates>
               </atom>
            </base>
            <base>
               <position>42</position>
               <base-type>G</base-type>
               <atom serial="906">
                  <atom-type> P  </atom-type>
                     <coordinates>48.926 67.783 41.789</coordinates>
               </atom>
               <atom serial="914">
                  <atom-type> O3'</atom-type>
                     <coordinates>49.639 70.138 37.074</coordinates>
               </atom>
            </base>
            <base>
               <position>43</position>
               <base-type>G</base-type>
               <atom serial="929">
                  <atom-type> P  </atom-type>
                     <coordinates>48.435 71.092 36.601</coordinates>
               </atom>
               <atom serial="937">
                  <atom-type> O3'</atom-type>
                     <coordinates>47.331 71.988 31.687</coordinates>
               </atom>
            </base>
            <base>
               <position>44</position>
               <base-type>A</base-type>
               <atom serial="952">
                  <atom-type> P  </atom-type>
                     <coordinates>46.136 73.065 31.663</coordinates>
               </atom>
               <atom serial="960">
                  <atom-type> O3'</atom-type>
                     <coordinates>42.887 72.615 27.297</coordinates>
               </atom>
            </base>
            <base>
               <position>45</position>
               <base-type>G</base-type>
               <atom serial="974">
                  <atom-type> P  </atom-type>
                     <coordinates>41.855 73.847 27.434</coordinates>
               </atom>
               <atom serial="982">
                  <atom-type> O3'</atom-type>
                     <coordinates>36.819 73.404 27.334</coordinates>
               </atom>
            </base>
            <base>
               <position>46</position>
               <base-type>g</base-type>
               <atom serial="997">
                  <atom-type> P  </atom-type>
                     <coordinates>36.606 74.996 27.220</coordinates>
               </atom>
               <atom serial="1005">
                  <atom-type> O3'</atom-type>
                     <coordinates>31.962 77.464 28.410</coordinates>
               </atom>
            </base>
            <base>
               <position>47</position>
               <base-type>U</base-type>
               <atom serial="1021">
                  <atom-type> P  </atom-type>
                     <coordinates>31.175 77.396 26.978</coordinates>
               </atom>
               <atom serial="1029">
                  <atom-type> O3'</atom-type>
                     <coordinates>29.146 82.044 29.096</coordinates>
               </atom>
            </base>
            <base>
               <position>48</position>
               <base-type>C</base-type>
               <atom serial="1041">
                  <atom-type> P  </atom-type>
                     <coordinates>30.117 82.379 30.311</coordinates>
               </atom>
               <atom serial="1049">
                  <atom-type> O3'</atom-type>
                     <coordinates>26.130 80.725 34.735</coordinates>
               </atom>
            </base>
            <base>
               <position>49</position>
               <base-type>c</base-type>
               <atom serial="1061">
                  <atom-type> P  </atom-type>
                     <coordinates>24.601 81.027 34.983</coordinates>
               </atom>
               <atom serial="1069">
                  <atom-type> O3'</atom-type>
                     <coordinates>24.200 81.649 30.003</coordinates>
               </atom>
            </base>
            <base>
               <position>50</position>
               <base-type>U</base-type>
               <atom serial="1082">
                  <atom-type> P  </atom-type>
                     <coordinates>24.829 83.160 29.952</coordinates>
               </atom>
               <atom serial="1090">
                  <atom-type> O3'</atom-type>
                     <coordinates>23.548 86.237 26.216</coordinates>
               </atom>
            </base>
            <base>
               <position>51</position>
               <base-type>G</base-type>
               <atom serial="1102">
                  <atom-type> P  </atom-type>
                     <coordinates>24.470 87.543 26.515</coordinates>
               </atom>
               <atom serial="1110">
                  <atom-type> O3'</atom-type>
                     <coordinates>22.856 92.177 25.188</coordinates>
               </atom>
            </base>
            <base>
               <position>52</position>
               <base-type>U</base-type>
               <atom serial="1125">
                  <atom-type> P  </atom-type>
                     <coordinates>24.053 93.175 25.677</coordinates>
               </atom>
               <atom serial="1133">
                  <atom-type> O3'</atom-type>
                     <coordinates>22.855 97.825 27.466</coordinates>
               </atom>
            </base>
            <base>
               <position>53</position>
               <base-type>G</base-type>
               <atom serial="1145">
                  <atom-type> P  </atom-type>
                     <coordinates>24.162 98.447 28.229</coordinates>
               </atom>
               <atom serial="1153">
                  <atom-type> O3'</atom-type>
                     <coordinates>23.286 101.645 32.393</coordinates>
               </atom>
            </base>
            <base>
               <position>54</position>
               <base-type>u</base-type>
               <atom serial="1182">
                  <atom-type> O3'</atom-type>
                     <coordinates>25.833 103.324 37.870</coordinates>
               </atom>
               <atom serial="1186">
                  <atom-type> P  </atom-type>
                     <coordinates>24.625 102.288 33.050</coordinates>
               </atom>
            </base>
            <base>
               <position>55</position>
               <base-type>P</base-type>
               <atom serial="1202">
                  <atom-type> O3'</atom-type>
                     <coordinates>31.467 103.133 39.788</coordinates>
               </atom>
               <atom serial="1206">
                  <atom-type> P  </atom-type>
                     <coordinates>27.177 104.024 37.312</coordinates>
               </atom>
            </base>
            <base>
               <position>56</position>
               <base-type>C</base-type>
               <atom serial="1209">
                  <atom-type> P  </atom-type>
                     <coordinates>32.349 104.097 38.869</coordinates>
               </atom>
               <atom serial="1217">
                  <atom-type> O3'</atom-type>
                     <coordinates>34.822 101.092 35.511</coordinates>
               </atom>
            </base>
            <base>
               <position>57</position>
               <base-type>G</base-type>
               <atom serial="1229">
                  <atom-type> P  </atom-type>
                     <coordinates>33.480 100.226 35.200</coordinates>
               </atom>
               <atom serial="1237">
                  <atom-type> O3'</atom-type>
                     <coordinates>33.961 94.980 35.103</coordinates>
               </atom>
            </base>
            <base>
               <position>58</position>
               <base-type>a</base-type>
               <atom serial="1252">
                  <atom-type> P  </atom-type>
                     <coordinates>32.487 94.487 34.797</coordinates>
               </atom>
               <atom serial="1260">
                  <atom-type> O3'</atom-type>
                     <coordinates>30.803 89.239 36.503</coordinates>
               </atom>
            </base>
            <base>
               <position>59</position>
               <base-type>U</base-type>
               <atom serial="1275">
                  <atom-type> P  </atom-type>
                     <coordinates>31.806 87.946 36.332</coordinates>
               </atom>
               <atom serial="1283">
                  <atom-type> O3'</atom-type>
                     <coordinates>26.908 87.101 37.284</coordinates>
               </atom>
            </base>
            <base>
               <position>60</position>
               <base-type>C</base-type>
               <atom serial="1295">
                  <atom-type> P  </atom-type>
                     <coordinates>26.460 88.542 37.928</coordinates>
               </atom>
               <atom serial="1303">
                  <atom-type> O3'</atom-type>
                     <coordinates>24.689 88.500 43.602</coordinates>
               </atom>
            </base>
            <base>
               <position>61</position>
               <base-type>C</base-type>
               <atom serial="1315">
                  <atom-type> P  </atom-type>
                     <coordinates>23.112 88.680 43.831</coordinates>
               </atom>
               <atom serial="1323">
                  <atom-type> O3'</atom-type>
                     <coordinates>20.333 92.672 44.072</coordinates>
               </atom>
            </base>
            <base>
               <position>62</position>
               <base-type>A</base-type>
               <atom serial="1335">
                  <atom-type> P  </atom-type>
                     <coordinates>18.998 92.129 43.360</coordinates>
               </atom>
               <atom serial="1343">
                  <atom-type> O3'</atom-type>
                     <coordinates>15.734 95.137 40.979</coordinates>
               </atom>
            </base>
            <base>
               <position>63</position>
               <base-type>C</base-type>
               <atom serial="1357">
                  <atom-type> P  </atom-type>
                     <coordinates>14.609 94.031 40.652</coordinates>
               </atom>
               <atom serial="1365">
                  <atom-type> O3'</atom-type>
                     <coordinates>11.838 94.638 36.259</coordinates>
               </atom>
            </base>
            <base>
               <position>64</position>
               <base-type>A</base-type>
               <atom serial="1377">
                  <atom-type> P  </atom-type>
                     <coordinates>10.969 93.304 36.051</coordinates>
               </atom>
               <atom serial="1385">
                  <atom-type> O3'</atom-type>
                     <coordinates>9.789 91.228 31.648</coordinates>
               </atom>
            </base>
            <base>
               <position>65</position>
               <base-type>G</base-type>
               <atom serial="1399">
                  <atom-type> P  </atom-type>
                     <coordinates>9.322 89.738 32.149</coordinates>
               </atom>
               <atom serial="1407">
                  <atom-type> O3'</atom-type>
                     <coordinates>10.024 86.072 28.447</coordinates>
               </atom>
            </base>
            <base>
               <position>66</position>
               <base-type>A</base-type>
               <atom serial="1422">
                  <atom-type> P  </atom-type>
                     <coordinates>9.460 84.660 28.999</coordinates>
               </atom>
               <atom serial="1430">
                  <atom-type> O3'</atom-type>
                     <coordinates>11.275 80.251 27.311</coordinates>
               </atom>
            </base>
            <base>
               <position>67</position>
               <base-type>A</base-type>
               <atom serial="1444">
                  <atom-type> P  </atom-type>
                     <coordinates>10.247 79.174 27.934</coordinates>
               </atom>
               <atom serial="1452">
                  <atom-type> O3'</atom-type>
                     <coordinates>12.181 74.512 29.399</coordinates>
               </atom>
            </base>
            <base>
               <position>68</position>
               <base-type>U</base-type>
               <atom serial="1466">
                  <atom-type> P  </atom-type>
                     <coordinates>10.985 73.683 30.108</coordinates>
               </atom>
               <atom serial="1474">
                  <atom-type> O3'</atom-type>
                     <coordinates>11.989 70.213 33.666</coordinates>
               </atom>
            </base>
            <base>
               <position>69</position>
               <base-type>U</base-type>
               <atom serial="1486">
                  <atom-type> P  </atom-type>
                     <coordinates>10.552 69.763 34.157</coordinates>
               </atom>
               <atom serial="1494">
                  <atom-type> O3'</atom-type>
                     <coordinates>9.309 68.761 39.069</coordinates>
               </atom>
            </base>
            <base>
               <position>70</position>
               <base-type>C</base-type>
               <atom serial="1506">
                  <atom-type> P  </atom-type>
                     <coordinates>7.748 68.448 39.138</coordinates>
               </atom>
               <atom serial="1514">
                  <atom-type> O3'</atom-type>
                     <coordinates>5.208 68.872 43.599</coordinates>
               </atom>
            </base>
            <base>
               <position>71</position>
               <base-type>G</base-type>
               <atom serial="1526">
                  <atom-type> P  </atom-type>
                     <coordinates>3.632 68.733 43.357</coordinates>
               </atom>
               <atom serial="1534">
                  <atom-type> O3'</atom-type>
                     <coordinates>-0.050 71.487 45.976</coordinates>
               </atom>
            </base>
            <base>
               <position>72</position>
               <base-type>C</base-type>
               <atom serial="1549">
                  <atom-type> P  </atom-type>
                     <coordinates>-1.426 71.281 45.176</coordinates>
               </atom>
               <atom serial="1557">
                  <atom-type> O3'</atom-type>
                     <coordinates>-5.186 75.062 44.726</coordinates>
               </atom>
            </base>
            <base>
               <position>73</position>
               <base-type>A</base-type>
               <atom serial="1569">
                  <atom-type> P  </atom-type>
                     <coordinates>-6.368 74.501 43.773</coordinates>
               </atom>
               <atom serial="1577">
                  <atom-type> O3'</atom-type>
                     <coordinates>-8.890 77.472 40.441</coordinates>
               </atom>
            </base>
            <base>
               <position>74</position>
               <base-type>C</base-type>
               <atom serial="1591">
                  <atom-type> P  </atom-type>
                     <coordinates>-9.897 76.408 39.758</coordinates>
               </atom>
               <atom serial="1599">
                  <atom-type> O3'</atom-type>
                     <coordinates>-11.438 76.360 34.948</coordinates>
               </atom>
            </base>
            <base>
               <position>75</position>
               <base-type>C</base-type>
               <atom serial="1611">
                  <atom-type> P  </atom-type>
                     <coordinates>-12.530 75.204 35.109</coordinates>
               </atom>
               <atom serial="1619">
                  <atom-type> O3'</atom-type>
                     <coordinates>-12.674 71.293 32.045</coordinates>
               </atom>
            </base>
            <base>
               <position>76</position>
               <base-type>A</base-type>
               <atom serial="1631">
                  <atom-type> P  </atom-type>
                     <coordinates>-14.165 71.046 32.565</coordinates>
               </atom>
               <atom serial="1639">
                  <atom-type> O3'</atom-type>
                     <coordinates>-14.740 73.520 27.066</coordinates>
               </atom>
            </base>
            <str-annotation>
               <base-conformation>
                  <base-id><position>9</position></base-id>
                  <glycosyl>syn</glycosyl>
               </base-conformation>
               <base-conformation>
                  <base-id><position>16</position></base-id>
                  <glycosyl>syn</glycosyl>
               </base-conformation>
               <base-conformation>
                  <base-id><position>19</position></base-id>
                  <glycosyl>syn</glycosyl>
               </base-conformation>
               <base-conformation>
                  <base-id><position>46</position></base-id>
                  <glycosyl>syn</glycosyl>
               </base-conformation>
               <base-conformation>
                  <base-id><position>58</position></base-id>
                  <glycosyl>syn</glycosyl>
               </base-conformation>
               <base-pair comment="?">
                  <base-id-5p>
                     <base-id><position>1</position></base-id>
                  </base-id-5p>
                  <base-id-3p>
                     <base-id><position>72</position></base-id>
                  </base-id-3p>
                  <edge-5p>+</edge-5p>
                  <edge-3p>+</edge-3p>
                  <bond-orientation>c</bond-orientation>
               </base-pair>
               <base-pair comment="?">
                  <base-id-5p>
                     <base-id><position>2</position></base-id>
                  </base-id-5p>
                  <base-id-3p>
                     <base-id><position>71</position></base-id>
                  </base-id-3p>
                  <edge-5p>+</edge-5p>
                  <edge-3p>+</edge-3p>
                  <bond-orientation>c</bond-orientation>
               </base-pair>
               <base-pair comment="?">
                  <base-id-5p>
                     <base-id><position>3</position></base-id>
                  </base-id-5p>
                  <base-id-3p>
                     <base-id><position>70</position></base-id>
                  </base-id-3p>
                  <edge-5p>+</edge-5p>
                  <edge-3p>+</edge-3p>
                  <bond-orientation>c</bond-orientation>
               </base-pair>
               <base-pair comment="?">
                  <base-id-5p>
                     <base-id><position>4</position></base-id>
                  </base-id-5p>
                  <base-id-3p>
                     <base-id><position>69</position></base-id>
                  </base-id-3p>
                  <edge-5p>W</edge-5p>
                  <edge-3p>W</edge-3p>
                  <bond-orientation>c</bond-orientation>
               </base-pair>
               <base-pair comment="?">
                  <base-id-5p>
                     <base-id><position>5</position></base-id>
                  </base-id-5p>
                  <base-id-3p>
                     <base-id><position>68</position></base-id>
                  </base-id-3p>
                  <edge-5p>-</edge-5p>
                  <edge-3p>-</edge-3p>
                  <bond-orientation>c</bond-orientation>
               </base-pair>
               <base-pair comment="?">
                  <base-id-5p>
                     <base-id><position>6</position></base-id>
                  </base-id-5p>
                  <base-id-3p>
                     <base-id><position>67</position></base-id>
                  </base-id-3p>
                  <edge-5p>-</edge-5p>
                  <edge-3p>-</edge-3p>
                  <bond-orientation>c</bond-orientation>
               </base-pair>
               <base-pair comment="?">
                  <base-id-5p>
                     <base-id><position>7</position></base-id>
                  </base-id-5p>
                  <base-id-3p>
                     <base-id><position>66</position></base-id>
                  </base-id-3p>
                  <edge-5p>-</edge-5p>
                  <edge-3p>-</edge-3p>
                  <bond-orientation>c</bond-orientation>
               </base-pair>
               <base-pair comment="?">
                  <base-id-5p>
                     <base-id><position>8</position></base-id>
                  </base-id-5p>
                  <base-id-3p>
                     <base-id><position>14</position></base-id>
                  </base-id-3p>
                  <edge-5p>W</edge-5p>
                  <edge-3p>H</edge-3p>
                  <bond-orientation>t</bond-orientation>
               </base-pair>
               <base-pair comment="?">
                  <base-id-5p>
                     <base-id><position>9</position></base-id>
                  </base-id-5p>
                  <base-id-3p>
                     <base-id><position>23</position></base-id>
                  </base-id-3p>
                  <edge-5p>H</edge-5p>
                  <edge-3p>H</edge-3p>
                  <bond-orientation>t</bond-orientation>
               </base-pair>
               <base-pair comment="?">
                  <base-id-5p>
                     <base-id><position>10</position></base-id>
                  </base-id-5p>
                  <base-id-3p>
                     <base-id><position>25</position></base-id>
                  </base-id-3p>
                  <edge-5p>+</edge-5p>
                  <edge-3p>+</edge-3p>
                  <bond-orientation>c</bond-orientation>
               </base-pair>
               <base-pair comment="?">
                  <base-id-5p>
                     <base-id><position>11</position></base-id>
                  </base-id-5p>
                  <base-id-3p>
                     <base-id><position>24</position></base-id>
                  </base-id-3p>
                  <edge-5p>+</edge-5p>
                  <edge-3p>+</edge-3p>
                  <bond-orientation>c</bond-orientation>
               </base-pair>
               <base-pair comment="?">
                  <base-id-5p>
                     <base-id><position>12</position></base-id>
                  </base-id-5p>
                  <base-id-3p>
                     <base-id><position>23</position></base-id>
                  </base-id-3p>
                  <edge-5p>-</edge-5p>
                  <edge-3p>-</edge-3p>
                  <bond-orientation>c</bond-orientation>
               </base-pair>
               <base-pair comment="?">
                  <base-id-5p>
                     <base-id><position>13</position></base-id>
                  </base-id-5p>
                  <base-id-3p>
                     <base-id><position>22</position></base-id>
                  </base-id-3p>
                  <edge-5p>+</edge-5p>
                  <edge-3p>+</edge-3p>
                  <bond-orientation>c</bond-orientation>
               </base-pair>
               <base-pair comment="?">
                  <base-id-5p>
                     <base-id><position>15</position></base-id>
                  </base-id-5p>
                  <base-id-3p>
                     <base-id><position>48</position></base-id>
                  </base-id-3p>
                  <edge-5p>W</edge-5p>
                  <edge-3p>W</edge-3p>
                  <bond-orientation>t</bond-orientation>
               </base-pair>
               <base-pair comment="?">
                  <base-id-5p>
                     <base-id><position>16</position></base-id>
                  </base-id-5p>
                  <base-id-3p>
                     <base-id><position>59</position></base-id>
                  </base-id-3p>
                  <edge-5p>S</edge-5p>
                  <edge-3p>W</edge-3p>
                  <bond-orientation>t</bond-orientation>
               </base-pair>
               <base-pair comment="?">
                  <base-id-5p>
                     <base-id><position>18</position></base-id>
                  </base-id-5p>
                  <base-id-3p>
                     <base-id><position>55</position></base-id>
                  </base-id-3p>
                  <edge-5p>W</edge-5p>
                  <edge-3p>S</edge-3p>
                  <bond-orientation>t</bond-orientation>
               </base-pair>
               <base-pair comment="?">
                  <base-id-5p>
                     <base-id><position>19</position></base-id>
                  </base-id-5p>
                  <base-id-3p>
                     <base-id><position>56</position></base-id>
                  </base-id-3p>
                  <edge-5p>+</edge-5p>
                  <edge-3p>+</edge-3p>
                  <bond-orientation>c</bond-orientation>
               </base-pair>
               <base-pair comment="?">
                  <base-id-5p>
                     <base-id><position>22</position></base-id>
                  </base-id-5p>
                  <base-id-3p>
                     <base-id><position>46</position></base-id>
                  </base-id-3p>
                  <edge-5p>H</edge-5p>
                  <edge-3p>W</edge-3p>
                  <bond-orientation>t</bond-orientation>
               </base-pair>
               <base-pair comment="?">
                  <base-id-5p>
                     <base-id><position>26</position></base-id>
                  </base-id-5p>
                  <base-id-3p>
                     <base-id><position>44</position></base-id>
                  </base-id-3p>
                  <edge-5p>W</edge-5p>
                  <edge-3p>W</edge-3p>
                  <bond-orientation>c</bond-orientation>
               </base-pair>
               <base-pair comment="?">
                  <base-id-5p>
                     <base-id><position>27</position></base-id>
                  </base-id-5p>
                  <base-id-3p>
                     <base-id><position>43</position></base-id>
                  </base-id-3p>
                  <edge-5p>+</edge-5p>
                  <edge-3p>+</edge-3p>
                  <bond-orientation>c</bond-orientation>
               </base-pair>
               <base-pair comment="?">
                  <base-id-5p>
                     <base-id><position>28</position></base-id>
                  </base-id-5p>
                  <base-id-3p>
                     <base-id><position>42</position></base-id>
                  </base-id-3p>
                  <edge-5p>+</edge-5p>
                  <edge-3p>+</edge-3p>
                  <bond-orientation>c</bond-orientation>
               </base-pair>
               <base-pair comment="?">
                  <base-id-5p>
                     <base-id><position>29</position></base-id>
                  </base-id-5p>
                  <base-id-3p>
                     <base-id><position>41</position></base-id>
                  </base-id-3p>
                  <edge-5p>-</edge-5p>
                  <edge-3p>-</edge-3p>
                  <bond-orientation>c</bond-orientation>
               </base-pair>
               <base-pair comment="?">
                  <base-id-5p>
                     <base-id><position>30</position></base-id>
                  </base-id-5p>
                  <base-id-3p>
                     <base-id><position>40</position></base-id>
                  </base-id-3p>
                  <edge-5p>+</edge-5p>
                  <edge-3p>+</edge-3p>
                  <bond-orientation>c</bond-orientation>
               </base-pair>
               <base-pair comment="?">
                  <base-id-5p>
                     <base-id><position>31</position></base-id>
                  </base-id-5p>
                  <base-id-3p>
                     <base-id><position>39</position></base-id>
                  </base-id-3p>
                  <edge-5p>W</edge-5p>
                  <edge-3p>W</edge-3p>
                  <bond-orientation>c</bond-orientation>
               </base-pair>
               <base-pair comment="?">
                  <base-id-5p>
                     <base-id><position>49</position></base-id>
                  </base-id-5p>
                  <base-id-3p>
                     <base-id><position>65</position></base-id>
                  </base-id-3p>
                  <edge-5p>+</edge-5p>
                  <edge-3p>+</edge-3p>
                  <bond-orientation>c</bond-orientation>
               </base-pair>
               <base-pair comment="?">
                  <base-id-5p>
                     <base-id><position>50</position></base-id>
                  </base-id-5p>
                  <base-id-3p>
                     <base-id><position>64</position></base-id>
                  </base-id-3p>
                  <edge-5p>-</edge-5p>
                  <edge-3p>-</edge-3p>
                  <bond-orientation>c</bond-orientation>
               </base-pair>
               <base-pair comment="?">
                  <base-id-5p>
                     <base-id><position>51</position></base-id>
                  </base-id-5p>
                  <base-id-3p>
                     <base-id><position>63</position></base-id>
                  </base-id-3p>
                  <edge-5p>+</edge-5p>
                  <edge-3p>+</edge-3p>
                  <bond-orientation>c</bond-orientation>
               </base-pair>
               <base-pair comment="?">
                  <base-id-5p>
                     <base-id><position>52</position></base-id>
                  </base-id-5p>
                  <base-id-3p>
                     <base-id><position>62</position></base-id>
                  </base-id-3p>
                  <edge-5p>-</edge-5p>
                  <edge-3p>-</edge-3p>
                  <bond-orientation>c</bond-orientation>
               </base-pair>
               <base-pair comment="?">
                  <base-id-5p>
                     <base-id><position>53</position></base-id>
                  </base-id-5p>
                  <base-id-3p>
                     <base-id><position>61</position></base-id>
                  </base-id-3p>
                  <edge-5p>+</edge-5p>
                  <edge-3p>+</edge-3p>
                  <bond-orientation>c</bond-orientation>
               </base-pair>
               <base-pair comment="?">
                  <base-id-5p>
                     <base-id><position>54</position></base-id>
                  </base-id-5p>
                  <base-id-3p>
                     <base-id><position>58</position></base-id>
                  </base-id-3p>
                  <edge-5p>W</edge-5p>
                  <edge-3p>H</edge-3p>
                  <bond-orientation>t</bond-orientation>
               </base-pair>
               <base-pair comment="?">
                  <base-id-5p>
                     <base-id><position>10</position></base-id>
                  </base-id-5p>
                  <base-id-3p>
                     <base-id><position>45</position></base-id>
                  </base-id-3p>
                  <edge-5p>!</edge-5p>
                  <edge-3p>!</edge-3p>
                  <bond-orientation>!</bond-orientation>
               </base-pair>
               <base-pair comment="?">
                  <base-id-5p>
                     <base-id><position>32</position></base-id>
                  </base-id-5p>
                  <base-id-3p>
                     <base-id><position>38</position></base-id>
                  </base-id-3p>
                  <edge-5p>!</edge-5p>
                  <edge-3p>!</edge-3p>
                  <bond-orientation>!</bond-orientation>
               </base-pair>
               <base-pair comment="?">
                  <base-id-5p>
                     <base-id><position>8</position></base-id>
                  </base-id-5p>
                  <base-id-3p>
                     <base-id><position>21</position></base-id>
                  </base-id-3p>
                  <edge-5p>!</edge-5p>
                  <edge-3p>!</edge-3p>
                  <bond-orientation>!</bond-orientation>
               </base-pair>
               <base-pair comment="?">
                  <base-id-5p>
                     <base-id><position>9</position></base-id>
                  </base-id-5p>
                  <base-id-3p>
                     <base-id><position>11</position></base-id>
                  </base-id-3p>
                  <edge-5p>!</edge-5p>
                  <edge-3p>!</edge-3p>
                  <bond-orientation>!</bond-orientation>
               </base-pair>
               <base-pair comment="?">
                  <base-id-5p>
                     <base-id><position>33</position></base-id>
                  </base-id-5p>
                  <base-id-3p>
                     <base-id><position>36</position></base-id>
                  </base-id-3p>
                  <edge-5p>!</edge-5p>
                  <edge-3p>!</edge-3p>
                  <bond-orientation>!</bond-orientation>
               </base-pair>
               <base-pair comment="?">
                  <base-id-5p>
                     <base-id><position>60</position></base-id>
                  </base-id-5p>
                  <base-id-3p>
                     <base-id><position>61</position></base-id>
                  </base-id-3p>
                  <edge-5p>!</edge-5p>
                  <edge-3p>!</edge-3p>
                  <bond-orientation>!</bond-orientation>
               </base-pair>
               <base-pair comment="?">
                  <base-id-5p>
                     <base-id><position>17</position></base-id>
                  </base-id-5p>
                  <base-id-3p>
                     <base-id><position>18</position></base-id>
                  </base-id-3p>
                  <edge-5p>!</edge-5p>
                  <edge-3p>!</edge-3p>
                  <bond-orientation>!</bond-orientation>
               </base-pair>
               <base-pair comment="?">
                  <base-id-5p>
                     <base-id><position>33</position></base-id>
                  </base-id-5p>
                  <base-id-3p>
                     <base-id><position>35</position></base-id>
                  </base-id-3p>
                  <edge-5p>!</edge-5p>
                  <edge-3p>!</edge-3p>
                  <bond-orientation>!</bond-orientation>
               </base-pair>
               <base-pair comment="?">
                  <base-id-5p>
                     <base-id><position>58</position></base-id>
                  </base-id-5p>
                  <base-id-3p>
                     <base-id><position>60</position></base-id>
                  </base-id-3p>
                  <edge-5p>!</edge-5p>
                  <edge-3p>!</edge-3p>
                  <bond-orientation>!</bond-orientation>
               </base-pair>
               <helix id="H1">
                  <base-id-5p>
                     <base-id><position>1</position></base-id>
                  </base-id-5p>
                  <base-id-3p>
                     <base-id><position>72</position></base-id>
                  </base-id-3p>
                  <length>7</length>
               </helix>
               <helix id="H2">
                  <base-id-5p>
                     <base-id><position>49</position></base-id>
                  </base-id-5p>
                  <base-id-3p>
                     <base-id><position>65</position></base-id>
                  </base-id-3p>
                  <length>5</length>
               </helix>
               <helix id="H3">
                  <base-id-5p>
                     <base-id><position>10</position></base-id>
                  </base-id-5p>
                  <base-id-3p>
                     <base-id><position>25</position></base-id>
                  </base-id-3p>
                  <length>4</length>
               </helix>
               <helix id="H4">
                  <base-id-5p>
                     <base-id><position>26</position></base-id>
                  </base-id-5p>
                  <base-id-3p>
                     <base-id><position>44</position></base-id>
                  </base-id-3p>
                  <length>7</length>
               </helix>
               <single-strand>
                  <segment>
                     <seg-name>SG1</seg-name>
                     <base-id-5p><base-id><position>8</position></base-id></base-id-5p>
                     <base-id-3p><base-id><position>9</position></base-id></base-id-3p>
                  </segment>
               </single-strand>
               <single-strand>
                  <segment>
                     <seg-name>SG2</seg-name>
                     <base-id-5p><base-id><position>14</position></base-id></base-id-5p>
                     <base-id-3p><base-id><position>21</position></base-id></base-id-3p>
                  </segment>
               </single-strand>
               <single-strand>
                  <segment>
                     <seg-name>SG3</seg-name>
                     <base-id-5p><base-id><position>33</position></base-id></base-id-5p>
                     <base-id-3p><base-id><position>37</position></base-id></base-id-3p>
                  </segment>
               </single-strand>
               <single-strand>
                  <segment>
                     <seg-name>SG4</seg-name>
                     <base-id-5p><base-id><position>45</position></base-id></base-id-5p>
                     <base-id-3p><base-id><position>48</position></base-id></base-id-3p>
                  </segment>
               </single-strand>
               <single-strand>
                  <segment>
                     <seg-name>SG5</seg-name>
                     <base-id-5p><base-id><position>54</position></base-id></base-id-5p>
                     <base-id-3p><base-id><position>60</position></base-id></base-id-3p>
                  </segment>
               </single-strand>
               <single-strand>
                  <segment>
                     <seg-name>SG6</seg-name>
                     <base-id-5p><base-id><position>73</position></base-id></base-id-5p>
                     <base-id-3p><base-id><position>76</position></base-id></base-id-3p>
                  </segment>
               </single-strand>
            </str-annotation>
            <secondary-structure-display comment="x,y coodinates">
               <ss-base-coord>
                  <base-id><position>1</position></base-id>
                  <coordinates>72.104 59.670</coordinates>
               </ss-base-coord>
               <ss-base-coord>
                  <base-id><position>2</position></base-id>
                  <coordinates>72.104 84.533</coordinates>
               </ss-base-coord>
               <ss-base-coord>
                  <base-id><position>3</position></base-id>
                  <coordinates>72.104 109.396</coordinates>
               </ss-base-coord>
               <ss-base-coord>
                  <base-id><position>4</position></base-id>
                  <coordinates>72.104 134.258</coordinates>
               </ss-base-coord>
               <ss-base-coord>
                  <base-id><position>5</position></base-id>
                  <coordinates>72.104 159.121</coordinates>
               </ss-base-coord>
               <ss-base-coord>
                  <base-id><position>6</position></base-id>
                  <coordinates>72.104 183.984</coordinates>
               </ss-base-coord>
               <ss-base-coord>
                  <base-id><position>7</position></base-id>
                  <coordinates>72.104 208.846</coordinates>
               </ss-base-coord>
               <ss-base-coord>
                  <base-id><position>8</position></base-id>
                  <coordinates>87.021 208.846</coordinates>
               </ss-base-coord>
               <ss-base-coord>
                  <base-id><position>9</position></base-id>
                  <coordinates>101.939 208.846</coordinates>
               </ss-base-coord>
               <ss-base-coord>
                  <base-id><position>10</position></base-id>
                  <coordinates>291.107 291.645</coordinates>
               </ss-base-coord>
               <ss-base-coord>
                  <base-id><position>11</position></base-id>
                  <coordinates>266.246 291.927</coordinates>
               </ss-base-coord>
               <ss-base-coord>
                  <base-id><position>12</position></base-id>
                  <coordinates>241.385 292.208</coordinates>
               </ss-base-coord>
               <ss-base-coord>
                  <base-id><position>13</position></base-id>
                  <coordinates>216.524 292.489</coordinates>
               </ss-base-coord>
               <ss-base-coord>
                  <base-id><position>14</position></base-id>
                  <coordinates>195.766 278.504</coordinates>
               </ss-base-coord>
               <ss-base-coord>
                  <base-id><position>15</position></base-id>
                  <coordinates>170.766 277.275</coordinates>
               </ss-base-coord>
               <ss-base-coord>
                  <base-id><position>16</position></base-id>
                  <coordinates>148.736 289.157</coordinates>
               </ss-base-coord>
               <ss-base-coord>
                  <base-id><position>17</position></base-id>
                  <coordinates>136.031 310.722</coordinates>
               </ss-base-coord>
               <ss-base-coord>
                  <base-id><position>18</position></base-id>
                  <coordinates>136.314 335.750</coordinates>
               </ss-base-coord>
               <ss-base-coord>
                  <base-id><position>19</position></base-id>
                  <coordinates>149.505 357.022</coordinates>
               </ss-base-coord>
               <ss-base-coord>
                  <base-id><position>20</position></base-id>
                  <coordinates>171.798 368.402</coordinates>
               </ss-base-coord>
               <ss-base-coord>
                  <base-id><position>21</position></base-id>
                  <coordinates>196.763 366.607</coordinates>
               </ss-base-coord>
               <ss-base-coord>
                  <base-id><position>22</position></base-id>
                  <coordinates>217.199 352.156</coordinates>
               </ss-base-coord>
               <ss-base-coord>
                  <base-id><position>23</position></base-id>
                  <coordinates>242.060 351.875</coordinates>
               </ss-base-coord>
               <ss-base-coord>
                  <base-id><position>24</position></base-id>
                  <coordinates>266.921 351.593</coordinates>
               </ss-base-coord>
               <ss-base-coord>
                  <base-id><position>25</position></base-id>
                  <coordinates>291.783 351.312</coordinates>
               </ss-base-coord>
               <ss-base-coord>
                  <base-id><position>26</position></base-id>
                  <coordinates>341.505 350.749</coordinates>
               </ss-base-coord>
               <ss-base-coord>
                  <base-id><position>27</position></base-id>
                  <coordinates>366.366 350.468</coordinates>
               </ss-base-coord>
               <ss-base-coord>
                  <base-id><position>28</position></base-id>
                  <coordinates>391.227 350.186</coordinates>
               </ss-base-coord>
               <ss-base-coord>
                  <base-id><position>29</position></base-id>
                  <coordinates>416.088 349.905</coordinates>
               </ss-base-coord>
               <ss-base-coord>
                  <base-id><position>30</position></base-id>
                  <coordinates>440.949 349.623</coordinates>
               </ss-base-coord>
               <ss-base-coord>
                  <base-id><position>31</position></base-id>
                  <coordinates>465.810 349.342</coordinates>
               </ss-base-coord>
               <ss-base-coord>
                  <base-id><position>32</position></base-id>
                  <coordinates>490.671 349.061</coordinates>
               </ss-base-coord>
               <ss-base-coord>
                  <base-id><position>33</position></base-id>
                  <coordinates>516.651 356.059</coordinates>
               </ss-base-coord>
               <ss-base-coord>
                  <base-id><position>34</position></base-id>
                  <coordinates>540.579 343.755</coordinates>
               </ss-base-coord>
               <ss-base-coord>
                  <base-id><position>35</position></base-id>
                  <coordinates>550.000 318.552</coordinates>
               </ss-base-coord>
               <ss-base-coord>
                  <base-id><position>36</position></base-id>
                  <coordinates>540.011 293.569</coordinates>
               </ss-base-coord>
               <ss-base-coord>
                  <base-id><position>37</position></base-id>
                  <coordinates>515.811 281.809</coordinates>
               </ss-base-coord>
               <ss-base-coord>
                  <base-id><position>38</position></base-id>
                  <coordinates>489.996 289.394</coordinates>
               </ss-base-coord>
               <ss-base-coord>
                  <base-id><position>39</position></base-id>
                  <coordinates>465.135 289.675</coordinates>
               </ss-base-coord>
               <ss-base-coord>
                  <base-id><position>40</position></base-id>
                  <coordinates>440.274 289.957</coordinates>
               </ss-base-coord>
               <ss-base-coord>
                  <base-id><position>41</position></base-id>
                  <coordinates>415.413 290.238</coordinates>
               </ss-base-coord>
               <ss-base-coord>
                  <base-id><position>42</position></base-id>
                  <coordinates>390.551 290.520</coordinates>
               </ss-base-coord>
               <ss-base-coord>
                  <base-id><position>43</position></base-id>
                  <coordinates>365.690 290.801</coordinates>
               </ss-base-coord>
               <ss-base-coord>
                  <base-id><position>44</position></base-id>
                  <coordinates>340.829 291.082</coordinates>
               </ss-base-coord>
               <ss-base-coord>
                  <base-id><position>45</position></base-id>
                  <coordinates>131.774 258.572</coordinates>
               </ss-base-coord>
               <ss-base-coord>
                  <base-id><position>46</position></base-id>
                  <coordinates>116.856 258.572</coordinates>
               </ss-base-coord>
               <ss-base-coord>
                  <base-id><position>47</position></base-id>
                  <coordinates>101.939 258.572</coordinates>
               </ss-base-coord>
               <ss-base-coord>
                  <base-id><position>48</position></base-id>
                  <coordinates>87.021 258.572</coordinates>
               </ss-base-coord>
               <ss-base-coord>
                  <base-id><position>49</position></base-id>
                  <coordinates>72.104 258.572</coordinates>
               </ss-base-coord>
               <ss-base-coord>
                  <base-id><position>50</position></base-id>
                  <coordinates>72.104 283.434</coordinates>
               </ss-base-coord>
               <ss-base-coord>
                  <base-id><position>51</position></base-id>
                  <coordinates>72.104 308.297</coordinates>
               </ss-base-coord>
               <ss-base-coord>
                  <base-id><position>52</position></base-id>
                  <coordinates>72.104 333.160</coordinates>
               </ss-base-coord>
               <ss-base-coord>
                  <base-id><position>53</position></base-id>
                  <coordinates>72.104 358.022</coordinates>
               </ss-base-coord>
               <ss-base-coord>
                  <base-id><position>54</position></base-id>
                  <coordinates>84.537 380.135</coordinates>
               </ss-base-coord>
               <ss-base-coord>
                  <base-id><position>55</position></base-id>
                  <coordinates>82.435 405.416</coordinates>
               </ss-base-coord>
               <ss-base-coord>
                  <base-id><position>56</position></base-id>
                  <coordinates>66.522 425.172</coordinates>
               </ss-base-coord>
               <ss-base-coord>
                  <base-id><position>57</position></base-id>
                  <coordinates>42.268 432.610</coordinates>
               </ss-base-coord>
               <ss-base-coord>
                  <base-id><position>58</position></base-id>
                  <coordinates>18.015 425.172</coordinates>
               </ss-base-coord>
               <ss-base-coord>
                  <base-id><position>59</position></base-id>
                  <coordinates>2.101 405.416</coordinates>
               </ss-base-coord>
               <ss-base-coord>
                  <base-id><position>60</position></base-id>
                  <coordinates>0.000 380.135</coordinates>
               </ss-base-coord>
               <ss-base-coord>
                  <base-id><position>61</position></base-id>
                  <coordinates>12.433 358.022</coordinates>
               </ss-base-coord>
               <ss-base-coord>
                  <base-id><position>62</position></base-id>
                  <coordinates>12.433 333.160</coordinates>
               </ss-base-coord>
               <ss-base-coord>
                  <base-id><position>63</position></base-id>
                  <coordinates>12.433 308.297</coordinates>
               </ss-base-coord>
               <ss-base-coord>
                  <base-id><position>64</position></base-id>
                  <coordinates>12.433 283.434</coordinates>
               </ss-base-coord>
               <ss-base-coord>
                  <base-id><position>65</position></base-id>
                  <coordinates>12.433 258.572</coordinates>
               </ss-base-coord>
               <ss-base-coord>
                  <base-id><position>66</position></base-id>
                  <coordinates>12.433 208.846</coordinates>
               </ss-base-coord>
               <ss-base-coord>
                  <base-id><position>67</position></base-id>
                  <coordinates>12.433 183.984</coordinates>
               </ss-base-coord>
               <ss-base-coord>
                  <base-id><position>68</position></base-id>
                  <coordinates>12.433 159.121</coordinates>
               </ss-base-coord>
               <ss-base-coord>
                  <base-id><position>69</position></base-id>
                  <coordinates>12.433 134.258</coordinates>
               </ss-base-coord>
               <ss-base-coord>
                  <base-id><position>70</position></base-id>
                  <coordinates>12.433 109.396</coordinates>
               </ss-base-coord>
               <ss-base-coord>
                  <base-id><position>71</position></base-id>
                  <coordinates>12.433 84.533</coordinates>
               </ss-base-coord>
               <ss-base-coord>
                  <base-id><position>72</position></base-id>
                  <coordinates>12.433 59.670</coordinates>
               </ss-base-coord>
               <ss-base-coord>
                  <base-id><position>73</position></base-id>
                  <coordinates>12.433 44.753</coordinates>
               </ss-base-coord>
               <ss-base-coord>
                  <base-id><position>74</position></base-id>
                  <coordinates>12.433 29.835</coordinates>
               </ss-base-coord>
               <ss-base-coord>
                  <base-id><position>75</position></base-id>
                  <coordinates>12.433 14.918</coordinates>
               </ss-base-coord>
               <ss-base-coord>
                  <base-id><position>76</position></base-id>
                  <coordinates>12.433 0.000</coordinates>
               </ss-base-coord>
            </secondary-structure-display>
         </model>
      </structure>
   </molecule>


   <interactions>
            <str-annotation>
            </str-annotation>
   </interactions>
</rnaml>
```
