## Supplementary material for "All-at-once RNA folding with 3D motif prediction framed by evolutionary information": README.md

```
R-scape - RNA Structural Covariation Above Phylogenetic Expectation
http://eddylab.org/R-scape/

------------------------------------------------------------------

R-scape looks for evidence of a conserved RNA structure by measuring
pairwise covariations observed in an input multiple sequence
alignment. It analyzes all possible pairs, including those in your
proposed structure (if you provide one). R-scape uses a null
hypothesis that takes phylogenetic correlations and base composition
biases into account, which can be sources of apparent pairwise
covariation that are not due to conserved RNA structure.  R-scape also
estimates the statistical power to detect a significantly covarying
base pair when that much variation is present. R-scape can calculate a
structure based on the observed covariations using the CaCoFold
algorithm.
 

Other files to read in the top-level source directory:

    INSTALL                                Brief installation instructions.
    documentation/R-scape_userguide.pdf    The R-scape User's Guide.
    LICENSE                                copyright and license information

To get started after installation, see the tutorial section in the
R-scape User's Guide (documentation/R-scape_userguide.pdf).


-------------------------------------------------------------------
The R-scape development team
github.com/EddyRivasLab/RivasLab/R-scape/
http://eddylab.org/R-scape
```
