## Supplementary material for "All-at-once RNA folding with 3D motif prediction framed by evolutionary information": r2r_msa_comply.pl

```
#!/usr/bin/perl -w
# 
#  r2r_msa_comply.pl
#
#  modify a proper stockholm formated file into the crazy "psudo-stochkolm" format R2R uses
#

use strict;
use Class::Struct;

# find directory where the script is installed
use FindBin;
use lib $FindBin::Bin;
use PDBFUNCS;
use FUNCS;

use vars qw ($opt_v $opt_G);  # required if strict used
use Getopt::Std;
getopts ('vG');

# Print a helpful message if the user provides no input file.
if (!@ARGV) {
    print "usage:  r2r_msa_comply.pl [options] <msafile> \n\n";
    print "options:\n";
    print "-v    :  be verbose\n";
    exit;
}
my $msafile = shift;
my $newfile = "$msafile.new";

my $is_callout = 0;
if ($msafile =~ /pk/ ||  # pk            = does not overlap with  nested ss
    $msafile =~ /tr/ ||  # triplet       = overlaps with  nested ss
    $msafile =~ /nc/ ||  # non-canonical = nonWWC in pdbfile
    $msafile =~ /sc/ ||  # side-covariation
    $msafile =~ /xc/ ||  # cross-covariation
    $msafile =~ /rm/     # a R3D RM
    ) 
{ $is_callout = 1; }

my $msaname  = $msafile;
if ($msaname =~ /\.(\S+)\.sto/) { $msaname = $1; }
$msaname =~ s/|/_/g; # remove | characters from the msa name

my $field;
my $tag;
my $val;
# R2R does not allow more than one space from the #=GC or #=GF to the tag, and from the tag to the values
open(OUT, ">$newfile") || die;
open(FILE, "$msafile") || die;
while (<FILE>) {
    if (/(^#=GC)\s+(\S+)\s+(\S+.+\S+)\s*$/) {
	$field = $1;
	$tag   = $2;
	$val   = $3;
	
	if ($is_callout && $tag =~ /R2R_LABEL/) {
	    $val =~ s/\./p/g;
	}
	
	print OUT "$field $tag $val\n";	
    }
    elsif (/(^#=GF)\s+(\S+)\s+(\S+.+\S+)\s*$/ || /(^#=GF)\s+(\S+)\s+(\S+)\s*$/ ) {
	$field = $1;
	$tag   = $2;
	$val   = $3;

	print OUT "$field $tag $val\n";
    }
    elsif (/^#=GS/) { # R2R script src/SelectSubFamilyFromStockholm.pl chokes on some of these, remove
    }
    elsif (/\/\//){
	if ($is_callout) { print OUT "#=GF R2R keep p\n"; }
	print OUT $_;
    }
    else {
	print OUT $_;
    }
}

close(FILE);
close(OUT);

system("/bin/mv $newfile $msafile\n");
```
