## Supplementary material for "All-at-once RNA folding with 3D motif prediction framed by evolutionary information": rocplot.pl

```
#!/usr/bin/perl -w
# rocplot.pl

use strict;
use Class::Struct;
use POSIX;


# find directory where the script is stalled
use FindBin;
use lib $FindBin::Bin;
use PDBFUNCS;
use FUNCS;

use vars qw ($opt_C $opt_D $opt_f $opt_L $opt_p $opt_P $opt_R $opt_r $opt_s $opt_T $opt_W $opt_v $opt_x);  # required if strict used
use Getopt::Std;
getopts ('C:D:f:L:p:PRrs:T:W:vx:');

# Print a helpful message if the user provides no input file.
if (!@ARGV) {
    print "usage:  rocplot.pl [options] <F> <resfile1> <stofile1> <msainfo1> <strfile1> .. <resfileF> <stofileF> <msainfoF> <strfileF> <outdir> <rscapebin> <gnuplot> <key>  \n\n";
    print "options:\n";
    exit;
}

my $F = shift;
my @resfile;
my @stofile;
my @stoname;
my @msainfo;
my @strfile;
my @resname;
my @method;
my @outdir;
my $ID = 1.0;
my $outname;
for (my $f = 0; $f < $F; $f ++){
    $resfile[$f]  = shift;
    $stofile[$f]  = shift;
    $msainfo[$f]  = shift;
    $strfile[$f]  = shift;
    $resname[$f]  = $resfile[$f];
    if ($resname[$f] =~ /\/([^\/]+)$/) { $resname[$f] = $1; } 
    if ($resname[$f] =~ /^(\S+)\.sorted.out$/) {
	$outname = $1;	
	$resname[$f] = "$outname.rscape";
	if ($outname     =~ /\/([^\/]+)\s*$/) { $outname = $1; }
	if ($resname[$f] =~ /\/(ID\S+)\//)    { $ID = $1; $outname .= ".$ID"; }
    }

    my $stoname  = $resfile[$f];
    if ($stoname =~ /\/([^\/]+)$/) { $stoname = $1; }
    if ($stoname =~ /([^\.]+)\./)  { $stoname = $1; }
    $stoname[$f] = $stoname;
}

my $outdir    = shift;
my $rscapebin = shift;
my $gnuplot   = shift;
my $key       = shift; # tag to identify the benchmark

for (my $f = 0; $f < $F; $f ++){
    my $method = $resfile[$f];
    if    ($method =~ /(GTp)/)         { $method = $1; $method[$f] = $method; }
    elsif ($method =~ /(MIp)/)         { $method = $1; $method[$f] = $method; }
    elsif ($method =~ /(MI)/)          { $method = $1; $method[$f] = $method; }
    elsif ($method =~ /(neogremlin)/)  { $method = $1; $method[$f] = $method; }
    elsif ($method =~ /(gremlin)/)     { $method = $1; $method[$f] = $method; }
    elsif ($method =~ /(PTFp)/)        { $method = $1; $method[$f] = $method; }
    elsif ($method =~ /(plmc)/)        { $method = $1; $method[$f] = $method; }
    elsif ($method =~ /(random)/)      { $method = $1; $method[$f] = $method; }
    else { print "cannot find directory $method\n"; die; }
    $outdir[$f]  = "$outdir/$method";
}

my $byali = 0;
#print "BYALI $byali\n";

my $maxD = 8;
if ($opt_D) { $maxD = $opt_D; }

my $minL = 1;
if ($opt_L) { $minL = $opt_L; }

my $target_factor = 1.5;
if ($opt_T) { $target_factor = $opt_T; }

my $dornaview = 0;
if ($opt_r) { $dornaview = 1; }

my $which = "MIN"; #options: CA CB MIN AVG NOH / C1' (for RNA suggested by Westhof)
if ($opt_W) { $which = "$opt_W"; }

# name of the output files
# .roc
my @rocfile;

my @scatfile_f;   #depends on target_ncnt
my @scatfile_ft;  #depends on target_ncnt

my @scathisf_t;
my @scathisf_f;   #depends on target_ncnt
my @scathisf_ft;  #depends on target_ncnt

my @mapfile_t;
my @mapfile_f;    #depends on target_ncnt
my @mapfile_ft;   #depends on target_ncnt
for (my $f = 0; $f < $F; $f ++) {  
    $rocfile[$f]     = "$outdir[$f]/$stoname[$f].maxD$maxD.minL$minL.type$which.roc";
    
    $scatfile_f[$f]  = "$outdir[$f]/$stoname[$f].maxD$maxD.minL$minL.type$which.scat_f"; 
    $scatfile_ft[$f] = "$outdir[$f]/$stoname[$f].maxD$maxD.minL$minL.type$which.scat_ft";
    
    $scathisf_f[$f]  = "$outdir[$f]/$stoname[$f].maxD$maxD.minL$minL.type$which.scathis_f"; 
    $scathisf_t[$f]  = "$outdir[$f]/$stoname[$f].maxD$maxD.minL$minL.type$which.scathis_t";
    $scathisf_ft[$f] = "$outdir[$f]/$stoname[$f].maxD$maxD.minL$minL.type$which.scathis_ft";
    
    $mapfile_f[$f]   = "$outdir[$f]/$stoname[$f].maxD$maxD.minL$minL.type$which.map_f"; 
    $mapfile_t[$f]   = "$outdir[$f]/$stoname[$f].maxD$maxD.minL$minL.type$which.map_t"; 
    $mapfile_ft[$f]  = "$outdir[$f]/$stoname[$f].maxD$maxD.minL$minL.type$which.map_ft"; 
}

my $usechain = "";
if ($opt_C) { $usechain = "$opt_C"; }

my $seeplots = 0;

my $verbose = 0;
if ($opt_v) { $verbose = 1; }

# Map the  pdb2msa structure to the input alignment
my @pdb2msa;
for (my $f = 0; $f < $F; $f ++) {
    
    if ($strfile[$f]) { 
	my $found = 0;
	for (my $g = 0; $g < $f; $g ++) {
	    if ($stofile[$f] =~ /^$stofile[$g]$/ && $strfile[$f] =~ /^$strfile[$g]$/) {
		$pdb2msa[$f] = $pdb2msa[$g];
		$found = 1;
		last;
	    }
	}
	if ($found == 0) {
	    if ($strfile[$f] =~ /\.pdb/ || $strfile[$f] =~ /\.cif/) {
		PDBFUNCS::pdb2msa($outdir[$f], $gnuplot, $rscapebin, $strfile[$f], $stofile[$f], $mapfile_t[$f],
				  \$pdb2msa[$f], $usechain, $maxD, $minL, $byali, $which, $dornaview, $seeplots);
	    }
	    elsif ($strfile[$f] =~ /\.EC\.interaction/) {
		structure_from_ecfile($strfile[$f], \$pdb2msa[$f], $maxD, $minL);
		$byali = -1; # minL cutoff already used in the annotation
	    }
	    elsif ($strfile[$f] =~ /\.cmap/) {
		structure_from_contactmapfile($strfile[$f], \$pdb2msa[$f], $maxD, $minL);
		$byali = -1; # minL cutoff already used in the annotation
	    }
	}
    }
    else {
	structure_from_msa($stofile[$f], \$pdb2msa[$f], $maxD, $minL);
    }
    
    printf "ncnt %d nbp %d nwc %d\n", $pdb2msa[$f]->{"PDB2MSA::ncnt"}, $pdb2msa[$f]->{"PDB2MSA::nbp"}, $pdb2msa[$f]->{"PDB2MSA::nwc"} ;	
}

my $maxlen = $pdb2msa[0]->{"PDB2MSA::pdblen"};
for (my $f = 0; $f < $F; $f ++) { $maxlen = ($pdb2msa[$f]->{"PDB2MSA::pdblen"} > $maxlen)? $pdb2msa[$f]->{"PDB2MSA::pdblen"} : $maxlen;}

# add a random file
my $dorandom = ($opt_P)? 1:0;
if ($dorandom) {
    $pdb2msa[$F]     = $pdb2msa[0];
    $stoname[$F]     = $stoname[0];
    $strfile[$F]     = $strfile[0];
    $msainfo[$F]     = $msainfo[0];
    $outdir[$F]      = "$outdir/random";
    $resname[$F]     = "$stoname[$F].random";
    $method[$F]      = "random";
    $resfile[$F]     = "$outdir[$F]/$resname[$F]";
    $rocfile[$F]     = "$outdir[$F]/$stoname[$F].random.maxD$maxD.minL$minL.type$which.roc";
 
    $scatfile_f[$F]  = "$outdir[$F]/$stoname[$F].random.maxD$maxD.minL$minL.type$which.scat_f";
    $scatfile_ft[$F] = "$outdir[$F]/$stoname[$F].random.maxD$maxD.minL$minL.type$which.scat_ft";

    $scathisf_f[$F]  = "$outdir[$F]/$stoname[$F].maxD$maxD.minL$minL.type$which.scathis_f"; 
    $scathisf_t[$F]  = "$outdir[$F]/$stoname[$F].maxD$maxD.minL$minL.type$which.scathis_t";
    $scathisf_ft[$F] = "$outdir[$F]/$stoname[$F].maxD$maxD.minL$minL.type$which.scathis_ft";
    
    $mapfile_t[$F]   = "$outdir[$F]/$stoname[$F].maxD$maxD.minL$minL.type$which.map_t"; 
    $mapfile_f[$F]   = "$outdir[$F]/$stoname[$F].maxD$maxD.minL$minL.type$which.map_f"; 
    $mapfile_ft[$F]  = "$outdir[$F]/$stoname[$F].maxD$maxD.minL$minL.type$which.map_ft"; 
    $F ++;
}


my $alenDCA = -1;
my @mapDCA;
for (my $f = 0; $f < $F; $f ++) {
    
    my $pdbfile  = ($strfile[$f] =~ /\.pdb/ || $strfile[$f] =~ /\.cif/)? 1 : 0;
    my $ecfile   = ($strfile[$f] =~ /\.EC\.interaction/)? 1 : 0;
    my $cmapfile = ($strfile[$f] =~ /\.cmap/)? 1 : 0;

    my @msainfo = split(',',$msainfo[$f]);
    my $msa_alen   = $msainfo[0];
    my $msa_avglen = $msainfo[1];
    
    my $exist_rocfile = (-e $rocfile[$f])? 1 : 0;
    
    my $target_ncnt = floor($target_factor*$pdb2msa[$f]{"PDB2MSA::pdblen"});
    
    my $method = $method[$f];
    
    my $N = 1000;
    my $k = 1;
    my $shift = 0;
    
    print "\n$method[$f]: $resfile[$f]\n";
    print "annotation: $strfile[$f]\n";
    if ($method =~ /^R-scape/ || 
	$method =~ /^GTp/     || 
	$method =~ /^MIp/     || 
	$method =~ /^MI/      || 
	$method =~ /^PTFp/    || 
	$method =~ /^neogremlin/) {
	## both functions below should produce exactly the same results (only if the minL used running R-scape is the same than here)
	
	if ($pdbfile || $ecfile || $cmapfile) {
	    if (!$exist_rocfile) {
		print "         $rocfile[$f]\n";
		create_rocfile_rscape($rocfile[$f], 
				      $scatfile_f[$f], $scatfile_ft[$f], 
				      $scathisf_f[$f], $scathisf_t[$f], $scathisf_ft[$f], 
				      $mapfile_f[$f],  $mapfile_t[$f], $mapfile_ft[$f], 
				      $resfile[$f],    $method[$f],    $pdb2msa[$f], $target_ncnt, 
				      $msa_alen, $msa_avglen, $N, $k, $shift);
	    }
	}
	if ($pdbfile) { predictions_plot($mapfile_f[$f], $mapfile_t[$f], $mapfile_ft[$f], $pdb2msa[$f], $target_ncnt); }
    }
    elsif ($method =~ /^mfDCA$/) {
	if (!$exist_rocfile) { 
	    print "         $rocfile[$f]\n";
	    create_rocfile_mfDCA($rocfile[$f], 
				 $scatfile_f[$f], $scatfile_ft[$f],
				 $scathisf_f[$f], $scathisf_t[$f], $scathisf_ft[$f], 
				 $mapfile_f[$f],  $mapfile_t[$f], $mapfile_ft[$f],
				 $resfile[$f],    $method[$f], $stofile[$f], $pdb2msa[$f], 
				 \$alenDCA, \@mapDCA, $target_ncnt, $msa_alen, $msa_avglen, $N, $k, $shift);
	}  
	if ($pdbfile) { predictions_plot($mapfile_f[$f], $mapfile_t[$f], $mapfile_ft[$f], $pdb2msa[$f],$target_ncnt); }
    }
    elsif ($method =~ /^plmDCA$/) {
	if (!$exist_rocfile) { 
	    print "         $rocfile[$f]\n";
	    create_rocfile_plmDCA($rocfile[$f], 
				  $scatfile_f[$f], $scatfile_ft[$f], 
				  $scathisf_f[$f], $scathisf_t[$f], $scathisf_ft[$f], 
				  $mapfile_f[$f],  $mapfile_t[$f], $mapfile_ft[$f], 
				  $resfile[$f],    $method[$f], $stofile[$f], $pdb2msa[$f], 
				  \$alenDCA, \@mapDCA, $target_ncnt, $msa_alen, $msa_avglen, $N, $k, $shift);
	}
	if ($pdbfile) { predictions_plot($mapfile_f[$f], $mapfile_t[$f], $mapfile_ft[$f], $pdb2msa[$f], $target_ncnt); }
    }
    elsif ($method =~ /^gremlin$/) {
	if (!$exist_rocfile) { 
	    print "         $rocfile[$f]\n";
	    create_rocfile_gremlin($rocfile[$f], 
				   $scatfile_f[$f], $scatfile_ft[$f], 
				   $scathisf_f[$f], $scathisf_t[$f], $scathisf_ft[$f], 
				   $mapfile_f[$f],  $mapfile_t[$f], $mapfile_ft[$f],
				   $resfile[$f],    $method[$f],   $pdb2msa[$f], $target_ncnt, 
				   $msa_alen, $msa_avglen, $N, $k, $shift);
	}
	if ($pdbfile) { predictions_plot($mapfile_f[$f], $mapfile_t[$f], $mapfile_ft[$f], $pdb2msa[$f],$target_ncnt); }
    }
    elsif ($method =~ /^plmc$/) {
	if (!$exist_rocfile || !-e $mapfile_f[$f] || !-e $mapfile_ft[$f]) { 
	    print "         $rocfile[$f]\n";
	    create_rocfile_plmc($rocfile[$f], 
				$scatfile_f[$f], $scatfile_ft[$f],
				$scathisf_f[$f], $scathisf_t[$f], $scathisf_ft[$f], 
				$mapfile_f[$f],  $mapfile_t[$f], $mapfile_ft[$f], 
				$resfile[$f],    $method[$f], $pdb2msa[$f], $target_ncnt, 
				$msa_alen, $msa_avglen, $N, $k, $shift);
	}
	
	if ($pdbfile) { predictions_plot($mapfile_f[$f], $mapfile_t[$f], $mapfile_ft[$f], $pdb2msa[$f], $target_ncnt); }
    }
    elsif ($method =~ /random/) {
	if (!$exist_rocfile) { 
	    print "         $rocfile[$f]\n";
	    create_rocfile_random($rocfile[$f], 
				  $scatfile_f[$f], $scatfile_ft[$f], 
				  $scathisf_f[$f], $scathisf_t[$f], $scathisf_ft[$f], 
				  $mapfile_f[$f],  $mapfile_t[$f], $mapfile_ft[$f],
				  $resfile[$f],    $method[$f], $pdb2msa[$f], $target_ncnt, 
				  $msa_alen, $msa_avglen, $N, $k, $shift);
	}
	if ($pdbfile) { predictions_plot($mapfile_f[$f], $mapfile_t[$f], $mapfile_ft[$f], $pdb2msa[$f], $target_ncnt); }
    }
    else { print "method $method not implemented yet\n"; die; }
}


my $viewplots = 0;
my $isrna = 0;
if ($opt_R) { $isrna = 1; }

my $maxpp  = 5;
if ($opt_p) { $maxpp = $opt_p; }

my $xmax = $maxpp*$maxlen;
if ($opt_x) { $xmax = $opt_x; }

my $maxppv = 102;
my $maxsen = 30;
if ($opt_s) { $maxsen = $opt_s; }

my $maxF   = 40;
if ($opt_f) { $maxF = $opt_f; }


$maxpp  = 0.6;
$maxsen = 102;
$maxF   = 102;
my $rocplotfile = "$outdir/$key-$stoname[0].N$F.maxD$maxD.minL$minL.type$which.ps";   
rocplot($rocplotfile, $gnuplot, $F, \@rocfile, \@resname, $maxD, $minL, $which, $xmax, $isrna, $maxpp, $maxsen, $maxppv, $maxF, $viewplots);


####################### routines

sub create_scathisf {
    my ($scathisf, $nct, $cnt_ref, $N, $k, $shift, $method, $pdb2msa, $ncnt_ft, $target_ncnt) = @_;
    
    my @his;
    FUNCS::init_histo_array($N, $k, \@his);

    my $maxdist = 0;
    for (my $n = 0; $n < $nct; $n ++) {
	my $pdbi = $cnt_ref->[$n]->{"CNT::i"};
	my $pdbj = $cnt_ref->[$n]->{"CNT::j"};
	my $distance = $pdbj - $pdbi + 1;
	if ($distance > $maxdist) { $maxdist = $distance; }
	FUNCS::fill_histo_array(1, $distance, $N, $k, $shift, \@his); 
    }
    FUNCS::write_histogram($N, $k, $shift, \@his, 1, $scathisf, 0);

    my $pdbname = $pdb2msa->pdbname;
    my $stoname = $pdb2msa->stoname;
    my $maxD    = $pdb2msa->maxD;
    my $which   = $pdb2msa->which;
    my $title   = "method: $method   PDB: $pdbname   MSA: $stoname   type $which maxD: $maxD   minL: 1 ";

    my $frac_ncnt = int($ncnt_ft/$target_ncnt*1000)/10;
 
    my $xlabel  = "distance in PDB sequence";
    my $ylabel  = "number of contacts";
    my $key     = ($ncnt_ft > 0)? "First $target_factor*L($target_ncnt) predictions -- $ncnt_ft($frac_ncnt%) correct" : "";
    my $psfile  = "$scathisf.ps";
    my $xleft   = 1;
    my $xright  = $maxdist;
    my $ymax    = -1;
    my $xfield  = 1;
    my $yfield  = 2;
    $seeplots   = 0;
    FUNCS::gnuplot_histo($scathisf, $xfield, $yfield, $psfile, $title, $xlabel, $ylabel, $key, 0, $seeplots, $xleft, $xright, $ymax, $gnuplot);
}

sub create_rocfile_rscape {
    my ($rocfile, $scatfile_f, $scatfile_ft, $scathisf_f, $scathisf_t, $scathisf_ft, 
	$mapfile_f, $mapfile_t, $mapfile_ft, $file, $method, $pdb2msa, $target_ncnt, $msa_alen, $msa_avglen, $N, $k, $shift) = @_;
    
    my @revmap = @{$pdb2msa->revmap};
    open my $fp,    '>', $rocfile     || die "Can't open $rocfile: $!";
    open my $sp_f,  '>', $scatfile_f  || die "Can't open $scatfile_f: $!";
    open my $sp_ft, '>', $scatfile_ft || die "Can't open $scatfile_ft: $!";

    my $f   = 0;
    my $f_c = 0;
    my $f_b = 0;
    my $f_w = 0;
    my $t_c = $pdb2msa->ncnt;
    my $t_b = $pdb2msa->nbp;
    my $t_w = $pdb2msa->nwc;
    
    my $ncnt_rscape   = 0;
    my $ncnt_rscape_f = 0;
    my @cnt_rscape;
    my @cnt_rscape_f;
    
    my $type = "";
    open(FILE, "$file") || die;
    while(<FILE>) {
	if (/^\#/) {
	}
	elsif (/^\S*\s+(\d+)\s+(\d+)\s+(\S+)\s+\S+\s*$/) {
	    my $i          = $1;
	    my $j          = $2;
	    my $score      = $3;
	    my $distance   = $j-$i+1; # distance in the alignment
	    my $pdbi       = (@revmap)? (($revmap[$i-1]>0)? $revmap[$i-1]+1 : 0) : 0;
	    my $pdbj       = (@revmap)? (($revmap[$j-1]>0)? $revmap[$j-1]+1 : 0) : 0;
	    my $chri       = "N";
	    my $chrj       = "N";
	    my $cdistance  = -1;
	    if (@revmap && ($pdbi == 0 || $pdbj == 0)) { next; }
	    
	    if (discard_pair_by_minL($i, $j, $pdbi, $pdbj, $minL, $byali)) { 
		#print "       DISCARD    i $i $pdbi j $j $pdbj \n"; 
		next; 
	    }
	    
	    $f ++;
	    printf $sp_f "$f $pdbi $pdbj %d $score\n", $pdbj-$pdbi+1;
	    if ($ncnt_rscape <= $target_ncnt) {
		$cnt_rscape[$ncnt_rscape] = CNT->new();
		$cnt_rscape[$ncnt_rscape]->{"CNT::i"}        = $pdbi;
		$cnt_rscape[$ncnt_rscape]->{"CNT::j"}        = $pdbj;
		$cnt_rscape[$ncnt_rscape]->{"CNT::posi"}     = $i;
		$cnt_rscape[$ncnt_rscape]->{"CNT::posj"}     = $j;
		$cnt_rscape[$ncnt_rscape]->{"CNT::chri"}     = $chri;
		$cnt_rscape[$ncnt_rscape]->{"CNT::chrj"}     = $chrj;
		$cnt_rscape[$ncnt_rscape]->{"CNT::bptype"}   = "PREDICTION";
		$cnt_rscape[$ncnt_rscape]->{"CNT::distance"} = $cdistance;
		$ncnt_rscape ++;
	    }

	    if (PDBFUNCS::found_alicoords_in_contactlist($i, $j, $pdb2msa->{"PDB2MSA::minL"}, $byali, 
							 $pdb2msa->{"PDB2MSA::ncnt"}, 
							 \@{$pdb2msa->{"PDB2MSA::cnt"}}, 
							 \$type, \$pdbi, \$pdbj, \$chri, \$chrj, \$cdistance)) 
	    {
		if ($type ==  0) { $f_w ++;
				   # print "^^WC fw $f_w/$t_w f $f i $i $pdbi j $j $pdbj \n";
		}
		if ($type <  12) { $f_b ++; 
				   #print "^^BP type $type fb $f_b/$t_b f $f i $i $pdbi j $j $pdbj \n"; 
		}
		$f_c ++;
		#print "^^CONTACT fc $f_c f $f $f_c/$f i $i $pdbi j $j $pdbj | $cdistance\n";

		if (@revmap && ($pdbi <= 0 || $pdbj <= 0)) { print "bad contact found: pdbi $pdbi pdbj $pdbj\n"; die; }
		
		printf $sp_ft "$f_c $pdbi $pdbj %d $score\n", $pdbj-$pdbi+1;
		
		if ($ncnt_rscape <= $target_ncnt) {
		    $cnt_rscape_f[$ncnt_rscape_f] = CNT->new();
		    $cnt_rscape_f[$ncnt_rscape_f]->{"CNT::i"}        = $pdbi;
		    $cnt_rscape_f[$ncnt_rscape_f]->{"CNT::j"}        = $pdbj;
		    $cnt_rscape_f[$ncnt_rscape_f]->{"CNT::posi"}     = $i;
		    $cnt_rscape_f[$ncnt_rscape_f]->{"CNT::posj"}     = $j;
		    $cnt_rscape_f[$ncnt_rscape_f]->{"CNT::chri"}     = $chri;
		    $cnt_rscape_f[$ncnt_rscape_f]->{"CNT::chrj"}     = $chrj;
		    $cnt_rscape_f[$ncnt_rscape_f]->{"CNT::bptype"}   = "CONTACT";
		    $cnt_rscape_f[$ncnt_rscape_f]->{"CNT::distance"} = $cdistance;
		    $ncnt_rscape_f ++;
		}

	    }
	    #else { print "    ^^NOHIT $f_c/$f i $i $pdbi j $j $pdbj \n"; }
	    
	    write_rocplot_line($fp, $f, $f_c, $f_b, $f_w, $t_c, $t_b, $t_w, $pdb2msa->{"PDB2MSA::pdblen"}, $msa_alen, $msa_avglen);	    
	}
    }
    close(FILE);

    write_rocplot_header($fp, $t_c, $t_b, $t_w, $pdb2msa->{"PDB2MSA::pdblen"}, $msa_alen, $msa_avglen);
    close($fp);
    close($sp_f);
    close($sp_ft);

    create_scathisf($scathisf_f,  $ncnt_rscape,                \@cnt_rscape,                   $N, $k, $shift, $method, $pdb2msa, $ncnt_rscape_f, $target_ncnt);
    create_scathisf($scathisf_t,  $pdb2msa->{"PDB2MSA::ncnt"}, \@{$pdb2msa->{"PDB2MSA::cnt"}}, $N, $k, $shift, $method, $pdb2msa, -1,             $target_ncnt);
    create_scathisf($scathisf_ft, $ncnt_rscape_f,              \@cnt_rscape_f,                 $N, $k, $shift, $method, $pdb2msa, $ncnt_rscape_f, $target_ncnt);

    predictions_create($mapfile_f, $mapfile_t, $mapfile_ft, $pdb2msa, $file, $ncnt_rscape, \@cnt_rscape, $ncnt_rscape_f, \@cnt_rscape_f, $maxD, $minL, $which); 
    plot_scat($method, $scatfile_f, $scatfile_ft, $ncnt_rscape, $ncnt_rscape_f, $target_ncnt);
}


sub  create_rocfile_mfDCA {
    my ($rocfile, $scatfile_f, $scatfile_ft, $scathisf_f, $scathisf_t, $scathisf_ft, 
	$mapfile_f, $mapfile_t, $mapfile_ft, $resfile, $method, $stofile, $pdb2msa, $ret_alenDCA, $mapDCA_ref, $target_ncnt, 
	$msa_alen, $msa_avglen, $N, $k, $shift) = @_;

    my $alenDCA = $$ret_alenDCA;
    my $alen;
    if ($alenDCA < 0) {
	mapDCA2MSA($stofile, $mapDCA_ref, \$alenDCA);
    }

    parse_mfDCA($rocfile, $scatfile_f, $scatfile_ft, $scathisf_f, $scathisf_t, $scathisf_ft, 
		$mapfile_f, $mapfile_t, $mapfile_ft, $resfile, $method, $pdb2msa, $mapDCA_ref, $alenDCA, $target_ncnt, 
		$msa_alen, $msa_avglen, $N, $k, $shift, $which);
    
    $$ret_alenDCA = $alenDCA; 
}

sub  create_rocfile_plmDCA {
    my ($rocfile, $scatfile_f, $scatfile_ft, $scathisf_f, $scathisf_t, $scathisf_ft, 
	$mapfile_f, $mapfile_t, $mapfile_ft, $resfile, $method, $stofile, $pdb2msa, $ret_alenDCA, $mapDCA_ref, $target_ncnt, 
	$msa_alen, $msa_avglen, $N, $k, $shift) = @_;

    my $alenDCA = $$ret_alenDCA;
    if ($alenDCA < 0) {
	mapDCA2MSA($stofile, $mapDCA_ref, \$alenDCA);
    }

    parse_plmDCA($rocfile, $scatfile_f, $scatfile_ft, $scathisf_f, $scathisf_t, $scathisf_ft, 
		 $mapfile_f, $mapfile_t, $mapfile_ft, $resfile, $method, $pdb2msa, $mapDCA_ref, $alenDCA, $target_ncnt, 
		 $msa_alen, $msa_avglen, $N, $k, $shift);

    $$ret_alenDCA = $alenDCA;
}

sub  create_rocfile_gremlin {
    my ($rocfile, $scatfile_f, $scatfile_ft, $scathisf_f, $scathisf_t, $scathisf_ft, 
	$mapfile_f, $mapfile_t, $mapfile_ft, $resfile, $method, $pdb2msa, $target_ncnt, $msa_alen, $msa_avglen, $N, $k, $shift) = @_;
  
    parse_gremlin($rocfile, $scatfile_f, $scatfile_ft, $scathisf_f, $scathisf_t, $scathisf_ft, 
		  $mapfile_f, $mapfile_t, $mapfile_ft, $resfile, $method, $pdb2msa, $target_ncnt, $msa_alen, $msa_avglen, $N, $k, $shift);

}

sub  create_rocfile_plmc {
    my ($rocfile, $scatfile_f, $scatfile_ft, $scathisf_f, $scathisf_t, $scathisf_ft, 
	$mapfile_f, $mapfile_t, $mapfile_ft, $resfile, $method, $pdb2msa, $target_ncnt, $msa_alen, $msa_avglen, $N, $k, $shift) = @_;

  
    parse_plmc($rocfile, $scatfile_f, $scatfile_ft, $scathisf_f, $scathisf_t, $scathisf_ft, 
	       $mapfile_f, $mapfile_t, $mapfile_ft, $resfile, $method, $pdb2msa, $target_ncnt, $msa_alen, $msa_avglen, $N, $k, $shift);

}

sub  create_rocfile_random {
    my ($rocfile, $scatfile_f, $scatfile_ft, $scathisf_f, $scathisf_t, $scathisf_ft, 
	$mapfile_f, $mapfile_t, $mapfile_ft, $resfile, $method, $pdb2msa, $target_ncnt, $msa_alen, $msa_avglen, $N, $k, $shift) = @_;
    
    my @map   = @{$pdb2msa->map};
    open my $fp,  '>', $rocfile     || die "Can't open $rocfile: $!";
    open my $sp1, '>', $scatfile_f  || die "Can't open $scatfile_f: $!";
    open my $sp2, '>', $scatfile_ft || die "Can't open $scatfile_ft: $!";

    my $f   = 0;
    my $f_c = 0;
    my $f_b = 0;
    my $f_w = 0;
    my $t_c    = $pdb2msa->{"PDB2MSA::ncnt"};
    my $t_b    = $pdb2msa->{"PDB2MSA::nbp"};
    my $t_w    = $pdb2msa->{"PDB2MSA::nwc"};
    my $pdblen = $pdb2msa->{"PDB2MSA::pdblen"};
    my $npre   = $pdblen*($pdblen-1)/2;
    
    my $ncnt_ran   = 0;
    my $ncnt_ran_f = 0;
    my @cnt_ran;
    my @cnt_ran_f;

    my $type = "";
    while ($f < $npre && $f_c < $t_c) {
	my $i          = int(rand($pdblen-1))+1;
	my $j          = int(rand($pdblen-1))+1;
	while ($j == $i) { $j = int(rand($pdblen-1)+1); }
       	my $distance   = $j-$i+1; # distance in the pdbfile
	my $posi       = $map[$i-1]+1;
	my $posj       = $map[$j-1]+1;
	my $chri       = "N";
	my $chrj       = "N";
	my $cdistance  = -1;
	
	if ($j-$i+1 < $minL) { next; }

	$f ++;
	printf $sp1 "$f $i $j %d 0\n", $j-$i+1;

	if ($ncnt_ran < $target_ncnt) {
	    $cnt_ran[$ncnt_ran] = CNT->new();
	    $cnt_ran[$ncnt_ran]->{"CNT::i"}        = $i;
	    $cnt_ran[$ncnt_ran]->{"CNT::j"}        = $j;
	    $cnt_ran[$ncnt_ran]->{"CNT::posi"}     = $posi;
	    $cnt_ran[$ncnt_ran]->{"CNT::posj"}     = $posj;
	    $cnt_ran[$ncnt_ran]->{"CNT::chri"}     = $chri;
	    $cnt_ran[$ncnt_ran]->{"CNT::chrj"}     = $chrj;
	    $cnt_ran[$ncnt_ran]->{"CNT::bptype"}   = "CONTACT";
	    $cnt_ran[$ncnt_ran]->{"CNT::distance"} = $cdistance;
	    $ncnt_ran ++;
	}

	if (PDBFUNCS::found_pdbcoords_in_contactlist(($i<$j)?$i:$j, ($j>$i)?$j:$i, $pdb2msa->{"PDB2MSA::minL"}, $byali, $pdb2msa->{"PDB2MSA::ncnt"}, 
						     \@{$pdb2msa->{"PDB2MSA::cnt"}}, \$type, \$posi, \$posj, \$chri, \$chrj, \$cdistance)) 
	{
	    if ($type ==  0) { $f_w ++; }
	    if ($type <  12) { $f_b ++; }
	    $f_c ++;
	    
	    printf $sp2 "$f_c $i $j %d 0\n", $j-$i+1;

	    if ($ncnt_ran < $target_ncnt) {
		$cnt_ran_f[$ncnt_ran_f] = CNT->new();
		$cnt_ran_f[$ncnt_ran_f]->{"CNT::i"}        = $i;
		$cnt_ran_f[$ncnt_ran_f]->{"CNT::j"}        = $j;
		$cnt_ran_f[$ncnt_ran_f]->{"CNT::posi"}     = $posi;
		$cnt_ran_f[$ncnt_ran_f]->{"CNT::posj"}     = $posj;
		$cnt_ran_f[$ncnt_ran_f]->{"CNT::chri"}     = $chri;
		$cnt_ran_f[$ncnt_ran_f]->{"CNT::chrj"}     = $chrj;
		$cnt_ran_f[$ncnt_ran_f]->{"CNT::bptype"}   = "CONTACT";
		$cnt_ran_f[$ncnt_ran_f]->{"CNT::distance"} = $cdistance;
		$ncnt_ran_f ++;
	    }
	}

	write_rocplot_line($fp, $f, $f_c, $f_b, $f_w, $t_c, $t_b, $t_w, $pdblen, $msa_alen, $msa_avglen);	    
    }

    write_rocplot_header($fp, $t_c, $t_b, $t_w, $pdblen, $msa_alen, $msa_avglen);
    close($fp);
    close($sp1);
    close($sp2);
    
    predictions_create($mapfile_f, $mapfile_t, $mapfile_ft, $pdb2msa, $resfile, $ncnt_ran, \@cnt_ran, $ncnt_ran_f, \@cnt_ran_f, $maxD, $minL, $which);
    plot_scat($method, $scatfile_f, $scatfile_ft, $ncnt_ran, $ncnt_ran_f, $target_ncnt);
}


sub discard_pair_by_minL {
    my ($i, $j, $pdbi, $pdbj, $minL, $byaly) = @_;

    if ($byaly) {  if ($j-$i+1       < $minL) { return 1; } }
    else        {  if ($pdbj-$pdbi+1 < $minL) { return 1; } }
    return 0;	
}

# map the coordenates in DCA output files to those of the input alignment
#
# mlDCA and plmDCA trim internally the alignmen by removing coluns with . or lower case
# we need mapDCA() because mlDCA and plmDCA report coordinates relative
# to this filtered alignment, not relative to the input alignment
#
# alen    length of the input alignment
# alenDCA length of the columns used by DCA (no . no lower case)
# mapDCA[1..alenDCA] valued in 1..alen
sub mapDCA2MSA {
    my ($stofile, $mapDCA_ref, $ret_alenDCA) = @_;
    my $alen     = 0;
    my $asq      = "";
    my $alenDCA  = 0;
    my $asqDCA   = "";

    my $afafile = "$stofile.afa";
    my $reformat = "$rscapebin/../lib/hmmer/easel/miniapps/esl-reformat afa ";
    system("$reformat $stofile > $afafile\n");
    
    # grab the first sequence
    my $n = 0;
    open (FA, "$afafile") || die;
    while (<FA>) {
	if (/^\>/) { $n ++; if ($n > 1) { last; } }
	elsif ($n == 1 && /^(\S+)\s*$/) {
	    $asq .= $1;
	}       
    }
    close (FA);
    
    $alen = length($asq);
    
    my $aux = $asq;
    my $char;
    my $apos = 0;
    my $pos = 0;
    while ($aux) {
	$apos ++;
	$aux =~ s/^(\S)//; $char = $1;
	if ($char =~ /^\.$/ || $char =~ /^[a-z]$/) {
	}
	else { 
	    $asqDCA .= "$char"; 
	    $pos ++;     
	    $mapDCA_ref->[$pos] = $apos;
	}
    }
    $alenDCA = length($asqDCA);
    
    print "alen    $alen\n$asq\n";
    print "alenDCA $alenDCA\n$asqDCA\n";

    system("rm $afafile\n");
    $$ret_alenDCA = $alenDCA;
}


sub parse_mfDCA {
    my ($rocfile, $scatfile_f, $scatfile_ft, $scathisf_f, $scathisf_t, $scathisf_ft, 
	$mapfile_f, $mapfile_t, $mapfile_ft, $file, $method, $pdb2msa, $mapDCA_ref, $alenDCA, $target_ncnt, $msa_alen, $msa_avglen, 
	$N, $k, $shift, $which) = @_;

    my $sortfile = sort_mfDCA($file, $which);
    my @revmap   = @{$pdb2msa->revmap};

    open my $fp,  '>', $rocfile   || die "Can't open $rocfile: $!";
    open my $sp1, '>', $scatfile_f || die "Can't open $scatfile_f: $!";
    open my $sp2, '>', $scatfile_ft || die "Can't open $scatfile_ft: $!";

    my $f   = 0;
    my $f_c = 0;
    my $f_b = 0;
    my $f_w = 0;
    my $t_c = $pdb2msa->ncnt;
    my $t_b = $pdb2msa->nbp;
    my $t_w = $pdb2msa->nwc;

    my $ncnt_mfDCA   = 0;
    my $ncnt_mfDCA_f = 0;
    my @cnt_mfDCA;
    my @cnt_mfDCA_f;

    my $type;
    open(FILE, "$sortfile") || die;
    while(<FILE>) {
	if (/^\#/) {
	}
	elsif (/(\d+)\s+(\d+)\s+(\S+)\s*$/) {
	    my $idca       = $1;
	    my $jdca       = $2;
	    my $score      = $3;
	    my $i          = $mapDCA_ref->[$idca];
	    my $j          = $mapDCA_ref->[$jdca];
	    my $distance   = $j-$i+1; # distance in the alignment
	    my $pdbi       = (@revmap)?(($revmap[$i-1]>0)? $revmap[$i-1]+1 : 0):0;
	    my $pdbj       = (@revmap)?(($revmap[$j-1]>0)? $revmap[$j-1]+1 : 0):0;
	    my $chri       = "N";
	    my $chrj       = "N";
	    my $cdistance  = -1;
	    if (@revmap && ($pdbi == 0 || $pdbj == 0)) { next; }

	    if (discard_pair_by_minL($i, $j, $pdbi, $pdbj, $minL, $byali)) { next; }


	    $f ++;
	    printf $sp1 "$f $pdbi $pdbj %d $score\n", $pdbj-$pdbi+1;
	    if ($ncnt_mfDCA < $target_ncnt) {
		$cnt_mfDCA[$ncnt_mfDCA] = CNT->new();
		$cnt_mfDCA[$ncnt_mfDCA]->{"CNT::i"}        = $pdbi;
		$cnt_mfDCA[$ncnt_mfDCA]->{"CNT::j"}        = $pdbj;
		$cnt_mfDCA[$ncnt_mfDCA]->{"CNT::posi"}     = $i;
		$cnt_mfDCA[$ncnt_mfDCA]->{"CNT::posj"}     = $j;
		$cnt_mfDCA[$ncnt_mfDCA]->{"CNT::chri"}     = $chri;
		$cnt_mfDCA[$ncnt_mfDCA]->{"CNT::chrj"}     = $chrj;
		$cnt_mfDCA[$ncnt_mfDCA]->{"CNT::bptype"}   = "CONTACT";
		$cnt_mfDCA[$ncnt_mfDCA]->{"CNT::distance"} = $cdistance;
		$ncnt_mfDCA ++;
	    }

	    if (PDBFUNCS::found_alicoords_in_contactlist($i, $j, $pdb2msa->minL, $byali, $pdb2msa->ncnt, \@{$pdb2msa->{"PDB2MSA::cnt"}}, 
							 \$type, \$pdbi, \$pdbj, \$chri, \$chrj, \$cdistance)) {
		if (@revmap && ($pdbi <= 0 || $pdbj <= 0)) { print "bad contact found: pdbi $pdbi pdbj $pdbj\n"; die; }
		if ($type ==  0) { $f_w ++; }
		if ($type <  12) { $f_b ++; }
		$f_c ++;
		
		printf $sp2 "$f_c $pdbi $pdbj %d $score\n", $pdbj-$pdbi+1;

		if ($ncnt_mfDCA < $target_ncnt) {
		    $cnt_mfDCA_f[$ncnt_mfDCA_f] = CNT->new();
		    $cnt_mfDCA_f[$ncnt_mfDCA_f]->{"CNT::i"}        = $pdbi;
		    $cnt_mfDCA_f[$ncnt_mfDCA_f]->{"CNT::j"}        = $pdbj;
		    $cnt_mfDCA_f[$ncnt_mfDCA_f]->{"CNT::posi"}     = $i;
		    $cnt_mfDCA_f[$ncnt_mfDCA_f]->{"CNT::posj"}     = $j;
		    $cnt_mfDCA_f[$ncnt_mfDCA_f]->{"CNT::chri"}     = $chri;
		    $cnt_mfDCA_f[$ncnt_mfDCA_f]->{"CNT::chrj"}     = $chrj;
		    $cnt_mfDCA_f[$ncnt_mfDCA_f]->{"CNT::bptype"}   = "CONTACT";
		    $cnt_mfDCA_f[$ncnt_mfDCA_f]->{"CNT::distance"} = $cdistance;
		    $ncnt_mfDCA_f ++;
		}

	    }
	    write_rocplot_line($fp, $f, $f_c, $f_b, $f_w, $t_c, $t_b, $t_w, $pdb2msa->pdblen, $msa_alen, $msa_avglen);	    
 	}
    }
    close(FILE);
    
    write_rocplot_header($fp, $t_c, $t_b, $t_w, $pdb2msa->pdblen, $msa_alen, $msa_avglen);
    close($fp);
    close($sp1);
    close($sp2);

    create_scathisf($scathisf_f,  $ncnt_mfDCA,                 \@cnt_mfDCA,                    $N, $k, $shift, $method, $pdb2msa, $ncnt_mfDCA_f, $target_ncnt);
    create_scathisf($scathisf_t,  $pdb2msa->{"PDB2MSA::ncnt"}, \@{$pdb2msa->{"PDB2MSA::cnt"}}, $N, $k, $shift, $method, $pdb2msa, -1,            $target_ncnt);
    create_scathisf($scathisf_ft, $ncnt_mfDCA_f,               \@cnt_mfDCA_f,                  $N, $k, $shift, $method, $pdb2msa, $ncnt_mfDCA_f, $target_ncnt);

    predictions_create($mapfile_f, $mapfile_t, $mapfile_ft, $pdb2msa, $file, $ncnt_mfDCA, \@cnt_mfDCA, $ncnt_mfDCA_f, \@cnt_mfDCA_f, $maxD, $minL, $which);
    plot_scat($method, $scatfile_f, $scatfile_ft, $ncnt_mfDCA, $ncnt_mfDCA_f, $target_ncnt); 
    
    system("rm $sortfile\n");
}

sub parse_plmDCA {
    my ($rocfile, $scatfile_f, $scatfile_ft, $scathisf_f, $scathisf_t, $scathisf_ft, 
	$mapfile_f, $mapfile_t, $mapfile_ft, $file, $method, $pdb2msa, $mapDCA_ref, $alenDCA, $target_ncnt, 
	$msa_alen, $msa_avglen, $N, $k, $shift) = @_;

    my $sortfile = sort_plmDCA($file);
    my @revmap   = @{$pdb2msa->revmap};

    open my $fp,  '>', $rocfile   || die "Can't open $rocfile: $!";
    open my $sp1, '>', $scatfile_f || die "Can't open $scatfile_f: $!";
    open my $sp2, '>', $scatfile_ft || die "Can't open $scatfile_ft: $!";

    my $f   = 0;
    my $f_c = 0;
    my $f_b = 0;
    my $f_w = 0;
    my $t_c = $pdb2msa->ncnt;
    my $t_b = $pdb2msa->nbp;
    my $t_w = $pdb2msa->nwc;

    my $ncnt_plmDCA   = 0;
    my $ncnt_plmDCA_f = 0;
    my @cnt_plmDCA;
    my @cnt_plmDCA_f;

    my $type;
    open(FILE, "$sortfile") || die;
    while(<FILE>) {
	if (/^\#/) {
	}
	elsif (/(\d+)\s+(\d+)\s+(\S+)\s*$/) {
	    my $idca       = $1;
	    my $jdca       = $2;
	    my $score      = $3;
	    my $i          = $mapDCA_ref->[$idca];
	    my $j          = $mapDCA_ref->[$jdca];
	    my $distance   = $j-$i+1; # distance in the alignment
	    my $pdbi       = (@revmap)?(($revmap[$i-1]>0)? $revmap[$i-1]+1 : 0):0;
	    my $pdbj       = (@revmap)?(($revmap[$j-1]>0)? $revmap[$j-1]+1 : 0):0;
	    my $chri       = "N";
	    my $chrj       = "N";
	    my $cdistance  = -1;
	    if (@revmap && ($pdbi == 0 || $pdbj == 0)) { next; }

	    if (discard_pair_by_minL($i, $j, $pdbi, $pdbj, $minL, $byali)) { next; }

	    $f ++;
	    printf $sp1 "$f $pdbi $pdbj %d $score\n", $pdbj-$pdbi+1;

	    if ($ncnt_plmDCA < $target_ncnt) {
		$cnt_plmDCA[$ncnt_plmDCA] = CNT->new();
		$cnt_plmDCA[$ncnt_plmDCA]->{"CNT::i"}        = $pdbi;
		$cnt_plmDCA[$ncnt_plmDCA]->{"CNT::j"}        = $pdbj;
		$cnt_plmDCA[$ncnt_plmDCA]->{"CNT::posi"}     = $i;
		$cnt_plmDCA[$ncnt_plmDCA]->{"CNT::posj"}     = $j;
		$cnt_plmDCA[$ncnt_plmDCA]->{"CNT::chri"}     = $chri;
		$cnt_plmDCA[$ncnt_plmDCA]->{"CNT::chrj"}     = $chrj;
		$cnt_plmDCA[$ncnt_plmDCA]->{"CNT::bptype"}   = "CONTACT";
		$cnt_plmDCA[$ncnt_plmDCA]->{"CNT::distance"} = $cdistance;
		$ncnt_plmDCA ++;
	    }

	    if (PDBFUNCS::found_alicoords_in_contactlist($i, $j, $pdb2msa->minL, $byali, $pdb2msa->ncnt, \@{$pdb2msa->{"PDB2MSA::cnt"}}, 
							 \$type, \$pdbi, \$pdbj, \$chri, \$chrj, \$cdistance)) {
		
		if (@revmap && ($pdbi <= 0 || $pdbj <= 0)) { print "bad contact found: pdbi $pdbi pdbj $pdbj\n"; die; }
		if ($type ==  0) { $f_w ++; }
		if ($type <  12) { $f_b ++; }
		$f_c ++;
		#print "HIT $f_c/$f i $i $pdbi j $j $pdbj \n";
		
		printf $sp2 "$f_c $pdbi $pdbj %d $score\n", $pdbj-$pdbi+1;
		
		if ($ncnt_plmDCA < $target_ncnt) {
		    $cnt_plmDCA_f[$ncnt_plmDCA_f] = CNT->new();
		    $cnt_plmDCA_f[$ncnt_plmDCA_f]->{"CNT::i"}        = $pdbi;
		    $cnt_plmDCA_f[$ncnt_plmDCA_f]->{"CNT::j"}        = $pdbj;
		    $cnt_plmDCA_f[$ncnt_plmDCA_f]->{"CNT::posi"}     = $i;
		    $cnt_plmDCA_f[$ncnt_plmDCA_f]->{"CNT::posj"}     = $j;
		    $cnt_plmDCA_f[$ncnt_plmDCA_f]->{"CNT::chri"}     = $chri;
		    $cnt_plmDCA_f[$ncnt_plmDCA_f]->{"CNT::chrj"}     = $chrj;
		    $cnt_plmDCA_f[$ncnt_plmDCA_f]->{"CNT::bptype"}   = "CONTACT";
		    $cnt_plmDCA_f[$ncnt_plmDCA_f]->{"CNT::distance"} = $cdistance;
		    $ncnt_plmDCA_f ++;
		}
	    }
	    #else { print "  NOHIT $f_c/$f i $i $pdbi j $j $pdbj \n"; }

	    write_rocplot_line($fp, $f, $f_c, $f_b, $f_w, $t_c, $t_b, $t_w, $pdb2msa->pdblen, $msa_alen, $msa_avglen);	    
	}
    }
    close(FILE);

    write_rocplot_header($fp, $t_c, $t_b, $t_w, $pdb2msa->pdblen, $msa_alen, $msa_avglen);
    close($fp);
    close($sp1);
    close($sp2);
    
    create_scathisf($scathisf_f,  $ncnt_plmDCA,                \@cnt_plmDCA,                   $N, $k, $shift, $method, $pdb2msa, $ncnt_plmDCA_f, $target_ncnt);
    create_scathisf($scathisf_t,  $pdb2msa->{"PDB2MSA::ncnt"}, \@{$pdb2msa->{"PDB2MSA::cnt"}}, $N, $k, $shift, $method, $pdb2msa, -1,             $target_ncnt);
    create_scathisf($scathisf_ft, $ncnt_plmDCA_f,              \@cnt_plmDCA_f,                 $N, $k, $shift, $method, $pdb2msa, $ncnt_plmDCA_f, $target_ncnt);

    predictions_create($mapfile_f, $mapfile_t, $mapfile_ft, $pdb2msa, $file, $ncnt_plmDCA, \@cnt_plmDCA, $ncnt_plmDCA_f, \@cnt_plmDCA_f, $maxD, $minL, $which);
    plot_scat($method, , $scatfile_f, $scatfile_ft, $ncnt_plmDCA, $ncnt_plmDCA_f, $target_ncnt); 
    system("rm $sortfile\n");
}

sub parse_gremlin {
    my ($rocfile, $scatfile_f, $scatfile_ft, $scathisf_f, $scathisf_t, $scathisf_ft, 
	$mapfile_f, $mapfile_t, $mapfile_ft, $file, $method, $pdb2msa, $target_ncnt, $msa_alen, $msa_avglen, $N, $k, $shift) = @_;

    my $sortfile = sort_gremlin($file);
    my @revmap   = @{$pdb2msa->revmap};
    
    open my $fp,  '>', $rocfile   || die "Can't open $rocfile: $!";
    open my $sp1, '>', $scatfile_f || die "Can't open $scatfile_f: $!";
    open my $sp2, '>', $scatfile_ft || die "Can't open $scatfile_ft: $!";

    my $f   = 0;
    my $f_c = 0;
    my $f_b = 0;
    my $f_w = 0;
    my $t_c = $pdb2msa->ncnt;
    my $t_b = $pdb2msa->nbp;
    my $t_w = $pdb2msa->nwc;

    my $ncnt_grem   = 0;
    my $ncnt_grem_f = 0;
    my @cnt_grem;
    my @cnt_grem_f;
    
    my $type;
    open(FILE, "$sortfile") || die;
    while(<FILE>) {
	if (/^\#/) {
	}
	elsif (/(\d+)\s+(\d+)\s+(\S+)\s*$/) {
	    my $i          = $1;
	    my $j          = $2;
	    my $score      = $3;
	    my $pdbi       = (@revmap)?(($revmap[$i-1]>0)? $revmap[$i-1]+1 : 0):0;
	    my $pdbj       = (@revmap)?(($revmap[$j-1]>0)? $revmap[$j-1]+1 : 0):0;
	    my $distance   = $j-$i+1; # distance in the alignment
	    my $chri       = "N";
	    my $chrj       = "N";
	    my $cdistance  = -1;
	    if (@revmap && ($pdbi == 0 || $pdbj == 0)) { next; }
	    
	    if (discard_pair_by_minL($i, $j, $pdbi, $pdbj, $minL, $byali)) { next; }

	    $f ++;
	    printf $sp1 "$f $pdbi $pdbj %d $score\n", $pdbj-$pdbi+1;

	    if ($ncnt_grem < $target_ncnt) {
		$cnt_grem[$ncnt_grem] = CNT->new();
		$cnt_grem[$ncnt_grem]->{"CNT::i"}        = $pdbi;
		$cnt_grem[$ncnt_grem]->{"CNT::j"}        = $pdbj;
		$cnt_grem[$ncnt_grem]->{"CNT::posi"}     = $i;
		$cnt_grem[$ncnt_grem]->{"CNT::posj"}     = $j;
		$cnt_grem[$ncnt_grem]->{"CNT::chri"}     = $chri;
		$cnt_grem[$ncnt_grem]->{"CNT::chrj"}     = $chrj;
		$cnt_grem[$ncnt_grem]->{"CNT::bptype"}   = "CONTACT";
		$cnt_grem[$ncnt_grem]->{"CNT::distance"} = $cdistance;
		$ncnt_grem ++;
	    }

	    if (PDBFUNCS::found_alicoords_in_contactlist($i, $j, $pdb2msa->minL, $byali, $pdb2msa->ncnt, \@{$pdb2msa->{"PDB2MSA::cnt"}}, 
							 \$type, \$pdbi, \$pdbj, \$chri, \$chrj, \$cdistance)) 
	    {
		if (@revmap && ($pdbi <= 0 || $pdbj <= 0)) { print "bad contact found: pdbi $pdbi pdbj $pdbj\n"; die; }
		if ($type ==  0) { $f_w ++; }
		if ($type <  12) { $f_b ++; }
		$f_c ++;

		printf $sp2 "$f_c $pdbi $pdbj %d $score\n", $pdbj-$pdbi+1;

		if ($ncnt_grem < $target_ncnt) {
		    $cnt_grem_f[$ncnt_grem_f] = CNT->new();
		    $cnt_grem_f[$ncnt_grem_f]->{"CNT::i"}        = $pdbi;
		    $cnt_grem_f[$ncnt_grem_f]->{"CNT::j"}        = $pdbj;
		    $cnt_grem_f[$ncnt_grem_f]->{"CNT::posi"}     = $i;
		    $cnt_grem_f[$ncnt_grem_f]->{"CNT::posj"}     = $j;
		    $cnt_grem_f[$ncnt_grem_f]->{"CNT::chri"}     = $chri;
		    $cnt_grem_f[$ncnt_grem_f]->{"CNT::chrj"}     = $chrj;
		    $cnt_grem_f[$ncnt_grem_f]->{"CNT::bptype"}   = "CONTACT";
		    $cnt_grem_f[$ncnt_grem_f]->{"CNT::distance"} = $cdistance;
		    $ncnt_grem_f ++;
		}
	    }
	    
	    write_rocplot_line($fp, $f, $f_c, $f_b, $f_w, $t_c, $t_b, $t_w, $pdb2msa->pdblen, $msa_alen, $msa_avglen);	    
	}
    }
    close(FILE);

    write_rocplot_header($fp, $t_c, $t_b, $t_w, $pdb2msa->pdblen, $msa_alen, $msa_avglen);
    close($fp);
    close($sp1);
    close($sp2);

    create_scathisf($scathisf_f,  $ncnt_grem,                  \@cnt_grem,                     $N, $k, $shift, $method, $pdb2msa, $ncnt_grem_f, $target_ncnt);
    create_scathisf($scathisf_t,  $pdb2msa->{"PDB2MSA::ncnt"}, \@{$pdb2msa->{"PDB2MSA::cnt"}}, $N, $k, $shift, $method, $pdb2msa, -1,           $target_ncnt);
    create_scathisf($scathisf_ft, $ncnt_grem_f,                \@cnt_grem_f,                   $N, $k, $shift, $method, $pdb2msa, $ncnt_grem_f, $target_ncnt);

    predictions_create($mapfile_f, $mapfile_t, $mapfile_ft, $pdb2msa, $file, $ncnt_grem, \@cnt_grem, $ncnt_grem_f, \@cnt_grem_f, $maxD, $minL, $which);
    plot_scat($method, $scatfile_f, $scatfile_ft, $ncnt_grem, $ncnt_grem_f, $target_ncnt); 
    system("rm $sortfile\n");
}

sub parse_plmc {
    my ($rocfile, $scatfile_f, $scatfile_ft, $scathisf_f, $scathisf_t, $scathisf_ft, 
	$mapfile_f, $mapfile_t, $mapfile_ft, $file, $method, $pdb2msa, $target_ncnt, $msa_alen, $msa_avglen, $N, $k, $shift) = @_;

    my $sortfile = sort_plmc($file);
    my @revmap   = @{$pdb2msa->revmap};

    open my $fp,  '>', $rocfile   || die "Can't open $rocfile: $!";
    open my $sp1, '>', $scatfile_f || die "Can't open $scatfile_f: $!";
    open my $sp2, '>', $scatfile_ft || die "Can't open $scatfile_ft: $!";

    my $f   = 0;
    my $f_c = 0;
    my $f_b = 0;
    my $f_w = 0;
    my $t_c = $pdb2msa->ncnt;
    my $t_b = $pdb2msa->nbp;
    my $t_w = $pdb2msa->nwc;

    my $ncnt_plmc   = 0;
    my $ncnt_plmc_f = 0;
    my @cnt_plmc;
    my @cnt_plmc_f;
    
    my $type;
    open(FILE, "$sortfile") || die;
    while(<FILE>) {
	if (/^\#/) {
	}
	elsif (/(\d+)\s+(\d+)\s+(\S+)\s*$/) {
	    my $i          = $1;
	    my $j          = $2;
	    my $score      = $3;
	    my $pdbi       = (@revmap)?(($revmap[$i-1]>0)? $revmap[$i-1]+1 : 0):0;
	    my $pdbj       = (@revmap)?(($revmap[$j-1]>0)? $revmap[$j-1]+1 : 0):0;
	    my $distance   = $j-$i+1; # distance in the alignment
	    my $chri       = "N";
	    my $chrj       = "N";
	    my $cdistance  = -1;
	    
	    if (@revmap && ($pdbi == 0 || $pdbj == 0)) { next; }
	    
	    if (discard_pair_by_minL($i, $j, $pdbi, $pdbj, $minL, $byali)) { next; }

	    $f ++;
	    printf $sp1 "$f $pdbi $pdbj %d $score\n", $pdbj-$pdbi+1;

	    if ($ncnt_plmc < $target_ncnt) {
		$cnt_plmc[$ncnt_plmc] = CNT->new();
		$cnt_plmc[$ncnt_plmc]->{"CNT::i"}        = $pdbi;
		$cnt_plmc[$ncnt_plmc]->{"CNT::j"}        = $pdbj;
		$cnt_plmc[$ncnt_plmc]->{"CNT::posi"}     = $i;
		$cnt_plmc[$ncnt_plmc]->{"CNT::posj"}     = $j;
		$cnt_plmc[$ncnt_plmc]->{"CNT::chri"}     = $chri;
		$cnt_plmc[$ncnt_plmc]->{"CNT::chrj"}     = $chrj;
		$cnt_plmc[$ncnt_plmc]->{"CNT::bptype"}   = "CONTACT";
		$cnt_plmc[$ncnt_plmc]->{"CNT::distance"} = $cdistance;
		$ncnt_plmc ++;
	    }

	    if (PDBFUNCS::found_alicoords_in_contactlist($i, $j, $pdb2msa->minL, $byali, $pdb2msa->ncnt, \@{$pdb2msa->{"PDB2MSA::cnt"}}, 
							 \$type, \$pdbi, \$pdbj, \$chri, \$chrj, \$cdistance)) 
	    {
		if (@revmap && ($pdbi <= 0 || $pdbj <= 0)) { print "bad contact found: pdbi $pdbi pdbj $pdbj\n"; die; }
		if ($type ==  0) { $f_w ++; }
		if ($type <  12) { $f_b ++; }
		$f_c ++;

		printf $sp2 "$f_c $pdbi $pdbj %d $score\n", $pdbj-$pdbi+1;

		if ($ncnt_plmc < $target_ncnt) {
		    $cnt_plmc_f[$ncnt_plmc_f] = CNT->new();
		    $cnt_plmc_f[$ncnt_plmc_f]->{"CNT::i"}        = $pdbi;
		    $cnt_plmc_f[$ncnt_plmc_f]->{"CNT::j"}        = $pdbj;
		    $cnt_plmc_f[$ncnt_plmc_f]->{"CNT::posi"}     = $i;
		    $cnt_plmc_f[$ncnt_plmc_f]->{"CNT::posj"}     = $j;
		    $cnt_plmc_f[$ncnt_plmc_f]->{"CNT::chri"}     = $chri;
		    $cnt_plmc_f[$ncnt_plmc_f]->{"CNT::chrj"}     = $chrj;
		    $cnt_plmc_f[$ncnt_plmc_f]->{"CNT::bptype"}   = "CONTACT";
		    $cnt_plmc_f[$ncnt_plmc_f]->{"CNT::distance"} = $cdistance;
		    $ncnt_plmc_f ++;
		}
	    }
	    
	    write_rocplot_line($fp, $f, $f_c, $f_b, $f_w, $t_c, $t_b, $t_w, $pdb2msa->pdblen, $msa_alen, $msa_avglen);	    
	}
    }
    close(FILE);

    write_rocplot_header($fp, $t_c, $t_b, $t_w, $pdb2msa->pdblen, $msa_alen, $msa_avglen);
    close($fp);
    close($sp1);
    close($sp2);

    create_scathisf($scathisf_f,  $ncnt_plmc,                  \@cnt_plmc,                     $N, $k, $shift, $method, $pdb2msa, $ncnt_plmc_f, $target_ncnt);
    create_scathisf($scathisf_t,  $pdb2msa->{"PDB2MSA::ncnt"}, \@{$pdb2msa->{"PDB2MSA::cnt"}}, $N, $k, $shift, $method, $pdb2msa, -1,           $target_ncnt);
    create_scathisf($scathisf_ft, $ncnt_plmc_f,                \@cnt_plmc_f,                   $N, $k, $shift, $method, $pdb2msa, $ncnt_plmc_f, $target_ncnt);

    predictions_create($mapfile_f, $mapfile_t, $mapfile_ft, $pdb2msa, $file, $ncnt_plmc, \@cnt_plmc, $ncnt_plmc_f, \@cnt_plmc_f, $maxD, $minL, $which);
    plot_scat($method, $scatfile_f, $scatfile_ft, $ncnt_plmc, $ncnt_plmc_f, $target_ncnt);
    system("rm $sortfile\n");
}

sub predictions_create {
    my ($mapfile_f, $mapfile_t, $mapfile_ft, $pdb2msa, $file, $ncnt_pred, $cnt_pred_ref, $ncnt_tp, $cnt_tp_ref, $maxD, $minL, $which) = @_;

    open(MAPF,  ">$mapfile_f")  || die;
    PDBFUNCS::contactlist_print(\*MAPF, $ncnt_pred, $cnt_pred_ref, 1);
    close(MAPF);
    
    open(MAPT,  ">$mapfile_t")  || die;
    PDBFUNCS::contactlist_print(\*MAPT, $pdb2msa->{"PDB2MSA::ncnt"}, \@{$pdb2msa->{"PDB2MSA::cnt"}}, 1);
    close(MAPT);
    
    open(MAPFT,  ">$mapfile_ft")  || die;
    PDBFUNCS::contactlist_print(\*MAPFT, $ncnt_tp, $cnt_tp_ref, 1);
    close(MAPFT);    
}

sub predictions_plot {
    my ($mapfile_f, $mapfile_t, $mapfile_ft, $pdb2msa, $target_ncnt) = @_;
    
    if (!-e $mapfile_f || !-e $mapfile_ft) { return; }
    
    my $minpdbx = 1e+50;
    my $maxpdbx = 0;
    my $ncnt_pred = PDBFUNCS::contactlistfile_parse($mapfile_f,   \$minpdbx, \$maxpdbx);
    my $ncnt_tp   = PDBFUNCS::contactlistfile_parse($mapfile_ft,  \$minpdbx, \$maxpdbx);
    
    my $frac_ncnt = int($ncnt_tp/$target_ncnt*1000)/10;
    my $xfield  = 1;
    my $yfield  = 4;
    my $xylabel = "PDB position";
    my $title   = "First $target_factor*L($target_ncnt) predictions -- $ncnt_tp($frac_ncnt%) correct";
    print "         $mapfile_ft\n";
    print "         $title\n";
    
    my $nf = 3;
    my @mapfile;
    $mapfile[0] = $mapfile_ft;
    $mapfile[1] = $mapfile_f;
    $mapfile[2] = $mapfile_t;
    PDBFUNCS::plot_contact_map($nf, \@mapfile, $minpdbx, $maxpdbx, $xfield, $yfield, $title, $xylabel, $gnuplot, 0);
}


sub rocplot {
    my ($psfile, $gnuplot, $F, $file_ref, $prename_ref, $maxD, $minL, $which, $xmax, $isrna, $maxpp, $maxsen, $maxppv, $maxF, $seeplots) = @_;

    #if ($psfile =~ /\/([^\/]+)\s*$/) { $psfile = "$1"; }
    my $pdffile = $psfile;
    if ($pdffile =~ /^(\S+).ps$/) { $pdffile = "$1.pdf"; }
    print "\n rocFILE: $psfile\n";

    my $xlabel;
    my $ylabel;
    my $title  = $psfile;
    if ($title =~ /([^\/]+)s*$/) { $title = $1; }
    
    my $x;
    my $y;
    my $x_max, my $x_min;
    my $y_max, my $y_min;
    
    open(my $gp, '|'."gnuplot") || die "Gnuplot: $!";
 
    print $gp "set terminal postscript color solid 14\n";
    print $gp "set output '$psfile'\n";

    print $gp "set style line 1   lt 1 lc rgb 'black'   pt 1 ps 0.5 lw 1\n";
    print $gp "set style line 2   lt 1 lc rgb 'brown'   pt 1 ps 0.5 lw 1\n";
    print $gp "set style line 3   lt 1 lc rgb 'grey'    pt 1 ps 0.5 lw 1\n";
    print $gp "set style line 4   lt 1 lc rgb 'purple'  pt 1 ps 0.5 lw 1\n";
    print $gp "set style line 5   lt 1 lc rgb 'orange'  pt 1 ps 0.5 lw 1\n";
    print $gp "set style line 6   lt 1 lc rgb 'blue'    pt 1 ps 0.5 lw 1\n";
    print $gp "set style line 7   lt 1 lc rgb 'cyan'    pt 1 ps 0.5 lw 1\n";
    #print $gp "set style line 7   lt 1 ls rgb '#1F78B4' pt 1 ps 0.5 lw 1\n"; # dark blue
    print $gp "set style line 8   lt 1 lc rgb '#005A32' pt 1 ps 0.5 lw 1\n"; # dark green
    print $gp "set style line 9   lt 1 lc rgb '#74C476' pt 1 ps 0.5 lw 1\n"; # light green
    print $gp "set style line 10  lt 1 lc rgb 'red'     pt 1 ps 0.5 lw 1\n";
 
    #print $gp "set style line 1 lc rgb '#084594' pt 65 ps 0.5 lw 3\n"; # very blue
    #print $gp "set style line 2 lc rgb '#1F78B4' pt 65 ps 0.5 lw 3\n"; # dark blue
    #print $gp "set style line 3 lc rgb '#F16913' pt 65 ps 0.5 lw 3\n"; # orange
    #print $gp "set style line 4 lc rgb '#005A32' pt 65 ps 0.5 lw 3\n"; # dark green
    #print $gp "set style line 5 lc rgb '#74C476' pt 65 ps 0.5 lw 3\n"; # light green
    #print $gp "set style line 6 lc rgb '#4A1486' pt 65 ps 0.5 lw 3\n"; # dark purple
    #print $gp "set style line 7 lc rgb '#BCBDDC' pt 65 ps 0.5 lw 3\n"; # light purple
    #print $gp "set style line 8 lc rgb 'red'     pt 65 ps 0.5 lw 3\n"; # red

    my $logscale = 0;
    $xlabel = "number of predictions per position";
    $ylabel = "PPV contacts (%)";
    $x_min = 0.001;
    $x_max = $maxpp;
    $y_min = 0;
    $y_max = $maxppv;
    $x = 5;
    $y = 18;
    #roc_oneplot($gp, $F, $file_ref, $prename_ref, $x, $y, $xlabel, $ylabel, $title, $x_min, $x_max, $y_min, $y_max, $logscale);
    $xlabel = "number of predictions per position";
    $ylabel = "SEN contacts";
    $x_min = 0.001;
    $x_max = $maxpp;
    $y_min = 0;
    $y_max = $maxsen;
    $x = 5;
    $y = 17;
    #roc_oneplot($gp, $F, $file_ref, $prename_ref, $x, $y, $xlabel, $ylabel, $title, $x_min, $x_max, $y_min, $y_max, $logscale);
    $xlabel = "number of predictions per position";
    $ylabel = "F contacts (%)";
    $x_min = 0.001;
    $x_max = $maxpp;
    $y_min = 0;
    $y_max = $maxF;
    $x = 5;
    $y = 19;
    #roc_oneplot($gp, $F, $file_ref, $prename_ref, $x, $y, $xlabel, $ylabel, $title, $x_min, $x_max, $y_min, $y_max, $logscale);

    # basepairs
    if ($isrna) {
	$xlabel = "number of predictions per position";
	$ylabel = "PPV bpairs (%)";
	$x_min = 0.001;
	$x_max = $maxpp;
	$y_min = 0;
	$y_max = $maxppv;
	$x = 5;
	$y = 21;
	#roc_oneplot($gp, $F, $file_ref, $prename_ref, $x, $y, $xlabel, $ylabel, $title, $x_min, $x_max, $y_min, $y_max, $logscale);
	$xlabel = "number of predictions per position";
	$ylabel = "SEN bpairs (%)";
	$x_min = 0.001;
	$x_max = $maxpp;
	$y_min = 0;
	$y_max = $maxsen;
	$x = 5;
	$y = 20;
	#roc_oneplot($gp, $F, $file_ref, $prename_ref, $x, $y, $xlabel, $ylabel, $title, $x_min, $x_max, $y_min, $y_max, $logscale);
	$xlabel = "number of predictions per position";
	$ylabel = "F bpairs";
	$x_min = 0.001;
	$x_max = $maxpp;
	$y_min = 0;
	$y_max = $maxF;
	$x = 5;
	$y = 22;
	#roc_oneplot($gp, $F, $file_ref, $prename_ref, $x, $y, $xlabel, $ylabel, $title, $x_min, $x_max, $y_min, $y_max, $logscale);
	
	$xlabel = "number of predictions per position";
	$ylabel = "PPV WC (%)";
	$x_min = 0.001;
	$x_max = $maxpp;
	$y_min = 0;
	$y_max = $maxppv;
	$x = 5;
	$y = 24;
	#roc_oneplot($gp, $F, $file_ref, $prename_ref, $x, $y, $xlabel, $ylabel, $title, $x_min, $x_max, $y_min, $y_max, $logscale);
	$xlabel = "number of predictions per position";
	$ylabel = "SEN WC (%)";
	$x_min = 0.001;
	$x_max = $maxpp;
	$y_min = 0;
	$y_max = $maxsen;
	$x = 5;
	$y = 23;
	#roc_oneplot($gp, $F, $file_ref, $prename_ref, $x, $y, $xlabel, $ylabel, $title, $x_min, $x_max, $y_min, $y_max, $logscale);
	$xlabel = "number of predictions per position";
	$ylabel = "F WC";
	$x_min = 0.001;
	$x_max = $maxpp;
	$y_min = 0;
	$y_max = $maxF;
	$x = 5;
	$y = 25;
	#roc_oneplot($gp, $F, $file_ref, $prename_ref, $x, $y, $xlabel, $ylabel, $title, $x_min, $x_max, $y_min, $y_max, $logscale);
    }
    
    $logscale = 0;
    $xlabel = "number of predictions";
    $ylabel = "PPV contacts (%)";
    $x_min = 1;
    $x_max = $xmax;
    $y_min = 0;
    $y_max = $maxppv;
    $x = 1;
    $y = 18;
    roc_oneplot($gp, $F, $file_ref, $prename_ref, $x, $y, $xlabel, $ylabel, $title, $x_min, $x_max, $y_min, $y_max, $logscale);
    $xlabel = "number of predictions";
    $ylabel = "SEN contacts (%)";
    $x_min = 1;
    $x_max = $xmax;
    $y_min = 0;
    $y_max = $maxsen;
    #$y_max = 450;
    $x = 1;
    $y = 17;
    #$y = 2;
    roc_oneplot($gp, $F, $file_ref, $prename_ref, $x, $y, $xlabel, $ylabel, $title, $x_min, $x_max, $y_min, $y_max, $logscale);
    $xlabel = "number of predictions";
    $ylabel = "F contacts (%)";
    $x_min = 1;
    $x_max = $xmax;
    $y_min = 0;
    $y_max = $maxF;
    $x = 1;
    $y = 19;
    #roc_oneplot($gp, $F, $file_ref, $prename_ref, $x, $y, $xlabel, $ylabel, $title, $x_min, $x_max, $y_min, $y_max, $logscale);
    
    # basepairs
    if ($isrna) {
	$logscale = 0;
	$xlabel = "number of predictions";
	$ylabel = "PPV bpairs (%)";
	$x_min = 1;
	$x_max = $xmax;
	$y_min = 0;
	$y_max = $maxppv;
	$x = 1;
	$y = 21;
	roc_oneplot($gp, $F, $file_ref, $prename_ref, $x, $y, $xlabel, $ylabel, $title, $x_min, $x_max, $y_min, $y_max, $logscale);
	$xlabel = "number of predictions";
	$ylabel = "SEN bpairs (%)";
	$x_min = 1;
	$x_max = $xmax;
	$y_min = 0;
	$y_max = $maxsen;
	#$y_max = 450;
	$x = 1;
	$y = 20;
	#$y = 2;
	roc_oneplot($gp, $F, $file_ref, $prename_ref, $x, $y, $xlabel, $ylabel, $title, $x_min, $x_max, $y_min, $y_max, $logscale);
	$xlabel = "number of predictions";
	$ylabel = "F contacts (%)";
	$x_min = 1;
	$x_max = $xmax;
	$y_min = 0;
	$y_max = $maxF;
	$x = 1;
	$y = 22;
	#roc_oneplot($gp, $F, $file_ref, $prename_ref, $x, $y, $xlabel, $ylabel, $title, $x_min, $x_max, $y_min, $y_max, $logscale);

	$logscale = 0;
	$xlabel = "number of predictions";
	$ylabel = "PPV WC (%)";
	$x_min = 1;
	$x_max = $xmax;
	$y_min = 0;
	$y_max = $maxppv;
	$x = 1;
	$y = 24;
	roc_oneplot($gp, $F, $file_ref, $prename_ref, $x, $y, $xlabel, $ylabel, $title, $x_min, $x_max, $y_min, $y_max, $logscale);
	$xlabel = "number of predictions";
	$ylabel = "SEN WC (%)";
	$x_min = 1;
	$x_max = $xmax;
	$y_min = 0;
	$y_max = $maxsen;
	#$y_max = 450;
	$x = 1;
	$y = 23;
	#$y = 2;
	roc_oneplot($gp, $F, $file_ref, $prename_ref, $x, $y, $xlabel, $ylabel, $title, $x_min, $x_max, $y_min, $y_max, $logscale);
	$xlabel = "number of predictions";
	$ylabel = "F WC (%)";
	$x_min = 1;
	$x_max = $xmax;
	$y_min = 0;
	$y_max = $maxF;
	$x = 1;
	$y = 25;
	#roc_oneplot($gp, $F, $file_ref, $prename_ref, $x, $y, $xlabel, $ylabel, $title, $x_min, $x_max, $y_min, $y_max, $logscale);
    }
    
    $logscale = 0;
    $xlabel = "SEN contacts (%)";
    $ylabel = "PPV contacts (%)";
    $x_min = 0;
    $x_max = $maxsen;
    $y_min = 0;
    $y_max = $maxppv;
    $x = 17;
    $y = 18;
    roc_oneplot($gp, $F, $file_ref, $prename_ref, $x, $y, $xlabel, $ylabel, $title, $x_min, $x_max, $y_min, $y_max, $logscale);
    if ($isrna) {
	$xlabel = "SEN bpairs (%)";
	$ylabel = "PPV contacts (%)";
	$x_min = 0;
	$x_max = $maxsen;
	$y_min = 0;
	$y_max = $maxppv;
	$x = 20;
	#$y = 21; #PPV bpairs
	$y = 18; #PPV contacts
	roc_oneplot($gp, $F, $file_ref, $prename_ref, $x, $y, $xlabel, $ylabel, $title, $x_min, $x_max, $y_min, $y_max, $logscale);
	$xlabel = "SEN WC (%)";
	$ylabel = "PPV contacts (%)";
	$x_min = 0;
	$x_max = $maxsen;
	$y_min = 0;
	$y_max = $maxppv;
	$x = 23;
	#$y = 24; # PPV WC
	$y = 18; # PPV contacts
	roc_oneplot($gp, $F, $file_ref, $prename_ref, $x, $y, $xlabel, $ylabel, $title, $x_min, $x_max, $y_min, $y_max, $logscale);
	$xlabel = "SEN NON-WC (%)";
	$ylabel = "PPV contacts (%)";
	$x_min = 0;
	$x_max = $maxsen;
	$y_min = 0;
	$y_max = $maxppv;
	$x = 26;
	#$y = 27; # PPB non-wc
	$y = 18; # PPV contacts
	roc_oneplot($gp, $F, $file_ref, $prename_ref, $x, $y, $xlabel, $ylabel, $title, $x_min, $x_max, $y_min, $y_max, $logscale);
    }
    
    close($gp);

    if ($seeplots) { system ("open $psfile&\n"); }

    
}


sub roc_oneplot {
    my ($gp, $F, $file_ref, $prename_ref, $x, $y, $xlabel, $ylabel, $title, $xmin, $xmax, $ymin, $ymax, $logscale, $nolines) = @_;
   
    my $cmd = "";
    my $m = 1;
    
    print $gp "set title  '$title'\n";
    print $gp "set xlabel '$xlabel'\n";
    print $gp "set ylabel '$ylabel'\n";
    print $gp "set xrange [$xmin:$xmax]\n";
    print $gp "set yrange [$ymin:$ymax]\n";
    if ($logscale) { print $gp "set logscale x\n"; }
    for (my $f = 0; $f < $F; $f++) {
	my $key = $prename_ref->[$f];
	if ($nolines) {
	    $cmd .= ($f == $F-1)? "'$file_ref->[$f]' using $x:$y  title '$key'            ls $m"   : "'$file_ref->[$f]' using $x:$y  title '$key'            ls $m, ";
	}
	else {
	    $cmd .= ($f == $F-1)? "'$file_ref->[$f]' using $x:$y  title ''                ls $m, " : "'$file_ref->[$f]' using $x:$y  title ''                ls $m, ";
	    $cmd .= ($f == $F-1)? "'$file_ref->[$f]' using $x:$y  title '$key' with lines ls $m"   : "'$file_ref->[$f]' using $x:$y  title '$key' with lines ls $m, ";
	}
	$m ++;
	if ($m == 11) { $m = 1; }

    }
    print $gp "plot $cmd\n";
    if ($logscale) { print $gp "unset logscale\n"; }
}


sub plot_scat {
    my ($method, $scatfile_f, $scatfile_ft, $ncnt_f, $ncnt_ft, $target_ncnt) = @_;

    my $psfile = "$scatfile_f.ps";
    
    print "          $psfile\n";

    my $frac_ncnt = int($ncnt_ft/$target_ncnt*1000)/10;
    my $title   = "$method";
    my $key     = "First $target_factor*L($target_ncnt) predictions -- $ncnt_ft($frac_ncnt%) correct";

    my $xlabel = "backbone distance";
    my $ylabel = "score";
    
    my $x;
    my $y;
    open(my $gp, '|'."gnuplot") || die "Gnuplot: $!";
 
    print $gp "set terminal postscript color solid 14\n";
    print $gp "set output '$psfile'\n";
    FUNCS::gnuplot_define_styles ($gp);
    
    my $cmd = "";
   
    print $gp "set title \"$title\\n\\n$key\"\n";
    print $gp "set xlabel '$xlabel'\n";
    print $gp "set ylabel '$ylabel'\n";
    #print $gp "set xrange [$xmin:$xmax]\n";
    #print $gp "set yrange [$ymin:$ymax]\n";
    $cmd  = "'$scatfile_f' using 4:5  title 'F'            ls 5, ";
    $cmd .= "'$scatfile_ft' using 4:5  title 'FT'          ls 4";
    print $gp "plot $cmd\n";
    close($gp);   
}

sub sort_mfDCA {
    my ($file, $which) = @_;
    
    my $sortfile = "$file.sort";
    my $n = 0;
    my %i;
    my %j;
    my %sc;
    my $di;
    my $mi;
    open(SORT, ">$sortfile") || die;
    open(FILE, "$file") || die;
    while(<FILE>) {
	if (/^\#/) {
	}
	elsif (/(\d+)\s+(\d+)\s+(\S+)\s+(\S+)\s*$/) {
	    $i{$n} = $1;
	    $j{$n} = $2;
	    $mi    = $3;
	    $di    = $4;
	    if    ($which =~ /^DI$/) { $sc{$n} = $di; }
	    elsif ($which =~ /^MI$/) { $sc{$n} = $mi; }
	    $n ++;
	}
    }
    close(FILE);
    
    my @newkey = sort { $sc{$b} <=> $sc{$a} } keys(%sc);
    my @newi   = @i{@newkey};
    my @newj   = @j{@newkey};
    my @newsc  = @sc{@newkey};

   for (my $x = 0; $x < $n; $x ++) {
	print SORT "$newi[$x] $newj[$x] $newsc[$x]\n";
    }
    close(SORT);
   
    return $sortfile;
}

sub sort_plmDCA {
    my ($file) = @_;

    my $sortfile = "$file.sort";

    my $n = 0;
    my %i;
    my %j;
    my %sc;
    my $di;
    my $mi;
    my %newi;
    my %newj;
    my %newsc;
    open(SORT, ">$sortfile") || die;
    open(FILE, "$file") || print "FILE DOES NOT EXIST\n";
    while(<FILE>) {
	if (/^\#/) {
	}
	elsif (/(\d+),(\d+),(\S+)\s*$/) {
	    $i{$n}  = $1;
	    $j{$n}  = $2;
	    $sc{$n} = $3;
	    $n ++;
	}
    }
    close(FILE);

    my @newkey = sort { $sc{$b} <=> $sc{$a} } keys(%sc);
    my @newi   = @i{@newkey};
    my @newj   = @j{@newkey};
    my @newsc  = @sc{@newkey};

    for(my $x = 0; $x < $n; $x ++) {
	print SORT "$newi[$x] $newj[$x] $newsc[$x]\n";
    }
    close(SORT);
    
    return $sortfile;
}

sub sort_gremlin {
    my ($file) = @_;

    my $sortfile = "$file.sort";

    my $n = 0;
    my %i;
    my %j;
    my %sc;
    my $di;
    my $mi;
    my %newi;
    my %newj;
    my %newsc;
    
    my $row = 0;
    my $dim;
    open(SORT, ">$sortfile") || die;
    open(FILE, "$file") || print "FILE DOES NOT EXIST\n";
    while(<FILE>) {
	my $line = $_;
	$line =~ s/\n//g;
	my @vec = split(/ /, $line);

	$dim = $#vec+1;
	for (my $col = $row+1; $col < $dim; $col ++) {
	    $i{$n}  = $row+1;
	    $j{$n}  = $col+1;
	    $sc{$n} = $vec[$col];
	    $n ++;
	}
	$row ++;
    }
    close(FILE);
     if ($row != $dim) { print "sort_gremlin() error\n"; }
    
    my @newkey = sort { $sc{$b} <=> $sc{$a} } keys(%sc);
    my @newi   = @i{@newkey};
    my @newj   = @j{@newkey};
    my @newsc  = @sc{@newkey};

    for(my $x = 0; $x < $n; $x ++) {
	print SORT "$newi[$x] $newj[$x] $newsc[$x]\n";
    }
    close(SORT);

    if (0) { system("more $sortfile\n"); }
    
    return $sortfile;
}

sub sort_plmc {
    my ($file) = @_;

    my $sortfile = "$file.sort";

    my $n = 0;
    my %i;
    my %j;
    my %sc;
    my $di;
    my $mi;
    my %newi;
    my %newj;
    my %newsc;
    
    open(SORT, ">$sortfile") || die;
    open(FILE, "$file") || print "FILE DOES NOT EXIST\n";
    while(<FILE>) {
	if (/^(\d+)\s\-\s(\d+)\s\-\s\S+\s+(\S+)\s*$/) {
	    $i{$n}  = $1;  # this plmc file uses notation: 1....
	    $j{$n}  = $2;
	    $sc{$n} = $3;
	    $n ++;
	}
    }
    close(FILE);
    
    my @newkey = sort { $sc{$b} <=> $sc{$a} } keys(%sc);
    my @newi   = @i{@newkey};
    my @newj   = @j{@newkey};
    my @newsc  = @sc{@newkey};

    for(my $x = 0; $x < $n; $x ++) {
	print SORT "$newi[$x] $newj[$x] $newsc[$x]\n";
    }
    close(SORT);

    if (0) { system("more $sortfile\n"); }
    
    return $sortfile;
}

sub structure_from_msa {
    my ($stofile, $pdb2msa_ref, $maxD, $minL) = @_;

    $$pdb2msa_ref = PDB2MSA->new();
    my $stoname = $stofile;
    if ($stoname =~ /(PF[^\.]+)\./) { $stoname = $1; }
    if ($stoname =~ /(RF[^\.]+)\./) { $stoname = $1; }
    if ($stoname =~ /([^\.]+)\./)   { $stoname = $1; }
    
    my $nsq;
    my @name;
    my @sq;
    my @ct;
    my $ss;
    my $rfasq;
    my $msalen = FUNCS::parse_stofile($stofile, \$nsq, \@name, \@sq, \$ss, \@ct, \$rfasq);
    my $ncnt = 0;
    my @cnt;

    for (my $x = 0; $x < $msalen; $x ++) {
	if ($ct[$x] >= 0 && $ct[$x] > $x) {
	    
	    my $posi = $x+1;
	    my $posj = $ct[$x]+1;
	    if ($posj - $posi + 1 >= $minL) {
		$cnt[$ncnt] = CNT->new();
		$cnt[$ncnt]->{"CNT::i"}        = -1;
		$cnt[$ncnt]->{"CNT::j"}        = -1;
		$cnt[$ncnt]->{"CNT::posi"}     = $posi;
		$cnt[$ncnt]->{"CNT::posj"}     = $posj;
		$cnt[$ncnt]->{"CNT::chri"}     = substr($sq[0], $x,      1);
		$cnt[$ncnt]->{"CNT::chrj"}     = substr($sq[0], $ct[$x], 1);
		$cnt[$ncnt]->{"CNT::bptype"}   = "WWc";
		$cnt[$ncnt]->{"CNT::distance"} = -1;
		$ncnt ++;
	    }
	}
    }
    
    $$pdb2msa_ref->{"PDB2MSA::pdbname"}   = "";
    $$pdb2msa_ref->{"PDB2MSA::stoname"}   = $stoname;
    $$pdb2msa_ref->{"PDB2MSA::pdblen"}    = -1;
    $$pdb2msa_ref->{"PDB2MSA::msalen"}    = $msalen;
    
   
    $$pdb2msa_ref->{"PDB2MSA::ncnt"}      = $ncnt;
    $$pdb2msa_ref->{"PDB2MSA::nbp"}       = $ncnt;
    $$pdb2msa_ref->{"PDB2MSA::nwc"}       = $ncnt;
    $$pdb2msa_ref->{"PDB2MSA::maxD"}      = $maxD;
    $$pdb2msa_ref->{"PDB2MSA::minL"}      = $minL;
    $$pdb2msa_ref->{"PDB2MSA::byali"}     = 0;
    $$pdb2msa_ref->{"PDB2MSA::which"}     = 0;
    @{$$pdb2msa_ref->{"PDB2MSA::cnt"}}    = @cnt;

}


sub structure_from_ecfile {
    my ($ecfile, $pdb2msa_ref, $maxD, $minL) = @_;

    $$pdb2msa_ref = PDB2MSA->new();
    my $ecname = $ecfile;
    if ($ecname =~ /([^\.]+)\./) { $ecname = $1; }

    my $ncnt = 0;
    my $nbp  = 0;
    my $nwc  = 0;
    my @cnt;
    open(FILE, "$ecfile") || die;
    while(<FILE>) {
	if (/^(\S+)\s+(\d+)\s+(\d+)\s+\d+\s+(\S)\s+\d+\s+(\S)\s+\d+\s+(\S+)\s+(\S+)\s*$/) {
	    my $sc       = $1;
	    my $i        = $2;
	    my $j        = $3;
	    my $chri     = $4;
	    my $chrj     = $5;
	    my $distance = $6;
	    my $type     = $7;
	    
	    if ($j-$i+1 >= $minL && $distance <= $maxD) {
		if    ($type =~ /^None$/) {  }
		elsif ($type =~ /^N\/A$/) {  }
		elsif ($type =~ /^cWW$/)  { $nwc ++; $nbp ++; }
		elsif ($type =~ /^nc/)    {          $nbp ++; }
		else                      {                   }
		
		$cnt[$ncnt] = CNT->new();
		$cnt[$ncnt]->{"CNT::i"}        = -1;
		$cnt[$ncnt]->{"CNT::j"}        = -1;
		$cnt[$ncnt]->{"CNT::posi"}     = $i+1; # this file uses notation: 0... 
		$cnt[$ncnt]->{"CNT::posj"}     = $j+1;
		$cnt[$ncnt]->{"CNT::chri"}     = $chri;
		$cnt[$ncnt]->{"CNT::chrj"}     = $chrj;
		$cnt[$ncnt]->{"CNT::bptype"}   = $type;
		$cnt[$ncnt]->{"CNT::distance"} = $distance;
		$ncnt ++;
	    }
	}
    }
    close(FILE);
	
    $$pdb2msa_ref->{"PDB2MSA::pdbname"}   = "";
    $$pdb2msa_ref->{"PDB2MSA::stoname"}   = $ecname;
    $$pdb2msa_ref->{"PDB2MSA::pdblen"}    = -1;
    $$pdb2msa_ref->{"PDB2MSA::msalen"}    = -1;
    
   
    $$pdb2msa_ref->{"PDB2MSA::ncnt"}      = $ncnt;
    $$pdb2msa_ref->{"PDB2MSA::nbp"}       = $nbp;
    $$pdb2msa_ref->{"PDB2MSA::nwc"}       = $nwc;
    $$pdb2msa_ref->{"PDB2MSA::maxD"}      = $maxD;
    $$pdb2msa_ref->{"PDB2MSA::minL"}      = $minL;
    $$pdb2msa_ref->{"PDB2MSA::byali"}     = -1;
    $$pdb2msa_ref->{"PDB2MSA::which"}     = 0;
    @{$$pdb2msa_ref->{"PDB2MSA::cnt"}}    = @cnt;

}

sub structure_from_contactmapfile {
    my ($cmapfile, $pdb2msa_ref, $target_maxD, $target_minL) = @_;

    $$pdb2msa_ref = PDB2MSA->new();
    my $cmapname = $cmapfile;
    if ($cmapname =~ /([^\.]+)\./) { $cmapname = $1; }

    my $ncnt = 0;
    my $nbp  = 0;
    my $nwc  = 0;
    my @cnt;
    my $alen;
    my $pdblen;
    open(FILE, "$cmapfile") || die;
    while(<FILE>) {
	if (/^\#\s+(\d+)\s+(\d+)\s+\|\s+bptype\s+(\S+)\s*$/) {
	    my $i        = $1;
	    my $j        = $2;
	    my $type     = $3;

	    if    ($type =~ /^CONTACT$/ || $type =~ /^STACKED$/) { }
	    elsif ($type =~ /^WWc$/)                             { $nbp ++; $nwc ++ }
	    else                                                 { $nbp ++; }
	    
	    $cnt[$ncnt] = CNT->new();
	    $cnt[$ncnt]->{"CNT::i"}        = -1;
	    $cnt[$ncnt]->{"CNT::j"}        = -1;
	    $cnt[$ncnt]->{"CNT::posi"}     = $i; # this file uses notation: 1..len 
	    $cnt[$ncnt]->{"CNT::posj"}     = $j;
	    $cnt[$ncnt]->{"CNT::chri"}     = '';
	    $cnt[$ncnt]->{"CNT::chrj"}     = '';
	    $cnt[$ncnt]->{"CNT::bptype"}   = $type;
	    $cnt[$ncnt]->{"CNT::distance"} = -1;
	    $ncnt ++;	    
	}
	elsif (/^\# maxD\s+(\S+)/) {
	    my $maxD = $1;
	    if ($target_maxD != $maxD) { print "change maxD from $maxD to $target_maxD in cmapfile $cmapfile\n"; die; }
	}
	elsif (/^\# mind\s+(\S+)/) {
	    my $minL = $1;
	    if ($target_minL != $minL) { print "change minL from $minL to $target_minL in cmapfile $cmapfile\n"; die; }
	}
	elsif (/^\# alen\s+(\S+)/) {
	    $alen = $1;
	}
	elsif (/^\# pdblen\s+(\S+)/) {
	    $pdblen = $1;
	}
    }
    close(FILE);
	
    $$pdb2msa_ref->{"PDB2MSA::pdbname"}   = "";
    $$pdb2msa_ref->{"PDB2MSA::stoname"}   = $cmapname;
    $$pdb2msa_ref->{"PDB2MSA::pdblen"}    = $pdblen;
    $$pdb2msa_ref->{"PDB2MSA::msalen"}    = $alen;
       
    $$pdb2msa_ref->{"PDB2MSA::ncnt"}      = $ncnt;
    $$pdb2msa_ref->{"PDB2MSA::nbp"}       = $nbp;
    $$pdb2msa_ref->{"PDB2MSA::nwc"}       = $nwc;
    $$pdb2msa_ref->{"PDB2MSA::maxD"}      = $maxD;
    $$pdb2msa_ref->{"PDB2MSA::minL"}      = $minL;
    $$pdb2msa_ref->{"PDB2MSA::byali"}     = -1;
    $$pdb2msa_ref->{"PDB2MSA::which"}     = 0;
    @{$$pdb2msa_ref->{"PDB2MSA::cnt"}}    = @cnt;

}


sub write_rocplot_header {
    my ($fp, $t_c, $t_b, $t_w, $pdblen, $msa_alen, $msa_avglen) = @_;

    printf $fp "# LEN:  %d %d %f\n", $pdblen, $msa_alen, $msa_avglen;
    printf $fp "# TRUE: %d %d %d \n", $t_c, $t_b, $t_w;
}
sub write_rocplot_line {
    my ($fp, $f, $f_c, $f_b, $f_w, $t_c, $t_b, $t_w, $pdblen, $alen, $avglen) = @_;

    my $sen_c, my $sen_b, my $sen_w, my $sen_o;
    my $ppv_c, my $ppv_b, my $ppv_w, my $ppv_o;
    my $F_c,   my $F_b,   my $F_w, my $F_o;

    my $f_o = $f_b - $f_w;
    my $t_o = $t_b - $t_w;
    
    FUNCS::calculateF($f_c, $t_c, $f, \$sen_c, \$ppv_c, \$F_c);
    FUNCS::calculateF($f_b, $t_b, $f, \$sen_b, \$ppv_b, \$F_b);
    FUNCS::calculateF($f_w, $t_w, $f, \$sen_w, \$ppv_w, \$F_w);
    FUNCS::calculateF($f_o, $t_o, $f, \$sen_o, \$ppv_o, \$F_o);

    # tab separated fields
    # ---------------------
    #
    # f           fc           fb           fw    
    # 1           2            3            4     
    #
    # f/pdblen    fc/pdblen    fb/pdblen    fw/pdblen  
    # 5           6            7            8     
    #
    # f/alen      fc/alen      fb/alen      fw/alen    
    # 9           10           11           12     
    #
    # f/avglen    fc/avglen    fb/avglen    fw/avglen   
    # 13          14           15           16    
    #
    # sen_c  ppv_c  F_c
    # 17     18     19
    #
    # sen_b  ppv_b  F_b
    # 20     21     22
    #
    # sen_w  ppv_w  F_w
    # 23     24     25
    #
    # sen_o  ppv_o  F_o
    # 26     27     28
    #
    printf                    $fp "%d\t%d\t%d\t%d\t", $f,         $f_c,         $f_b,         $f_w;
    if ($pdblen > 0) { printf $fp "%f\t%f\t%f\t%f\t", $f/$pdblen, $f_c/$pdblen, $f_c/$pdblen, $f_w/$pdblen; } else  { printf $fp "%f\t%f\t%f\t%f\t", 0, 0, 0, 0; }
    if ($alen   > 0) { printf $fp "%f\t%f\t%f\t%f\t", $f/$alen,   $f_c/$alen,   $f_c/$alen,   $f_w/$alen;   } else  { printf $fp "%f\t%f\t%f\t%f\t", 0, 0, 0, 0; }
    if ($avglen > 0) { printf $fp "%f\t%f\t%f\t%f\t", $f/$avglen, $f_c/$avglen, $f_c/$avglen, $f_w/$avglen; } else  { printf $fp "%f\t%f\t%f\t%f\t", 0, 0, 0, 0; }
    printf $fp "%f\t%f\t%f\t", $sen_c, $ppv_c, $F_c;
    printf $fp "%f\t%f\t%f\t", $sen_b, $ppv_b, $F_b;
    printf $fp "%f\t%f\t%f\t", $sen_w, $ppv_w, $F_w;
    printf $fp "%f\t%f\t%f\n", $sen_o, $ppv_o, $F_o;
}
```
