## Supplementary material for "All-at-once RNA folding with 3D motif prediction framed by evolutionary information": rocplot_together.pl

```
#!/usr/bin/perl -w
# rocplot_together.pl

use strict;
use Class::Struct;

# find directory where the script is installed
use FindBin;
use lib $FindBin::Bin;
use PDBFUNCS;
use FUNCS;

use vars qw ($opt_M $opt_C $opt_f $opt_p $opt_P $opt_s $opt_v);  # required if strict used
use Getopt::Std;
getopts ('C:f:M:p:P:s:v');


# Print a helpful message if the user provides no input file.
if (!@ARGV) {
        print "usage:  rocplot_together.pl [options] <DIR> <string_name> <string_type> <string_suffix> <gnuplot> \n\n";
        print "options:\n";
 	exit;
}

my $DIR           = shift;
my $string_name   = shift;
my $string_type   = shift;
my $string_suffix = shift;
my $gnuplot       = shift;

my $string_prefix = "";
if ($opt_P) { $string_prefix = $opt_M; }
 
my @type = split(/\s+/, $string_type);
my $M = $#type+1;
for (my $m = 0; $m < $M; $m++)
{
    $type[$m] =~ s/ //g;
}

my $famtype = "ALL";
if ($opt_P) { $famtype = "PFAM"; }
if ($opt_C) { $famtype = "CAMEO"; }

my $seeplots = 0;
my $verbose  = 0;

my $N = 3;
my $k = 20;
my $shift = 0;

my @plotfile;

for (my $m = 0; $m < $M; $m++) {
    print "\n$type[$m]\n";

    my $type = $type[$m];
    $type =~ s/\//\_/g;
    if ($type =~ /^R-scape_(\S+)$/) { $type = $1; }
    
    $plotfile[$m] = "$DIR/$string_name.$type.$string_suffix.plot";

    my @his_f;
    my @his_fc;
    my @his_fb;
    my @his_fw;
    my @his_fo;
    my @his_tc;
    my @his_tb;
    my @his_tw;
    my @his_to;
    FUNCS::init_histo_array($N, $k, \@his_f);
    FUNCS::init_histo_array($N, $k, \@his_fc);
    FUNCS::init_histo_array($N, $k, \@his_fb);
    FUNCS::init_histo_array($N, $k, \@his_fw);
    FUNCS::init_histo_array($N, $k, \@his_fo);
    FUNCS::init_histo_array($N, $k, \@his_tc);
    FUNCS::init_histo_array($N, $k, \@his_tb);
    FUNCS::init_histo_array($N, $k, \@his_tw);
    FUNCS::init_histo_array($N, $k, \@his_to);

    my $localdir = "$DIR/$type[$m]";
    my @family;
    FUNCS::sorted_files($localdir, \@family, $string_suffix, $string_prefix);    
    my $F = $#family+1;
    if ($F == 0) { print "no files found in dir $localdir with suffix $string_suffix\n"; die; }
    
    my @f_tot;
    my @fc_tot;
    my @fb_tot;
    my @fo_tot;
    my @fw_tot;
    my @tc_tot;
    my @tb_tot;
    my @tw_tot;
    my @to_tot;
    
    my $nf = 0;
    for (my $f = 0; $f < $F; $f++)
    {
	my $rocfile = "$family[$f]";
	
	my $add = ($famtype =~ /^ALL$/)? 1 : 0;
	if ($famtype =~ /^CAMEO$/ && $rocfile =~ /\/\d[^\/]+$/)   { $add = 1; }
	if ($famtype =~ /^PFAM$/  && $rocfile =~ /\/PF[^\/]+$/)   { $add = 1; }
	
	if ($add == 0) { next; }

	$nf ++;

	my $h = 0;
	my $fpp = 0;
	my $f   = 0;
	my $fc  = 0;
	my $fb  = 0;
	my $fw  = 0;
	my $fo  = 0;
	my $tc  = 0;
	my $tb  = 0;
	my $tw  = 0;
	my $to  = 0;
	my $fpp_prv = 0;
	my $f_prv   = 0;
	my $fc_prv  = 0;
	my $fb_prv  = 0;
	my $fw_prv  = 0;
	my $fo_prv  = 0;
	my $tc_prv  = 0;
	my $tb_prv  = 0;
	my $tw_prv  = 0;
	my $to_prv  = 0;

	my $nidx;
	my $nidx_prv = -1;
	print "ROC: $rocfile\n";
	open (FILE, "$rocfile") || print "\nFILE NOT FOUND\n";
	while(<FILE>) {
	    
	    if (/\#/) {
	    }
	    elsif (/^(\S+)\s+(\S+)\s+(\S+)\s+(\S+)\s+(\S+)\s+(\S+)\s+(\S+)\s+\S+\s+(\S+)\s+/) {
		$f   = $1;
		$fc  = $2;
		$fb  = $3;
		$fw  = $4;
		$tc  = $5;
		$tb  = $6;
		$tw  = $7;
		$fpp = $8; # predictions per position

		$fo = $fb - $fw; # non-wc basepairs
		$to = $tb - $tw; # non-wc basepairs

		$nidx = int($fpp*$k);
		if ($fpp <= $N && $nidx > $nidx_prv) {
		    FUNCS::fill_histo_array($f_prv,       $fpp_prv, $N, $k, $shift, \@his_f);
		    FUNCS::fill_histo_array($fc_prv,      $fpp_prv, $N, $k, $shift, \@his_fc);
		    FUNCS::fill_histo_array($fb_prv,      $fpp_prv, $N, $k, $shift, \@his_fb);
		    FUNCS::fill_histo_array($fw_prv,      $fpp_prv, $N, $k, $shift, \@his_fw);
		    FUNCS::fill_histo_array($fo_prv,      $fpp_prv, $N, $k, $shift, \@his_fo);
		    FUNCS::fill_histo_array($tc_prv,      $fpp_prv, $N, $k, $shift, \@his_tc);
		    FUNCS::fill_histo_array($tb_prv,      $fpp_prv, $N, $k, $shift, \@his_tb);
		    FUNCS::fill_histo_array($tw_prv,      $fpp_prv, $N, $k, $shift, \@his_tw);
		    FUNCS::fill_histo_array($to_prv,      $fpp_prv, $N, $k, $shift, \@his_to);

		    my $sen;
		    my $ppv;
		    my $F;
		    my $i = $nidx_prv;
		    #FUNCS::calculateF($his_fc[$i], $his_tc[$i], $his_f[$i], \$sen, \$ppv, \$F);
		    #print "\n^^fpp $fpp_prv nidx $nidx_prv f $f_prv fc $fc_prv fb $fb_prv fwc $fw_prv tc $tc_prv tb $tb_prv tw $tw_prv\n";
		    #print "i $i sen $sen ppv $ppv F $F f $his_f[$i] fc $his_fc[$i] fb $his_fb[$i] fwc $his_fw[$i] tc $his_tc[$i] tb $his_tb[$i] tw $his_tw[$i] \n";
		    
		    
		    $f_tot[$h]  += $f;
		    $fc_tot[$h] += $fc;
		    $fb_tot[$h] += $fb;
		    $fo_tot[$h] += $fo;
		    $fw_tot[$h] += $fw;
		    $tc_tot[$h] += $tc;
		    $tb_tot[$h] += $tb;
		    $tw_tot[$h] += $tw;
		    $to_tot[$h] += $to;
		    $h ++;

		    $f_prv   = $f;
		    $fc_prv  = $fc;
		    $fb_prv  = $fb;
		    $fw_prv  = $fw;
		    $fo_prv  = $fo;
		    $tc_prv  = $tc;
		    $tb_prv  = $tb;
		    $tw_prv  = $tw;
		    $to_prv  = $to;
		    $fpp_prv = $fpp;
		    
		}

		$nidx_prv = $nidx;		
	    }
	    else { last; }
	    
	}
  
	close(FILE);	
    }
    print "$nf/$F MSA $plotfile[$m]\n";

   open (PLOT, ">$plotfile[$m]") || die;
    for (my $i = 0; $i < $N*$k; $i++) {
	my $fpp = $i / $k;
	#print "^^plotfile fpp $fpp f $his_f[$i] fc $his_fc[$i] fb $his_fb[$i] fwc $his_fw[$i] tc $his_tc[$i] tb $his_tb[$i] tw $his_tw[$i] \n";
	
	my $sen_c, my $ppv_c, my $F_c;
	my $sen_b, my $ppv_b, my $F_b;
	my $sen_w, my $ppv_w, my $F_w;
	my $sen_o, my $ppv_o, my $F_o;
	FUNCS::calculateF($his_fc[$i], $his_tc[$i], $his_f[$i], \$sen_c, \$ppv_c, \$F_c);
	FUNCS::calculateF($his_fb[$i], $his_tb[$i], $his_f[$i], \$sen_b, \$ppv_b, \$F_b);
	FUNCS::calculateF($his_fw[$i], $his_tw[$i], $his_f[$i], \$sen_w, \$ppv_w, \$F_w);
	FUNCS::calculateF($his_fo[$i], $his_to[$i], $his_f[$i], \$sen_o, \$ppv_o, \$F_o);
	#FUNCS::calculateF($fc_tot[$i], $tc_tot[$i], $f_tot[$i], \$sen_c, \$ppv_c, \$F_c);
	#FUNCS::calculateF($fb_tot[$i], $tb_tot[$i], $f_tot[$i], \$sen_b, \$ppv_b, \$F_b);
	#FUNCS::calculateF($fw_tot[$i], $tw_tot[$i], $f_tot[$i], \$sen_w, \$ppv_w, \$F_w);
	print PLOT "$fpp\t$sen_c\t$ppv_c\t$F_c\t$sen_b\t$ppv_b\t$F_b\t$sen_w\t$ppv_w\t$F_w\t$sen_o\t$ppv_o\t$F_o\n";
    }
    close(PLOT);
    
}

my $maxpp  = 1.5; if ($opt_p) { $maxpp  = $opt_p; }
my $maxsen = 40;  if ($opt_s) { $maxsen = $opt_s; }
my $maxF   = 100; if ($opt_f) { $maxF   = $opt_f; }


rocplot($M, \@plotfile, \@type, $gnuplot, $maxpp, $maxsen, $maxF, $seeplots);

sub rocplot {
    my ($F, $file_ref, $type_ref, $gnuplot, $maxpp, $maxsen, $maxF, $seeplots) = @_;


   my $psfile = "$string_name.$string_suffix.ps";
    
    #if ($psfile =~ /\/([^\/]+)\s*$/) { $psfile = "$1"; }
    my $pdffile = $psfile;
    if ($pdffile =~ /^(\S+).ps$/) { $pdffile = "$1.pdf"; }
    print "FILE: $psfile\n";

    my $xlabel;
    my $ylabel;
    my $title  = "$string_name";
    my $x;
    my $y;
    my $x_max, my $x_min;
    my $y_max, my $y_min;
    
    open(GP,'|'."$gnuplot") || die "Gnuplot: $!";
    my $gp = \*GP;

    print $gp "set terminal postscript color solid 14\n";
    print $gp "set output '$psfile'\n";

    print $gp "set style line 1   lt 1 lc rgb 'black'   pt 1 ps 0.5 lw 3\n";
    print $gp "set style line 2   lt 1 lc rgb 'brown'   pt 1 ps 0.5 lw 3\n";
    print $gp "set style line 3   lt 1 lc rgb 'grey'    pt 1 ps 0.5 lw 3\n";
    print $gp "set style line 4   lt 1 lc rgb 'purple'  pt 1 ps 0.5 lw 3\n";
    print $gp "set style line 5   lt 1 lc rgb 'orange'  pt 1 ps 0.5 lw 3\n";
    print $gp "set style line 6   lt 1 lc rgb 'blue'    pt 1 ps 0.5 lw 3\n";
    print $gp "set style line 7   lt 1 lc rgb 'cyan'    pt 1 ps 0.5 lw 3\n";
    #print $gp "set style line 7   lt 1 ls rgb '#1F78B4' pt 1 ps 0.5 lw 3\n"; # dark blue
    print $gp "set style line 8   lt 1 lc rgb '#005A32' pt 1 ps 0.5 lw 3\n"; # dark green
    print $gp "set style line 9   lt 1 lc rgb '#74C476' pt 1 ps 0.5 lw 3\n"; # light green
    print $gp "set style line 10  lt 1 lc rgb 'red'     pt 1 ps 0.5 lw 3\n";

    my $logscale = 0;
    $xlabel = "SEN contacts";
    $ylabel = "PPV contacts";
    $x_min = 0;
    $x_max = $maxsen;
    $y_min = 0;
    $y_max = 100;
    $x = 2;
    $y = 3;
    oneplot($gp, $F, $file_ref, $type_ref, $x, $y, $xlabel, $ylabel, $title, $x_min, $x_max, $y_min, $y_max, $logscale);
    $xlabel = "SEN bpairs";
    $ylabel = "PPV contacts";
    $x_min = 0;
    $x_max = 100;
    $y_min = 0;
    $y_max = 100;
    $x = 5;
    #$y = 6; # PPV bpairs
    $y = 3;  # PPV contacts
    oneplot($gp, $F, $file_ref, $type_ref, $x, $y, $xlabel, $ylabel, $title, $x_min, $x_max, $y_min, $y_max, $logscale);
    $xlabel = "SEN WC";
    $ylabel = "PPV contacts";
    $x_min = 0;
    $x_max = 100;
    $y_min = 0;
    $y_max = 100;
    $x = 8;
    #$y = 9; # PPV WC
    $y = 3;  # PPV contacts
    oneplot($gp, $F, $file_ref, $type_ref, $x, $y, $xlabel, $ylabel, $title, $x_min, $x_max, $y_min, $y_max, $logscale);
    $xlabel = "SEN WC";
    $ylabel = "PPV WC";
    $x_min = 0;
    $x_max = 100;
    $y_min = 0;
    $y_max = 100;
    $x = 8;
    $y = 9; # PPV WC
    #$y = 3;  # PPV contacts
    oneplot($gp, $F, $file_ref, $type_ref, $x, $y, $xlabel, $ylabel, $title, $x_min, $x_max, $y_min, $y_max, $logscale);
    $xlabel = "SEN non-wc";
    $ylabel = "PPV bpairs";
    $x_min = 0;
    $x_max = 100;
    $y_min = 0;
    $y_max = 100;
    $x = 11;
    #$y = 12; # PPV non-wc
    #$y = 3;   # PPV contacts
    $y = 6;   # PPV bpairs
     oneplot($gp, $F, $file_ref, $type_ref, $x, $y, $xlabel, $ylabel, $title, $x_min, $x_max, $y_min, $y_max, $logscale);

    $logscale = 0;
    $xlabel = "number of predictions per position";
    $ylabel = "PPV contacts";
    $x_min = 0.001;
    $x_max = $maxpp;
    $y_min = 0;
    $y_max = 100;
    $x = 1;
    $y = 3;
    oneplot($gp, $F, $file_ref, $type_ref, $x, $y, $xlabel, $ylabel, $title, $x_min, $x_max, $y_min, $y_max, $logscale);
    $xlabel = "number of predictions per position";
    $ylabel = "SEN contacts";
    $x_min = 0.001;
    $x_max = $maxpp;
    $y_min = 0;
    $y_max = 100;
    $x = 1;
    $y = 2;
    oneplot($gp, $F, $file_ref, $type_ref, $x, $y, $xlabel, $ylabel, $title, $x_min, $x_max, $y_min, $y_max, $logscale);
    $xlabel = "number of predictions per position";
    $ylabel = "F contacts";
    $x_min = 0.001;
    $x_max = $maxpp;
    $y_min = 0;
    $y_max = $maxF;
    $x = 1;
    $y = 4;
    oneplot($gp, $F, $file_ref, $type_ref, $x, $y, $xlabel, $ylabel, $title, $x_min, $x_max, $y_min, $y_max, $logscale);

    # basepairs
    $xlabel = "number of predictions per position";
    $ylabel = "PPV bpairs";
    $x_min = 0.001;
    $x_max = $maxpp;
    $y_min = 0;
    $y_max = 100;
    $x = 1;
    $y = 6;
    oneplot($gp, $F, $file_ref, $type_ref, $x, $y, $xlabel, $ylabel, $title, $x_min, $x_max, $y_min, $y_max, $logscale);
    $xlabel = "number of predictions per position";
    $ylabel = "SEN bpairs";
    $x_min = 0.001;
    $x_max = $maxpp;
    $y_min = 0;
    $y_max = 100;
    $x = 1;
    $y = 5;
    oneplot($gp, $F, $file_ref, $type_ref, $x, $y, $xlabel, $ylabel, $title, $x_min, $x_max, $y_min, $y_max, $logscale);
    $xlabel = "number of predictions per position";
    $ylabel = "F bpairs";
    $x_min = 0.001;
    $x_max = $maxpp;
    $y_min = 0;
    $y_max = 100;
    $x = 1;
    $y = 7;
    oneplot($gp, $F, $file_ref, $type_ref, $x, $y, $xlabel, $ylabel, $title, $x_min, $x_max, $y_min, $y_max, $logscale);
 
    
    if ($seeplots) { system ("open $psfile&\n"); }

    
}


sub oneplot {
    my ($gp, $F, $file_ref, $type_ref, $x, $y, $xlabel, $ylabel, $title, $xmin, $xmax, $ymin, $ymax, $logscale) = @_;
   
    my $cmd = "";
    my $m = 1;
    
    print $gp "set title  '$title'\n";
    print $gp "set xlabel '$xlabel'\n";
    print $gp "set ylabel '$ylabel'\n";
    print $gp "set xrange [$xmin:$xmax]\n";
    print $gp "set yrange [$ymin:$ymax]\n";
    if ($logscale) { print $gp "set logscale x\n"; }
    for (my $f = 0; $f < $F; $f++) {
	my $key = $type_ref->[$f];
	$cmd .= ($f == $F-1)? "'$file_ref->[$f]' using $x:$y  title ''                ls $m, " : "'$file_ref->[$f]' using $x:$y  title ''                ls $m, ";
	$cmd .= ($f == $F-1)? "'$file_ref->[$f]' using $x:$y  title '$key' with lines ls $m"   : "'$file_ref->[$f]' using $x:$y  title '$key' with lines ls $m, ";
	$m ++; if ($m == 11) { $m = 1; }
    }
    print $gp "plot $cmd\n";
    if ($logscale) { print $gp "unset logscale\n"; }
 }
```
