## Supplementary material for "All-at-once RNA folding with 3D motif prediction framed by evolutionary information": aggregate.c

```
/* aggregate.c */

#include "rscape_config.h"

#include <stdlib.h>
#include <stdio.h>
#include <string.h>
#include <math.h>
#include <float.h>
#include <limits.h>

#include "easel.h"
#include "esl_alphabet.h"
#include "esl_dmatrix.h"
#include "esl_exponential.h"
#include "esl_gamma.h"
#include "esl_histogram.h"
#include "esl_msa.h"
#include "esl_msafile.h"
#include "esl_sqio.h"
#include "esl_stack.h"
#include "esl_stats.h"
#include "esl_tree.h"
#include "esl_vectorops.h"
#include "esl_wuss.h"

#include "aggregate.h"
#include "contactmap.h"
#include "covariation.h"
#include "correlators.h"
#include "r3d.h"
#include "structure.h"

static int     spair_annotate              (SPAIR *spair, CTLIST *ctlist, char *errbuf, int verbose);
static int     spair_annotate_from_rmlist  (SPAIR *spair, RMLIST *rmlist, char *errbuf, int verbose);
static int     extract_rm_pvals            (RM *rm, SPAIR *spair,                     char *errbuf, int verbose);
static double *extract_rm_weights_lancaster(RM *rm, SPAIR *spair, AGG_CLASS aggclass, char *errbuf, int verbose);
static double *extract_rm_weights_wfisher  (RM *rm, SPAIR *spair, AGG_CLASS aggclass, char *errbuf, int verbose);

int
agg_CalculatePvalues(SPAIR *spair, CTLIST *ctlist, RMLIST **ret_rmlist, int helix_unpaired, int pc_codon_thresh, R3D *r3d, int nagg, enum agg_e *agg_method, double agg_Eval,
		     char *errbuf, int verbose)
{
  RMLIST *rmlist  = NULL;
  RM     *rm;
  double *weights = NULL;
  double  pval_agg;
  int     add_bounds = TRUE; // for RMs adds information about whether the closing helices have covariation support or not
  int     n;
  int     agg;
  int     status;

  rmlist = struct_rmlist_FromCTLIST(helix_unpaired, pc_codon_thresh, nagg, agg_method, ctlist, r3d, add_bounds, errbuf, verbose);
  if (!rmlist)  ESL_XFAIL(eslFAIL, errbuf, "error in agg_CalculatePvalues()");

  // the ctlist has been annotated with CTTYPE, pass that info to the pairs
  spair_annotate_from_rmlist(spair, rmlist, errbuf, verbose);
  
  for (n = 0; n < rmlist->nrm; n ++) {
    rm     = rmlist->rm[n];
    status = extract_rm_pvals(rm, spair, errbuf, verbose);
    if (status != eslOK) ESL_XFAIL(eslFAIL, errbuf, "error in agg_CalculatePvalues()");
    if (!rm->pvals)       continue; // no covariation analysis
    if (rm->pvals[0] < 0) continue; // no covariation analysis

    for (agg = 0; agg < nagg; agg++) {
      switch(agg_method[agg]) {
      case AGG_FISHER:
	status = agg_FISHER(rm->nbp, rm->pvals, &pval_agg, errbuf, verbose);
	break;
      case AGG_LANCASTER:
	weights = extract_rm_weights_lancaster(rm, spair, AGG_SINGLE, errbuf, verbose);
	
	status = agg_LANCASTER(rm->nbp, rm->pvals, weights, &pval_agg, errbuf, verbose);
	break;
       case AGG_LANCASTER_JOIN:
	weights = extract_rm_weights_lancaster(rm, spair, AGG_JOIN, errbuf, verbose);
	
	status = agg_LANCASTER(rm->nbp, rm->pvals, weights, &pval_agg, errbuf, verbose);
	break;
      case AGG_LANCASTER_DOUBLE:
	weights = extract_rm_weights_lancaster(rm, spair, AGG_DOUBLE, errbuf, verbose);
	
	status = agg_LANCASTER(rm->nbp, rm->pvals, weights, &pval_agg, errbuf, verbose);
	break;
      case AGG_WFISHER:
	weights = extract_rm_weights_wfisher(rm, spair, AGG_SINGLE, errbuf, verbose);
	
	status = agg_WFISHER(rm->nbp, rm->pvals, weights, &pval_agg, errbuf, verbose);
	break;
      case AGG_WFISHER_JOIN:
	weights = extract_rm_weights_wfisher(rm, spair, AGG_JOIN, errbuf, verbose);
	
	status = agg_WFISHER(rm->nbp, rm->pvals, weights, &pval_agg, errbuf, verbose);
	break;
      case AGG_WFISHER_DOUBLE:
	weights = extract_rm_weights_wfisher(rm, spair, AGG_DOUBLE, errbuf, verbose);
	
	status = agg_WFISHER(rm->nbp, rm->pvals, weights, &pval_agg, errbuf, verbose);
	break;
      case AGG_SIDAK:
	status = agg_SIDAK(rm->nbp, rm->pvals, &pval_agg, errbuf, verbose);
	break;
      case AGG_NONE:
	pval_agg = -1;
	status = eslOK;
	break;
      }
      if (status != eslOK) ESL_XFAIL(eslFAIL, errbuf, "error in agg_CalculatePvalues()");
      
      rm->Pval[agg] = pval_agg;
      rm->Eval[agg] = rmlist->nrm * pval_agg;  // multiple test correction for testing nrm helices
      if (rm->Eval[agg] < agg_Eval) rm->covary[agg] = TRUE;
    
      rm->agg_method[agg] = agg_method[agg];
    }
  }
    
  *ret_rmlist = rmlist;
  if (weights) free(weights); 
 
  return eslOK;

 ERROR:
  if (weights) free(weights); 
  return status;
}

// Aggregate p-values with equal weights. Equivalent to the Lancaster method with all p-values weighted at 2.
//
// chisq distribuition CDF:   CDF(nf,x) = 1/2^{nf/2} * 1/Gamma(nf) * x^{nf/2) * e^{-x/2} 
//
// chival = \sim_{i=1}^n -2*log(p_i)
//
// pval_agg  = 1-CDF(nf=n, x=chival) = IGF(nf/2, x/2)
//
// Incomplete Gamma Function (IGF)(a,x) = \frac{\Gamma(a)}{\int_x^{\infinity} t^{a-1} e^{-t} dt
//
int
agg_FISHER(int n, double *pval, double *ret_pval_agg, char *errbuf, int verbose)
{
  double pval_agg = -1;
  double chival = 0.;
  int    df = 2*n;      // number of degrees of freedom
  int    i;
  int    status;
 
  if (n == 1) {
    *ret_pval_agg = pval[0];
    return eslOK;
  }

  for (i = 0; i < n; i ++)
    chival += -2.0 * log(pval[i]);
  if (isnan(chival)) ESL_XFAIL(eslFAIL, errbuf, "agg_FISHER(): chival is nan");
  
  if (verbose) {
    printf("Fisher chival %f\n", chival);
    for (i = 0; i < n; i ++)
      printf("%f ",  -2.0 * log(pval[i]));
    printf("\n");
  }

  status = esl_stats_ChiSquaredTest(df, chival, &pval_agg);
  if (status != eslOK) ESL_XFAIL(eslFAIL, errbuf, "agg_FISHER(): esl_stats_ChiSquaredTest failed");
 
  *ret_pval_agg = pval_agg;
  
  return eslOK;

 ERROR:
  return status;
}

// Weighted p-value aggregation.
// doi:10.1111/j.1467-842X.1961.tb00058.x
//
// chisq distribuitio CDF:   CDF(nf,x) = 1/2^{nf/2} * 1/Gamma(nf) * x^{nf/2) * e^{-x/2}
//
// chival = \sim_{i=1}^n CDF^{-1} (nf=w_i, 1-p_i)
//
// pval_agg = 1-CDF(nf=sum_i w_i, x=chival) = IGF(a=nf/2, x/2)
//
//
//  if w_i = 2, then pval_agg(lancaster, w_i=2) = pval_agg(fisher)
//
int
agg_LANCASTER(int n, double *pval, double *weights, double *ret_pval_agg, char *errbuf, int verbose)
{
  double *invchi = NULL;
  double  pval_agg = -1;
  double  chival;
  double  df;
  int     i;
  int     status;
  
  if (n == 1) {
    *ret_pval_agg = pval[0];
    return eslOK;
  }

  df = esl_vec_DSum(weights, n);

  ESL_ALLOC(invchi, sizeof(double) * n);
  for (i = 0; i < n; i ++) {
    invchi[i] = esl_gam_invcdf(1.-pval[i], 0.0, 1./2., weights[i]/2.);
  }
  chival = esl_vec_DSum(invchi, n);
  if (isnan(chival)) ESL_XFAIL(eslFAIL, errbuf, "agg_LANCASTER(): chival is nan");

  if (verbose) {
    printf("Lancaster chival %f\n", chival);
    esl_vec_DDump(stdout, invchi, n, NULL);
  }
  
  status = esl_stats_ChiSquaredTest(df, chival, &pval_agg);
  if (status != eslOK) ESL_XFAIL(eslFAIL, errbuf, "agg_LANCASTER(): esl_stats_ChiSquaredTest failed");

  if (verbose) {
    for (i = 0; i < n; i ++) 
      printf("pval %g weight %g\n", pval[i], weights[i]);
    printf("agg_lancaster %g\n", pval_agg);
  }
  
  *ret_pval_agg = pval_agg;
  
  free(invchi);
  return eslOK;

 ERROR:
  if (invchi) free(invchi);
  return status;
}

// Gamma distribuitio Gamma_CDF:   Gamma_CDF(a,b,x) = b^{a+1} * 1/Gamma(a) * x^{a-1) * e^{-bx}
//
// chival = \sim_{i=1}^n Gamma_CDF^{-1} (a=w_i, b=1/2, 1-p_i)
//
// pval_agg = 1-Gamma_CDF(a=sum_i w_i, b = 1/2, x=chival) = IGF(a, x/2)
//
//
//  if w_i = 2, then pval_agg(lancaster, w_i=2) = pval_agg(fisher)
//
int
agg_WFISHER(int n, double *pval, double *weights, double *ret_pval_agg, char *errbuf, int verbose)
{
  double *invchi = NULL;
  double  pval_agg = -1;
  double  chival;
  double  df;
  int     i;
  int     status;
  
  if (n == 1) {
    *ret_pval_agg = pval[0];
    return eslOK;
  }

  df = esl_vec_DSum(weights, n);

  ESL_ALLOC(invchi, sizeof(double) * n);
  for (i = 0; i < n; i ++) {
    invchi[i] = esl_gam_invcdf(1.-pval[i], 0.0, 1./2., weights[i]/2.);
  }
  chival = esl_vec_DSum(invchi, n);
  if (isnan(chival)) ESL_XFAIL(eslFAIL, errbuf, "agg_WFISHER(): chival is nan");

  if (verbose) {
    printf("wfisher chival %f\n", chival);
    esl_vec_DDump(stdout, invchi, n, NULL);
  }
  
  status = esl_stats_IncompleteGamma(df/2., chival/2., NULL, &pval_agg);
  if (status != eslOK) ESL_XFAIL(eslFAIL, errbuf, "agg_WFISHER(): esl_stats_IncompleteGamma failed");

  if (verbose) {
    for (i = 0; i < n; i ++) 
      printf("pval %g weight %g\n", pval[i], weights[i]);
    printf("agg_wfisher %g\n", pval_agg);
  }
  
  *ret_pval_agg = pval_agg;
  
  free(invchi);
  return eslOK;

 ERROR:
  if (invchi) free(invchi);
  return status;
}


// The Sidak method uses the minimum p-value but corrects it for the number of p-values that are aggregated.
// https://www.tandfonline.com/doi/abs/10.1080/01621459.1967.10482935
//
// pval_agg = 1 - (1-min_p) ^ m
//
int
agg_SIDAK(int n, double *pval, double *ret_pval_agg, char *errbuf, int verbose)
{
  double pval_agg = -1;
  double pmin;
  int    status;

  if (n == 1) {
    *ret_pval_agg = pval[0];
    return eslOK;
  }

  pmin = esl_vec_DMin(pval, n);
  if (isnan(pmin)) ESL_XFAIL(eslFAIL, errbuf, "agg_SIDAK(): pmin is nan");
  
  pval_agg = 1. - exp((double)n * log(1. - pmin));

  if (verbose) 
    printf("Sidak pval_min %f pval_agg %f\n", pmin, pval_agg);
  
  *ret_pval_agg = pval_agg;
  
  return eslOK;

 ERROR:
  return status;
}


static int
extract_rm_pvals(RM *rm, SPAIR *spair, char *errbuf, int verbose)
{
  CTLIST *ctlist = rm->ctlist;
  int    *ct;
  int     dim = ctlist->L * (ctlist->L-1) / 2;
  int     b = 0;
  int     c;
  int     idx;
  int     i, j;
  int     status;

  if (rm->nbp == 0) return eslOK;
  
  ESL_ALLOC(rm->pvals, sizeof(double) * rm->nbp);
  
  for (idx = 0; idx < dim; idx ++) {
    i = spair[idx].i;
    j = spair[idx].j;

    for (c = 0; c < ctlist->nct; c++) {
      ct = ctlist->ct[c];
      if (ct[i+1] == j+1 && ct[j+1] == i+1) {
	rm->pvals[b++] = spair[idx].Pval;
	break;
      }
    }
  }
  if (b != rm->nbp) ESL_XFAIL(eslFAIL, errbuf, "error in extract_rm_pvals()");

  if (verbose) esl_vec_DDump(stdout, rm->pvals, rm->nbp, NULL);

  return eslOK;

 ERROR:
  return eslFAIL;
}

// The Lancaster method uses integer weights.
//
// In this case the number of substitution per position
//
// w_i = nsubs(i) + delta
//
// weights have to be extrictely positive (adding delta for that purpose)
//
static double *
extract_rm_weights_lancaster(RM *rm, SPAIR *spair, AGG_CLASS aggclass, char *errbuf, int verbose)
{
  double *weights = NULL;
  CTLIST *ctlist = rm->ctlist;
  int    *ct;
  int     dim = ctlist->L * (ctlist->L-1) / 2;
  int     delta = 1;
  int     b = 0;
  int     c;
  int     idx;
  int     i, j;
  int     status;

  ESL_ALLOC(weights, sizeof(double) * rm->nbp);
  
  for (idx = 0; idx < dim; idx ++) {
    i = spair[idx].i;
    j = spair[idx].j;

    delta = 1;

    for (c = 0; c < ctlist->nct; c++) {
      ct = ctlist->ct[c];
      if (ct[i+1] == j+1 && ct[j+1] == i+1) {
	//weights[b++] = 2.0; // these weights reproduce the fisher method
	switch (aggclass) {
	case AGG_SINGLE: weights[b++] = delta + (double)spair[idx].nsubs;        break;
	case AGG_JOIN:   weights[b++] = delta + (double)spair[idx].nsubs_join;   break;
	  break;
	case AGG_DOUBLE: weights[b++] = delta + (double)spair[idx].nsubs_double; break;
	  break;
	default:
	  return NULL;
	}
	break;
      }
    }
  }
  if (b != rm->nbp) ESL_XFAIL(eslFAIL, errbuf, "error in extract_rm_weights_lancaster()");

  if (verbose) esl_vec_DDump(stdout, weights, rm->nbp, NULL);

  return weights;

 ERROR:
  return NULL;
}


//weights[b++] = 2.0; // these weights reproduce the fisher method

// The weighted-Fisher method uses arbitrary positive real numbers as weights
//
// In this case, we use:
//
//   w_i = 2 * N * (power_i+epsilon) / sum_power
//
// such that sum_i w_i = 2N, as in the Fisher case
//
// weights have to be extrictely positive (adding epsilon for that purpose)
//
static double *
extract_rm_weights_wfisher(RM *rm, SPAIR *spair, AGG_CLASS aggclass, char *errbuf, int verbose)
{
  double *weights = NULL;
  CTLIST *ctlist = rm->ctlist;
  int    *ct;
  double  epsilon = 0.01;
  double  sum;
  double  factor;
  int     dim = ctlist->L * (ctlist->L-1) / 2;
  int     b = 0;
  int     c;
  int     idx;
  int     i, j;
  int     status;

  ESL_ALLOC(weights, sizeof(double) * rm->nbp);
  
  for (idx = 0; idx < dim; idx ++) {
    i = spair[idx].i;
    j = spair[idx].j;

    for (c = 0; c < ctlist->nct; c++) {
      ct = ctlist->ct[c];
      if (ct[i+1] == j+1 && ct[j+1] == i+1) {
	switch (aggclass) {
	case AGG_SINGLE: weights[b++] = epsilon + (double)spair[idx].power;        break;
	  break;
	case AGG_JOIN:   weights[b++] = epsilon + (double)spair[idx].power_join;   break;
	  break;
	case AGG_DOUBLE: weights[b++] = epsilon + (double)spair[idx].power_double; break;
	  break;
	default:
	  return NULL;
	}
	
	break;
      }
    }
  }
  if (b != rm->nbp) ESL_XFAIL(eslFAIL, errbuf, "error in extract_rm_weights_wfisher()");
  
  sum = esl_vec_DSum(weights, rm->nbp);
  if (sum > 0.) {
    factor = 2. * rm->nbp / sum;
    esl_vec_DScale(weights, rm->nbp, factor);
  }
  
  if (verbose) esl_vec_DDump(stdout, weights, rm->nbp, NULL);

  return weights;

 ERROR:
  return NULL;
}

static int
spair_annotate(SPAIR *spair, CTLIST *ctlist, char *errbuf, int verbose)
{
  int *ct;
  int  dim = ctlist->L * (ctlist->L-1) / 2;
  int  idx;
  int  i, j;
  int  c;

  for (idx = 0; idx < dim; idx ++) {
    i = spair[idx].i;
    j = spair[idx].j;
    
    for (c = 0; c < ctlist->nct; c++) {
      ct = ctlist->ct[c];
      if (ct[i+1] == j+1 && ct[j+1] == i+1) {
	spair[idx].cttype_caco = ctlist->cttype[c];
	break;
      }
    }
  }
  
  return eslOK;
}

static int
spair_annotate_from_rmlist(SPAIR *spair, RMLIST *rmlist, char *errbuf, int verbose)
{
  RM  *rm;
  int *ct;
  int  L = rmlist->L;
  int  dim = L * (L-1) / 2;
  int  idx;
  int  i, j;
  int  n;
  int  c;

  for (idx = 0; idx < dim; idx ++) {
    i = spair[idx].i;
    j = spair[idx].j;
    
    for (n = 0; n < rmlist->nrm; n ++) {    
      rm = rmlist->rm[n];
      
      for (c = 0; c < rm->ctlist->nct; c++) {
	ct = rm->ctlist->ct[c];
	if (ct[i+1] == j+1 && ct[j+1] == i+1) {
	  spair[idx].cttype_caco = rm->ctlist->cttype[c];
	  break;
	}
      }
    }
  }
  
  return eslOK;
}
```
