## Supplementary material for "All-at-once RNA folding with 3D motif prediction framed by evolutionary information": aggregate.h

```
/* aggregated p-values
 *
 */
#ifndef AGGREGATE_INCLUDED
#define AGGREGATE_INCLUDED


#include <stdio.h>   

#include "easel.h"
#include "correlators.h"
#include "r3d.h"
#include "structure.h"

typedef enum {
  AGG_SINGLE  = 0,
  AGG_JOIN    = 1,
  AGG_DOUBLE  = 2,
} AGG_CLASS;

extern int agg_CalculatePvalues(SPAIR *spair, CTLIST *ctlist, RMLIST **ret_rmlist, int helix_unpaired, int pc_codon_thresh, R3D *r3d, int nagg, enum agg_e *agg_method, double agg_Eval,
				char *errbuf, int verbose);
extern int agg_FISHER   (int n, double *pval,                  double *ret_pval_agg, char *errbuf, int verbose);
extern int agg_LANCASTER(int n, double *pval, double *weights, double *ret_pval_agg, char *errbuf, int verbose);
extern int agg_WFISHER  (int n, double *pval, double *weights, double *ret_pval_agg, char *errbuf, int verbose);
extern int agg_SIDAK    (int n, double *pval,                  double *ret_pval_agg, char *errbuf, int verbose);

#endif /* AGGREGATE_INCLUDED */

/************************************************************
 * @LICENSE@
 ************************************************************/
```
