## Supplementary material for "All-at-once RNA folding with 3D motif prediction framed by evolutionary information": appcov.c

```
/* appcov
 */
#include <stdio.h>
#include <stdlib.h>
#include <string.h>
#include <sys/stat.h>
#include <sys/types.h> 
#include "esl_getopts.h"
#include "esl_distance.h"
#include "esl_fileparser.h"
#include "esl_msa.h"
#include "esl_msacluster.h"
#include "esl_msafile.h"
#include "esl_msaweight.h"
#include "esl_stopwatch.h"
#include "esl_tree.h"
#include "esl_vectorops.h"
#include "esl_wuss.h"

#include "correlators.h"
#include "msamanip.h"
#include "msatree.h"

#define ALPHOPTS     "--amino,--dna,--rna"                      /* Exclusive options for alphabet choice */

/* Exclusive options for evolutionary model choice */

/* struct cfg_s : "Global" application configuration shared by all threads/processes.
 * 
 * This structure is passed to routines within main.c, as a means of semi-encapsulation
* of shared data amongst different parallel processes (threads or MPI processes).
 */
struct cfg_s { /* Shared configuration in masters & workers */
  int              argc;
  char           **argv;
  ESL_STOPWATCH   *watch;
  char             errbuf[eslERRBUFSIZE];
  ESL_RANDOMNESS  *r;	               /* random numbers */
  ESL_ALPHABET    *abc;                /* the alphabet */
  int              abcisRNA;

  char            *gnuplot;
  
  double           fragfrac;	       /* seqs less than x*avg length are removed from alignment  */
  double           idthresh;	       /* fractional identity threshold for selecting subset of sequences */
  double           gapthresh;          /* only keep columns with <= gapthresh fraction of gaps in them */
  int              singlelink;         /* if TRUE use single linkage clustering to remove highly identical sequences */
  
  double           minidthresh;	       /* fractional minimal identity threshold for selecting subset of sequences */
    
  int              onemsa;
  int              nmsa;
  char            *msafile;
  char            *filename;
  char            *msaname;
  int             *msamap;
  int             *msarevmap;
  int              firstpos;
  int              maxsq_gsc;        /* maximum number of seq to switch from GSC to PG sequence weighting */
  int              tstart;
  int              tend;

  int              onbpairs;
  int              nbpairs;

  char            *outdir;
  char            *outheader;          /* header for all output files */
  int              infmt;
 
  char            *outmsafile;
  FILE            *outmsafp;
  char            *outmapfile;
  FILE            *outmapfp;
  
  char            *pairfile;
  FILE            *pairfp;

  int              makeplot;
  char            *plotfile;
  int              pmin;
  int              pmax;
  
  double          *ft;
  double          *fbp;
  double          *fnbp;

  char            *treefile;
  FILE            *treefp;
  ESL_TREE        *T;
  double           treeavgt;
 
  int              consensus;           /* if TRUE, analyze only consensus positions in the alignment */

  int              nseqmin;
  int              submsa;              /* set to the number of random seqs taken from original msa.
					 * Set to 0 if we are taking all */
  MSA_STAT        *omstat;              /* statistics of the original alignment */
  MSA_STAT        *mstat;               /* statistics of the analyzed alignment */
  float           *msafrq;

  int              window;
  int              slide;

  double           app_varthresh;
  double           app_vartthresh;
  double           app_nowcthresh;
  double           app_guthresh;
  double           app_notsthresh;
  int              app_minhelix;
  int              app_plotwc;
  int              app_helix;
  
  float            tol;
  int              verbose;
};

typedef enum {
  TS  = 0, // transition   G<->A or U<->C
  TV  = 1, // transversion 
} PAIRTYPE;

typedef enum {
  GmAorUmC   = 0, // TS pair && ( G>A ||  U>C ) 
  GmAandUmC  = 1, // TS pair &&   G>A && U>C
} PAIRSUBTYPE;

typedef enum {
  HNONE  = 0, // not in helix
  PAIR   = 1, // pair (not necessarily in a helix)
  START  = 2, // start if a helix
  MID    = 3, // middle of a helix
  END    = 4, // end of a helix
 } HELIXTYPE;

struct pair_s {
  int       K;
  int       N;
  int       i;
  int       j;
  int       iabs;
  int       jabs;
  ESL_DSQ  *sqi;
  ESL_DSQ  *sqj;
  double   *frqi;
  double   *frqj;
  int       gai;
  int       gaj;
  int       uci;
  int       ucj;
  int       gmai;
  int       gmaj;
  int       umci;
  int       umcj;
  int       otheri;
  int       otherj;
  PAIRTYPE  ptype;
  int       is_bp;
  HELIXTYPE htype;
};

struct summary_s {
  int N;          // number of sequences
  int ncol_total; // number of columns in the input alignment
  int ncol;       // number of columns after removing gaps
  int ncol_GA;
  int ncol_UC;
  int ncol_GmA;
  int ncol_UmC;
  
  int np;       // total number of pairs
  int nbp;      // total number of base pairs in proposed structure
  int napp_wc;      // number of pairs that are WC+G:U
  int napp_wc_bp;   // number of pairs that are WC+G:U and in the proposed structure
  int napp_cov;     // wc pair with covariation
  int napp_cov_bp;
  int napp_cov_no;
  int napp_cov_ts;
  int napp_cov_tv;
  int napp_cov_GmAorUmC;
  int napp_cov_GmAandUmC;
  int nGA;

  int    plotwc;
  int    nhelix;
  double h_mean;
  double h_stdv;
  int    minhelix;

  int maxgap;
  int minvar;   // min var per column
  int minvart;  // min var total
  int maxnowc;
  int maxgu;
  int maxnots;
};
  
static ESL_OPTIONS options[] = {
  /* name             type             default   env         range   toggles  reqs   incomp              help                                                                                  docgroup*/
  { "-h",             eslARG_NONE,     FALSE,    NULL,       NULL,   NULL,    NULL,  NULL,               "show brief help on version and usage",                                                      1 },
  { "--outdir",     eslARG_STRING,      NULL,    NULL,       NULL,   NULL,    NULL,  NULL,               "specify a directory for all output files",                                                  1 },
  { "-v",             eslARG_NONE,     FALSE,    NULL,       NULL,   NULL,    NULL,  NULL,               "be verbose",                                                                                1 },
  { "--window",        eslARG_INT,      NULL,    NULL,      "n>0",   NULL,    NULL,  NULL,               "window size",                                                                               1 },
  { "--slide",         eslARG_INT,      "50",    NULL,      "n>0",   NULL,    NULL,  NULL,               "window slide",                                                                              1 },
  { "--onemsa",       eslARG_NONE,     FALSE,    NULL,       NULL,   NULL,    NULL,  NULL,               "if file has more than one msa, analyze only the first one",                                 1 },
  { "--plotwc",       eslARG_NONE,     FALSE,    NULL,       NULL,   NULL,    NULL,  NULL,               "plot all possible wc+G:U basepairs",                                                        1 },
  { "--helix",        eslARG_NONE,     FALSE,    NULL,       NULL,   NULL,    NULL,  NULL,               "find helices",                                                                              1 },
 /* options  */
  { "--appgap",       eslARG_REAL,     "0.1",    NULL,  "0<=x<=1",   NULL,    NULL,  NULL,               "max fraction of gaps per column",                                                           1 },
  { "--appvar",       eslARG_REAL,    "0.01",    NULL,  "0<=x<=1",   NULL,    NULL,  NULL,               "minimum fraction of changes per column required",                                           1 },
  { "--appvart",      eslARG_REAL,    "0.01",    NULL,  "0<=x<=1",   NULL,    NULL,  NULL,               "minimum fraction of changes per pair required",                                           1 },
  { "--appnowc",      eslARG_REAL,    "0.01",    NULL,  "0<=x<=1",   NULL,    NULL,  NULL,               "max fraction of non-WC allowed",                                                            1 },
  { "--appgu",        eslARG_REAL,     "1.0",    NULL,  "0<=x<=1",   NULL,    NULL,  NULL,               "fraction of GU's allowed [default: allows all]",                                            1 },
  { "--appnots",      eslARG_REAL,     "0.0",    NULL,  "0<=x<=1",   NULL,    NULL,  NULL,               "fraction of not transitions to still call a pair ts [default: allows non]",                 1 },
  { "--minhelix",      eslARG_INT,       "3",    NULL,      "n>0",   NULL,    NULL,  NULL,               "min lenght of a helix [default: 4]",                                                        1 },
 /* options for input msa (if seqs are given as a reference msa) */
  { "-F",             eslARG_REAL,      NULL,    NULL, "0<x<=1.0",   NULL,    NULL,  NULL,               "filter out seqs <x*seq_cons residues",                                                      1 },
  { "-I",             eslARG_REAL,     "1.0",    NULL, "0<x<=1.0",   NULL,    NULL,  NULL,               "require seqs to have < <x> id",                                                             1 },
  { "-i",             eslARG_REAL,      NULL,    NULL, "0<=x<1.0",   NULL,    NULL,  NULL,               "require seqs to have >= <x> id",                                                            1 },
  { "--tstart",        eslARG_INT,      FALSE,   NULL,      "n>0",   NULL,    NULL,  NULL,               "min alignment position to analyze [1..alen]",                                               1 },
  { "--tend",          eslARG_INT,      FALSE,   NULL,      "n>0",   NULL,    NULL,  NULL,               "max alignment position to analyze [1..alen]",                                               1 },
  { "--consensus",    eslARG_NONE,      NULL,    NULL,       NULL,   NULL,    NULL,  NULL,               "analyze only consensus (seq_cons) positions",                                               1 },
  { "--submsa",       eslARG_INT,       NULL,    NULL,      "n>0",   NULL,    NULL,  NULL,               "take n random sequences from the alignment, all if NULL",                                   1 },
  { "--nseqmin",      eslARG_INT,       NULL,    NULL,      "n>0",   NULL,    NULL,  NULL,               "minimum number of sequences in the alignment",                                              1 },  
  { "--gapthresh",    eslARG_REAL,     "1.0",    NULL,  "0<=x<=1",   NULL,    NULL,  NULL,               "keep columns with < <x> fraction of gaps",                                                  1 },
  { "--minid",        eslARG_REAL,      NULL,    NULL, "0<x<=1.0",   NULL,    NULL,  NULL,               "minimum avgid of the given alignment",                                                      1 },
  { "--maxid",        eslARG_REAL,      NULL,    NULL, "0<x<=1.0",   NULL,    NULL,  NULL,               "maximum avgid of the given alignment",                                                      1 },
  /* alphabet type */
  { "--dna",          eslARG_NONE,      FALSE,   NULL,       NULL,   NULL,    NULL,  NULL,               "use DNA alphabet",                                                                          0 },
  { "--rna",          eslARG_NONE,      FALSE,   NULL,       NULL,   NULL,    NULL,  NULL,               "use RNA alphabet",                                                                          0 },
  { "--amino",        eslARG_NONE,      FALSE,   NULL,       NULL,   NULL,    NULL,  NULL,               "use protein alphabet",                                                                      0 },
  { "--singlelink",   eslARG_NONE,      FALSE,   NULL,       NULL,   NULL,    NULL,  NULL,               "true to use single linkage clustering (default is esl_msaweight_IDFilter)",                 0},
  /* msa format */
  { "--informat",   eslARG_STRING,      NULL,    NULL,       NULL,   NULL,    NULL,  NULL,               "specify format",                                                                            1 },
  /* Control of output */
  { "-p",             eslARG_NONE,      FALSE,   NULL,       NULL,   NULL,    NULL,  NULL,               "produce plots",                                                                             1 },
  { "--pmin",          eslARG_INT,      FALSE,   NULL,     "n>=0",   NULL,    NULL,  NULL,               "min alignment position to plot",                                                            0 },
  { "--pmax",          eslARG_INT,      FALSE,   NULL,     "n>=0",   NULL,    NULL,  NULL,               "max alignment position to plot",                                                            0 },
  { "--outpair",    eslARG_OUTFILE,     FALSE,   NULL,       NULL,   NULL,    NULL,  NULL,               "write pairs to <f> (default is standar output)",                                            1 },
  { "--outmsa",     eslARG_OUTFILE,     FALSE,   NULL,       NULL,   NULL,    NULL,  NULL,               "write msa used to file <f>,",                                                               1 },
  { "--outmap",     eslARG_OUTFILE,     FALSE,   NULL,       NULL,   NULL,    NULL,  NULL,               "write map file to <f>",                                                                     1 },
 /* other options */  
  { "--tol",          eslARG_REAL,    "1e-3",    NULL,       NULL,   NULL,    NULL,  NULL,               "tolerance",                                                                                 0 },
  { "--seed",          eslARG_INT,      "42",    NULL,     "n>=0",   NULL,    NULL,  NULL,               "set RNG seed to <n>. Use 0 for a random seed.",                                             1 },
  {  0, 0, 0, 0, 0, 0, 0, 0, 0, 0 },
};
static char usage[]  = "[-options] <msafile>";
static char banner[] = "apparent covariations";

static int         appcov_banner(FILE *fp, char *progname, char *banner);
static int         MSA_banner(FILE *fp, char *msaname, MSA_STAT *mstat, MSA_STAT *omstat, int nbpairs, int onbpairs);
static int         get_msaname(ESL_GETOPTS *go, struct cfg_s *cfg, ESL_MSA *msa);
static int         msa_manipulate(ESL_GETOPTS *go, struct cfg_s *cfg, ESL_MSA **msa);
static int         appcov(ESL_GETOPTS *go, struct cfg_s *cfg, ESL_MSA *msa);
static int         col_freq(int N, ESL_DSQ *col, int K, int *frq);
static int         col_ngap(ESL_ALPHABET *a, int N, ESL_DSQ *col);
static int         col_nunk(ESL_ALPHABET *a, int N, ESL_DSQ *col);
static int         col_nvar(int K, int *frq);
static int         is_pair(int i, int j, int np, struct pair_s *pair);
static int         is_GA (int K, int *frq);
static int         is_UC (int K, int *frq);
static int         is_GmA(int K, int *frq);
static int         is_UmC(int K, int *frq);
static int         GA(int *frq);
static int         UC(int *frq);
static int         GminusA(int *frq);
static int         UminusC(int *frq);
static void        pair_destroy(int np, struct pair_s *pair);
static int         pair_is_wc(ESL_DSQ sqi, ESL_DSQ sqj);
static int         pair_is_gu(ESL_DSQ sqi, ESL_DSQ sqj);
static PAIRTYPE    pair_type   (ESL_ALPHABET *a, int *frqi, int *frqj, int nots);
static PAIRSUBTYPE pair_subtype(ESL_ALPHABET *a, int *frqi, int *frqj, int nots);
static int         pairs_in_helix(struct summary_s *s, HELIXTYPE **appwc, struct pair_s *pair, int minhelix);
static int         pairs_in_helix_status (int i, int j, HELIXTYPE **appwc, int **S, int ncol, HELIXTYPE *ret_htype);
static int         pairs_plot(char *gnuplot, char *plotfile, struct summary_s *s,
			      int pmin, int pmax, char *file1, char *file2, char *file3, char *file4, char *file5, char *file6, char *file7, char *file8);
static int         pairs_write(FILE *fp, int np, struct pair_s *pair, int onlyTV);
static int         pairs_write_plotfile(char *gnuplot, char *plotfile, int *map, int *revmap, struct summary_s *s,
					int *ct, struct pair_s *pair, HELIXTYPE **appwc, int pmin, int pmax);
static int         select_pair_by_variability(ESL_ALPHABET *a, int minvar, int minvart, int N, ESL_DSQ *coli, ESL_DSQ *colj, int K, int *frqi, int *frqj);
static int         select_pair_by_wc(ESL_ALPHABET *a, int maxnowc, int maxgu, int N, ESL_DSQ *coli, ESL_DSQ *colj);
static void        summary_write(FILE *fp, struct summary_s *s);

/* process_commandline()
 * Take argc, argv, and options; parse the command line;
 * display help/usage info.
 */
static int process_commandline(int argc, char **argv, ESL_GETOPTS **ret_go, struct cfg_s *ret_cfg)
{
  ESL_GETOPTS  *go = esl_getopts_Create(options);
  struct cfg_s  cfg;
  char         *path;
  char         *s;
  char         *tok;
  char         *tok1 = NULL;
  struct stat  info;
  char         *outname = NULL;
  int           status;


  if (esl_opt_ProcessEnvironment(go)         != eslOK)  { if (printf("Failed to process environment: %s\n", go->errbuf) < 0) ESL_XEXCEPTION_SYS(eslEWRITE, "write failed"); goto FAILURE; }
  if (esl_opt_ProcessCmdline(go, argc, argv) != eslOK)  { if (printf("Failed to parse command line: %s\n",  go->errbuf) < 0) ESL_XEXCEPTION_SYS(eslEWRITE, "write failed"); goto FAILURE; }
  if (esl_opt_VerifyConfig(go)               != eslOK)  { if (printf("Failed to parse command line: %s\n",  go->errbuf) < 0) ESL_XEXCEPTION_SYS(eslEWRITE, "write failed"); goto FAILURE; }

  cfg.argc = argc;
  cfg.argv = argv;
 
  /* banner */
  appcov_banner(stdout, cfg.argv[0], banner);

  /* help format: */
  if (esl_opt_GetBoolean(go, "-h") == TRUE) 
    {
      esl_usage(stdout,  cfg.argv[0], usage);
      if (puts("\noptions:")                                           < 0) ESL_XEXCEPTION_SYS(eslEWRITE, "write failed");
      esl_opt_DisplayHelp(stdout, go, 1, 2, 120); /* 1= group; 2 = indentation; 120=textwidth*/
     exit(0);
    }

  cfg.msafile = NULL;  
  if (esl_opt_ArgNumber(go) != 1) { 
    if (puts("Incorrect number of command line arguments.")      < 0) ESL_XEXCEPTION_SYS(eslEWRITE, "write failed"); goto FAILURE; }
 
  if ((cfg.msafile  = esl_opt_GetArg(go, 1)) == NULL) { 
    if (puts("Failed to get <seqfile> argument on command line") < 0) ESL_XEXCEPTION_SYS(eslEWRITE, "write failed"); goto FAILURE; }
  cfg.r = esl_randomness_CreateFast(esl_opt_GetInteger(go, "--seed"));

  /* find gnuplot */
  cfg.gnuplot = NULL;
  path = getenv("PATH"); // chech for an executable in the path
  s = path; 
  while (esl_strcmp(s, "")) {
    esl_strtok(&s, ":", &tok);
    esl_sprintf(&tok1, "%s/gnuplot", tok);
    if ((stat(tok1, &info) == 0) && (info.st_mode & S_IXOTH)) {
      esl_sprintf(&cfg.gnuplot, "%s -persist", tok1);    
      break;
    }
    free(tok1); tok1 = NULL;
  }
  if (cfg.gnuplot == NULL && "GNUPLOT" && (s = getenv("GNUPLOT"))) { // check for an envvar
    if ((stat(s, &info) == 0) && (info.st_mode & S_IXOTH)) {
      esl_sprintf(&cfg.gnuplot, "%s -persist", s);
    }
  }

  /* outheader for all output files */
  cfg.outheader = NULL;
  msamanip_OutfileHeader(cfg.msafile, &cfg.outheader); 
  
  /* If you know the MSA file format, set it (<infmt>, here). */
  cfg.infmt = eslMSAFILE_UNKNOWN;
  if (esl_opt_IsOn(go, "--informat") &&
      (cfg.infmt = esl_msafile_EncodeFormat(esl_opt_GetString(go, "--informat"))) == eslMSAFILE_UNKNOWN)
    esl_fatal("%s is not a valid MSA file format for --informat", esl_opt_GetString(go, "--informat"));
  cfg.nmsa = 0;
  cfg.msafrq = NULL;
  cfg.msaname = NULL;
  cfg.msamap = NULL;
  cfg.msarevmap = NULL;

  /* alphabet */
  cfg.abc = NULL;
  cfg.abcisRNA = FALSE;
  if      (esl_opt_GetBoolean(go, "--rna"))   { cfg.abc = esl_alphabet_Create(eslRNA);   cfg.abcisRNA = TRUE;  }
  else if (esl_opt_GetBoolean(go, "--dna"))   { cfg.abc = esl_alphabet_Create(eslDNA);   cfg.abcisRNA = TRUE;  }
  else if (esl_opt_GetBoolean(go, "--amino")) { cfg.abc = esl_alphabet_Create(eslAMINO);                       }
  
  cfg.watch = esl_stopwatch_Create(); 
  
  cfg.outdir = NULL;
  if (esl_opt_IsOn(go, "--outdir")) esl_sprintf( &cfg.outdir, "%s", esl_opt_GetString(go, "--outdir"));

  /* appcov options */
  cfg.app_varthresh  = esl_opt_GetReal   (go, "--appvar");
  cfg.app_vartthresh = esl_opt_GetReal   (go, "--appvart");
  cfg.app_nowcthresh = esl_opt_GetReal   (go, "--appnowc");
  cfg.app_guthresh   = esl_opt_GetReal   (go, "--appgu");
  cfg.app_notsthresh = esl_opt_GetReal   (go, "--appnots");
  cfg.app_plotwc     = esl_opt_GetBoolean(go, "--plotwc");
  cfg.app_minhelix   = esl_opt_GetInteger(go, "--minhelix");
  cfg.app_helix      = esl_opt_GetBoolean(go, "--helix");
  
  /* other options */
  cfg.consensus   = esl_opt_IsOn(go, "--consensus")?                                   TRUE : FALSE;
  cfg.maxsq_gsc   = 1000;
  cfg.fragfrac    = esl_opt_IsOn(go, "-F")?           esl_opt_GetReal   (go, "-F")          : 0.0;
  cfg.idthresh    = esl_opt_IsOn(go, "-I")?           esl_opt_GetReal   (go, "-I")          : -1.0;
  cfg.minidthresh = esl_opt_IsOn(go, "-i")?           esl_opt_GetReal   (go, "-i")          : -1.0;
  cfg.nseqmin     = esl_opt_IsOn(go, "--nseqmin")?    esl_opt_GetInteger(go, "--nseqmin")   : -1;
  cfg.gapthresh   = esl_opt_GetReal(go, "--gapthresh");
  cfg.tstart      = esl_opt_IsOn(go, "--tstart")?     esl_opt_GetInteger(go, "--tstart")    : 0;
  cfg.tend        = esl_opt_IsOn(go, "--tend")?       esl_opt_GetInteger(go, "--tend")      : 0;
  cfg.tol         = esl_opt_GetReal   (go, "--tol");
  cfg.verbose     = esl_opt_GetBoolean(go, "-v");
  cfg.onemsa      = esl_opt_IsOn(go, "--onemsa")?     esl_opt_GetBoolean(go, "--onemsa")    : FALSE;
  cfg.window      = esl_opt_IsOn(go, "--window")?     esl_opt_GetInteger(go, "--window")    : -1;
  cfg.slide       = esl_opt_IsOn(go, "--slide")?      esl_opt_GetInteger(go, "--slide")     : -1;
  cfg.makeplot    = esl_opt_GetBoolean(go, "-p");
  cfg.pmin        = esl_opt_IsOn(go, "--pmin")?       esl_opt_GetInteger(go, "--pmin")      : 0;
  cfg.pmax        = esl_opt_IsOn(go, "--pmax")?       esl_opt_GetInteger(go, "--pmax")      : 0;
  cfg.singlelink  = esl_opt_GetBoolean(go, "--singlelink");

  if (cfg.tstart > 0 && cfg.pmin == 0) cfg.pmin = cfg.tstart;
  if (cfg.tend   > 0 && cfg.pmax == 0) cfg.pmax = cfg.tend;
  if (cfg.tstart > 0 && cfg.tstart > cfg.pmin) cfg.pmin = cfg.tstart;
  if (cfg.tend   > 0 && cfg.tend   < cfg.pmax) cfg.pmax = cfg.tend;
  
  if (cfg.minidthresh > cfg. idthresh) esl_fatal("minidthesh has to be smaller than idthresh");

  esl_FileTail(cfg.msafile, TRUE, &cfg.filename);
  if (cfg.outdir) esl_sprintf( &cfg.outheader, "%s/%s.filter", cfg.outdir, cfg.filename);
  else            esl_sprintf( &cfg.outheader, "%s.filter", cfg.outheader);
  esl_sprintf( &cfg.outheader, "%s.I%.2f.G%.2f", cfg.outheader, cfg.idthresh, cfg.gapthresh);
  if (cfg.fragfrac > 0.) esl_sprintf( &cfg.outheader, "%s.F%.2f", cfg.outheader, cfg.fragfrac);

  if (esl_opt_IsOn(go, "--submsa")) { 
    cfg.submsa = esl_opt_GetInteger(go, "--submsa"); 
    esl_sprintf(&outname, "%s.select%d", cfg.outheader, cfg.submsa);  
    free(cfg.outheader); cfg.outheader = NULL;
    esl_sprintf(&cfg.outheader, "%s", outname); 
  }
  else { cfg.submsa = 0; }
  
  cfg.mstat  = NULL;
  cfg.omstat = NULL;

  /* output files */
  cfg.outmsafile = NULL;
  cfg.outmsafp   = NULL;
  if ( esl_opt_IsOn(go, "--outmsa") ) {
    esl_sprintf(&cfg.outmsafile, "%s", esl_opt_GetString(go, "--outmsa"));
    if ((cfg.outmsafp  = fopen(cfg.outmsafile, "w")) == NULL) esl_fatal("Failed to open msa file %s", cfg.outmsafile);
  }
  cfg.outmapfile = NULL;
  cfg.outmapfp   = NULL;
  if ( esl_opt_IsOn(go, "--outmap") ) {
    esl_sprintf(&cfg.outmapfile, "%s", esl_opt_GetString(go, "-outmap"));
    if ((cfg.outmapfp  = fopen(cfg.outmapfile, "w")) == NULL) esl_fatal("Failed to open map file %s", cfg.outmapfile);
  } 

  cfg.pairfile = NULL;
  cfg.pairfp = stdout;
  if ( esl_opt_IsOn(go, "--outpair") ) {
    esl_sprintf(&cfg.pairfile, "%s", esl_opt_GetString(go, "--outpair"));
    if ((cfg.pairfp  = fopen(cfg.pairfile, "w")) == NULL) esl_fatal("Failed to open pair file %s", cfg.pairfile);
  }
  cfg.plotfile = NULL;

  cfg.treefile  = NULL;
  cfg.treefp    = NULL;
  cfg.T         = NULL;

  cfg.ft   = NULL;
  cfg.fbp  = NULL;
  cfg.fnbp = NULL;

  *ret_go  = go;
  *ret_cfg = cfg;
  
  if (outname) free(outname);
  if (tok1) free(tok1);
  return eslOK;
  
 FAILURE:  /* all errors handled here are user errors, so be polite.  */
  esl_usage(stdout, banner, usage);
  if (puts("\nwhere options are:") < 0) ESL_XEXCEPTION_SYS(eslEWRITE, "write failed");
  esl_opt_DisplayHelp(stdout, go, 1, 2, 120); /* 1= group; 2 = indentation; 120=textwidth*/
  esl_getopts_Destroy(go);
  if (outname) free(outname);
  if (tok1) free(tok1);
  exit(1);  

 ERROR:
  if (go) esl_getopts_Destroy(go);
  if (outname) free(outname);
  if (tok1) free(tok1);
  exit(status);
}


static int
appcov_banner(FILE *fp, char *progname, char *banner)
{
  char *appname = NULL;
  int   status;

  if ((status = esl_FileTail(progname, FALSE, &appname)) != eslOK) return status;

  if (fprintf(fp, "# %s :: %s\n", appname, banner)                                               < 0) ESL_XEXCEPTION_SYS(eslEWRITE, "write failed");
  if (fprintf(fp, "# - - - - - - - - - - - - - - - - - - - - - - - - - - - - - - - - - - - -\n") < 0) ESL_XEXCEPTION_SYS(eslEWRITE, "write failed");

  if (appname) free(appname);
  return eslOK;

 ERROR:
  if (appname) free(appname);
  return status;
}


static int
MSA_banner (FILE *fp, char *msaname, MSA_STAT *mstat, MSA_STAT *omstat, int nbpairs, int onbpairs)
{
  if (omstat) 
    fprintf(fp, "# MSA %s nseq %d (%d) alen %" PRId64 " (%" PRId64 ") avgid %.2f (%.2f) nbpairs %d (%d)\n", 
	    msaname, mstat->nseq, omstat->nseq, mstat->alen, omstat->alen, 
	    mstat->avgid, omstat->avgid, nbpairs, onbpairs);
  else
    fprintf(fp, "# wMSA %s nseq %d alen %" PRId64 " avgid %.2f nbpairs %d\n", 
	    msaname, mstat->nseq, mstat->alen, mstat->avgid, nbpairs);

  return eslOK;
}

int
main(int argc, char **argv)
{ 
  ESL_GETOPTS     *go;
  struct cfg_s     cfg;
  char            *omsaname = NULL;
  ESL_MSAFILE    *afp = NULL;
  ESL_MSA         *msa = NULL;            /* the input alignment    */
  ESL_MSA         *wmsa = NULL;           /* the window alignment   */
  int             *useme = NULL;
  int              first, last;
  int              i;
  int              status = eslOK;
  int              hstatus = eslOK;

  /* Initializations */
  process_commandline(argc, argv, &go, &cfg);    

  /* Open the MSA file */
  status = esl_msafile_Open(&cfg.abc, cfg.msafile, NULL, eslMSAFILE_UNKNOWN, NULL, &afp);
  if (status != eslOK) esl_msafile_OpenFailure(afp, status);
  esl_alphabet_SetEquiv(cfg.abc, '=', '-');     /* allow = as a gap character too */
  esl_alphabet_SetEquiv(cfg.abc, '.', '-');     /* allow . as a gap character too */

  /* read the MSA */
  while ((hstatus = esl_msafile_Read(afp, &msa)) != eslEOF) {
    if (hstatus != eslOK) { printf("%s\n", afp->errmsg) ; esl_msafile_ReadFailure(afp, status); }
    cfg.nmsa ++;
    if (cfg.onemsa && cfg.nmsa > 1) break;

    /* the msaname */
    status = get_msaname(go, &cfg, msa);
    if (status != eslOK)  { printf("%s\n", cfg.errbuf); esl_fatal("Failed to manipulate alignment"); }
    cfg.abcisRNA = FALSE;
    if (msa->abc->type == eslDNA || msa->abc->type == eslRNA) { cfg.abcisRNA = TRUE; }

    if (cfg.window > 0) {
 
      esl_sprintf(&omsaname, "%s", cfg.msaname);

      useme = malloc(sizeof(int)*(msa->alen));
      for (first = 1; first <= ESL_MAX(1, msa->alen); first += cfg.slide) {

	esl_vec_ISet(useme, msa->alen, FALSE);
	wmsa = esl_msa_Clone(msa);

	last = ESL_MIN(first+cfg.window-1, msa->alen);	
	for (i = first-1; i < last; i ++) useme[i] = TRUE;
	status = esl_msa_ColumnSubset(wmsa, cfg.errbuf, useme);
	if (status != eslOK)  { printf("%s\n", cfg.errbuf); esl_fatal("Failed to manipulate alignment"); }

	/* add the name including the from-to information */
	free(cfg.msaname); cfg.msaname = NULL;
	esl_sprintf(&cfg.msaname, "%s_%d-%d", omsaname, first, last);
	esl_msa_SetName(wmsa, cfg.msaname, -1);

	status = msa_manipulate(go, &cfg, &wmsa);
	if (status != eslOK)  { printf("%s\n", cfg.errbuf); esl_fatal("Failed to manipulate alignment"); }
	if (wmsa == NULL) continue;
	if (wmsa->alen <= 0) {
	  MSA_banner(stdout, cfg.msaname, cfg.mstat, cfg.omstat, cfg.nbpairs, cfg.onbpairs);
	  continue;
	}

	cfg.firstpos = first;
	if (cfg.makeplot) {
	  if (cfg.outdir) esl_sprintf( &cfg.plotfile, "%s/%s.plot", cfg.outdir, cfg.msaname);
	  else            esl_sprintf( &cfg.plotfile, "%s.plot", cfg.msaname);
	}
	status = appcov(go, &cfg, wmsa);
	if (status != eslOK)  { printf("%s\n", cfg.errbuf); esl_fatal("Failed to calculate apparent covariations"); }
	
	esl_msa_Destroy(wmsa); wmsa = NULL;
	if (last >= msa->alen) break;
      }
    }
    else {      
      status = msa_manipulate(go, &cfg, &msa);
      if (status != eslOK)  { printf("%s\n", cfg.errbuf); esl_fatal("Failed to manipulate alignment"); }
      if (msa == NULL) continue;
      if (msa->alen == 0) {
	MSA_banner(stdout, cfg.msaname, cfg.mstat, cfg.omstat, cfg.nbpairs, cfg.onbpairs);
	continue;
      }

      cfg.firstpos = 1;
      if (cfg.makeplot) {
	if (cfg.outdir) esl_sprintf( &cfg.plotfile, "%s/%s", cfg.outdir, cfg.msaname);
	else            esl_sprintf( &cfg.plotfile, "%s", cfg.msaname);
      }
      status = appcov(go, &cfg, msa);
      if (status != eslOK)  { printf("%s\n", cfg.errbuf); esl_fatal("Failed to calculate apparent covariations"); }
    }

    
    if (omsaname) free(omsaname); omsaname = NULL;
    if (useme) free(useme); useme = NULL;
    if (msa) esl_msa_Destroy(msa); msa = NULL;
    if (cfg.msaname) free(cfg.msaname); cfg.msaname = NULL;
    if (cfg.msamap) free(cfg.msamap); cfg.msamap = NULL;
    if (cfg.msarevmap) free(cfg.msarevmap); cfg.msarevmap = NULL;
    if (cfg.omstat) free(cfg.omstat); cfg.omstat = NULL;
    if (cfg.mstat) free(cfg.mstat); cfg.mstat = NULL;
  }

  /* cleanup */
  if (cfg.outmsafp) fclose(cfg.outmsafp);
  if (cfg.outmapfp) fclose(cfg.outmapfp);
  if (cfg.pairfp) fclose(cfg.pairfp);
  free(cfg.gnuplot);
  free(cfg.filename);
  esl_stopwatch_Destroy(cfg.watch);
  esl_alphabet_Destroy(cfg.abc);
  esl_getopts_Destroy(go);
  esl_randomness_Destroy(cfg.r);
  esl_msafile_Close(afp);
  if (cfg.msaname) free(cfg.msaname);
  if (cfg.treefile) free(cfg.treefile);
  if (cfg.outdir) free(cfg.outdir);
  free(cfg.outheader);
  if (cfg.outmsafile) free(cfg.outmsafile);
  if (cfg.outmapfile) free(cfg.outmapfile);
  if (cfg.pairfile)   free(cfg.pairfile);
  if (cfg.plotfile)   free(cfg.plotfile);
  if (cfg.ft) free(cfg.ft);
  if (cfg.fbp) free(cfg.fbp);
  if (cfg.fnbp) free(cfg.fnbp);
  if (useme) free(useme);
  if (cfg.msamap) free(cfg.msamap); 
  if (cfg.msarevmap) free(cfg.msarevmap); 
  if (cfg.omstat) free(cfg.omstat);
  if (cfg.mstat) free(cfg.mstat);

  return 0;
}

static int
get_msaname(ESL_GETOPTS *go, struct cfg_s *cfg, ESL_MSA *msa)
{
  char    *msg = "get_msaname failed";
  char *type = NULL;
  char *tp;
  char *tok1;
  char *tok2;
  char *tok = NULL;
  char *submsaname = NULL;
  int   t;
  
  /* the msaname */
  for (t = 0; t < msa->ngf; t++) {
    if (!esl_strcmp(msa->gf_tag[t], "TP")) {
      tp = msa->gf[t];	
      while (*tp != '\0') {
	if (type) free(type); type = NULL;
	if (tok) free(tok); tok = NULL;
	if (esl_strtok(&tp,   ";", &tok1) != eslOK) esl_fatal(msg);
	if (esl_strtok(&tok1, " ", &tok2) != eslOK) esl_fatal(msg);
	esl_sprintf(&tok, "_%s", tok2);
	esl_strcat(&type, -1, tok, -1);
      }
    }
  }
  if      (msa->acc && msa->name) esl_sprintf(&cfg->msaname, "%s_%s", msa->acc, msa->name, type);
  else if (msa->name)             esl_sprintf(&cfg->msaname, "%s",      msa->name, type);
  else if (msa->acc)              esl_sprintf(&cfg->msaname, "%s",      msa->acc);
  else if (cfg->onemsa)           esl_sprintf(&cfg->msaname, "%s",      cfg->filename);
  else                            esl_sprintf(&cfg->msaname, "%s_%d", cfg->filename, cfg->nmsa);
  if (esl_opt_IsOn(go, "--submsa")) {					       
    esl_sprintf(&submsaname, "%s.select%d", cfg->msaname, esl_opt_GetInteger(go, "--submsa"));
    free(cfg->msaname); cfg->msaname = NULL;
    esl_sprintf(&cfg->msaname, "%s", submsaname);
  }

  if (tok) free(tok);
  if (type) free(type);
  if (submsaname) free(submsaname);
  return eslOK;
}

static int
msa_manipulate(ESL_GETOPTS *go, struct cfg_s *cfg, ESL_MSA **omsa)
{
  ESL_MSA *msa = *omsa;
  int     *useme = NULL;
  char    *msg = "original_msa_manipulate failed";
  char    *type = NULL;
  char    *tok = NULL;
  char    *submsaname = NULL;
  int64_t  alen = (*omsa)->alen;
  int64_t  tstart, tend;
  int64_t  startpos, endpos;
  int      seq_cons_len = 0;
  int      nremoved = 0;	  /* # of identical sequences removed */
  int      nfrags = 0;	          /* # of fragments removed */
  int      pos;

  printf("MSA          %s (alen = %" PRIu64 " nseq = %d)\n", cfg->filename, alen, (*omsa)->nseq);
  printf("ID  %.4f G   %.4f ", cfg->idthresh, cfg->gapthresh);
  if (cfg->fragfrac > 0) printf("F   %.2f\n", cfg->fragfrac); else printf("\n");

  /* stats of the original alignment */
  msamanip_XStats(msa, &cfg->omstat);
  msamanip_CalculateCTList(msa, NULL, &cfg->onbpairs, cfg->errbuf, cfg->verbose);
  /* print some info */
  if (cfg->verbose) {
    fprintf(stdout, "Given alignment\n");
    fprintf(stdout, "%6d %d          %s\n", msa->nseq, (int)msa->alen, cfg->msafile);
    if (esl_msafile_Write(stdout, msa, eslMSAFILE_STOCKHOLM) != eslOK) esl_fatal("Failed to write msa"); 
    msamanip_DumpStats(stdout, msa, cfg->omstat); 
  }
  
  /* apply msa filters and than select submsa
   */
  if (cfg->fragfrac >= 0.    && msamanip_RemoveFragments(cfg->fragfrac, omsa, &nfrags, &seq_cons_len)                  != eslOK) {
    printf("%s\nremove_fragments failed\n", cfg->errbuf);                 esl_fatal(msg); }
  if (esl_opt_IsOn(go, "-I") && msamanip_SelectSubsetBymaxID(cfg->r, omsa, cfg->idthresh, cfg->singlelink, &nremoved)   != eslOK) {
    printf("%s\n", cfg->errbuf); printf("select_subsetBymaxID failed\n"); esl_fatal(msg); }
  if (esl_opt_IsOn(go, "-i") && msamanip_SelectSubsetByminID(cfg->r, omsa, cfg->minidthresh, &nremoved)                 != eslOK) {
    printf("%s\n", cfg->errbuf); printf("select_subsetByminID failed\n"); esl_fatal(msg); }
  if (cfg->submsa            && msamanip_SelectSubset(cfg->r, cfg->submsa, omsa, NULL, TRUE, cfg->errbuf, cfg->verbose) != eslOK) {
    printf("%s\n", cfg->errbuf);                                          esl_fatal(msg); }

  /* What is left after all the filtering?
   */
  msa = *omsa;  
  if (msa == NULL) {
    if (submsaname) free(submsaname);
    if (type) free(type); type = NULL;
    if (tok) free(tok); tok = NULL;
    free(cfg->msaname); cfg->msaname = NULL;
    return eslOK;
  }
  if (msa->nseq < cfg->nseqmin || msa->alen == 0) {
    esl_msa_Destroy(msa); msa = NULL;
    if (submsaname) free(submsaname);
    if (type) free(type); type = NULL;
    if (tok) free(tok); tok = NULL;
    free(cfg->msaname); cfg->msaname = NULL;
    return eslOK;
  }

  /* define [tstart,tend]  */
  if      (cfg->tstart == 0 && cfg->tend == 0) { tstart = 1;           tend = msa->alen; }
  else if (cfg->tstart >  0 && cfg->tend == 0) { tstart = cfg->tstart; tend = msa->alen; }
  else if (cfg->tstart == 0 && cfg->tend >  0) { tstart = 1;           tend = cfg->tend; }
  else                                         { tstart = cfg->tstart; tend = cfg->tend; }
  
  /* add tstat..tend information */
  if (tstart > 1 || tend < msa->alen) 
    esl_sprintf(&cfg->msaname, "%s_%d-%d", cfg->msaname, tstart, tend);
  
  /* Now apply [tstart,tend] restriction if given */
  if (msamanip_Truncate(msa, tstart, tend, &startpos, &endpos, cfg->errbuf) != eslOK) {
    printf("%s\nTruncate failed\n", cfg->errbuf); esl_fatal(msg); }

  /* remove columns with gaps.
   * Important: the mapping is done here; cannot remove any other columns beyond this point.
   */
  if (cfg->consensus) {
    if (msamanip_SelectConsensus(msa, &useme, cfg->verbose) != eslOK) {
      printf("%s\nconsensus selection fails\n", cfg->errbuf); esl_fatal(msg);
    }
  }
  if (msamanip_RemoveGapColumns(cfg->gapthresh, msa, startpos, endpos, alen, &cfg->msamap, &cfg->msarevmap, &useme, cfg->errbuf, cfg->verbose) != eslOK) {
    printf("%s\n", cfg->errbuf); esl_fatal(msg);
  }
  /* convert degenerates to N, and Missing/Nonresidues to Gap */
  msamanip_ConvertDegen2N(msa);
  msamanip_ConvertMissingNonresidue2Gap(msa);

  /* write the msa */
  if (cfg->outmsafile) {
    esl_msafile_Write(cfg->outmsafp, msa, eslMSAFILE_STOCKHOLM);
    printf("MSA filtered %s (alen=%" PRIu64 " nseq = %d)\n", cfg->outmsafile, msa->alen, msa->nseq);
  }
  if (cfg->outmapfile) {
    /* write the map to the original alignment */
    fprintf(cfg->outmapfp, "# maping alignment\n# %s (alen=%" PRIu64 ")\n# to alignment\n# %s (alen=%" PRIu64 ")\n",
	    cfg->outmsafile, msa->alen, cfg->filename, alen);
    fprintf(cfg->outmapfp, "# 0..alen-1\n");
    for (pos = 0; pos < msa->alen; pos++)
      fprintf(cfg->outmapfp, "%d\t%d\n", pos, cfg->msamap[pos]);
  }
  
  /* given msa aveid and avematch */
  msamanip_XStats(msa, &cfg->mstat);
  
  if ((esl_opt_IsOn(go, "--minid") && cfg->mstat->avgid < 100.*esl_opt_GetReal(go, "--minid")) ||
      (esl_opt_IsOn(go, "--maxid") && cfg->mstat->avgid > 100.*esl_opt_GetReal(go, "--maxid"))   ) {
    esl_msa_Destroy(msa); msa = NULL;
    if (type) free(type); type = NULL;
    if (tok) free(tok); tok = NULL;
    free(cfg->msaname); cfg->msaname = NULL;
    if (submsaname) free(submsaname);
    return eslOK;  
  }

  /* add the name */
  esl_msa_SetName(msa, cfg->msaname, -1);
  
  /* print some info */
  if (cfg->verbose) {
    fprintf(stdout, "Used alignment\n");
    fprintf(stdout, "%6d          %s\n", msa->nseq, cfg->msafile);
    if (msa->alen > 0 && esl_msafile_Write(stdout, msa, eslMSAFILE_STOCKHOLM) != eslOK) esl_fatal("Failed to write msa"); 
    msamanip_DumpStats(stdout, msa, cfg->mstat); 
  }

  if (tok) free(tok);
  if (type) free(type);
  if (submsaname) free(submsaname);
  if (useme) free(useme);
  return eslOK;
}


static int
appcov(ESL_GETOPTS *go, struct cfg_s *cfg, ESL_MSA *msa)
{
  struct summary_s *s;
  struct pair_s    *paircov = NULL;
  ESL_DSQ          *coli    = NULL;
  ESL_DSQ          *colj    = NULL;
  HELIXTYPE       **appwc   = NULL;
  int              *ct      = NULL;
  int              *frqi    = NULL;
  int              *frqj    = NULL;
  PAIRSUBTYPE       subptype;
  double            sum;
  int               K = msa->abc->K;
  int               is_bp = 0;
  int               n;
  int               i, j;
  int               x;
  int               allocp = 10;
  int               status;
  
  /* the ct vector  */
  status = msamanip_CalculateCT(msa, &ct, &cfg->nbpairs, -1, cfg->errbuf);

  /* Print some alignment information */
  MSA_banner(stdout, cfg->msaname, cfg->mstat, cfg->omstat, cfg->nbpairs, cfg->onbpairs);
  
  /* Initializations */
  ESL_ALLOC(s,  sizeof(struct summary_s));
  s->N                  = msa->nseq;
  s->ncol_total         = cfg->omstat->alen;
  s->ncol               = msa->alen;
  s->ncol_GA            = 0;
  s->ncol_UC            = 0;
  s->ncol_GmA           = 0;
  s->ncol_UmC           = 0;
  s->np                 = 0;       // number of total possible pairs
  s->nbp                = 0;       // number of base pairs in the given structure
  s->napp_wc            = 0;       // number of apparent WC pairs
  s->napp_wc_bp         = 0;       // napp_wc in the given structure
  s->napp_cov           = 0;       // number of apparent covariations
  s->napp_cov_ts        = 0;       // napp_cov that are transitions
  s->napp_cov_tv        = 0;       // napp_cov that are transversions
  s->napp_cov_bp        = 0;
  s->napp_cov_no        = 0;
  s->napp_cov_GmAorUmC  = 0;
  s->napp_cov_GmAandUmC = 0;
  s->plotwc             = cfg->app_plotwc;
  s->nhelix             = 0;
  s->h_mean             = 0.0;
  s->h_stdv             = 0.0;
  s->minhelix           = cfg->app_minhelix;
  ESL_ALLOC(paircov, sizeof(struct pair_s) * allocp);
  ESL_ALLOC(coli,    sizeof(int) * s->N);
  ESL_ALLOC(colj,    sizeof(int) * s->N);
  ESL_ALLOC(frqi,    sizeof(int) * K);
  ESL_ALLOC(frqj,    sizeof(int) * K);
  if (cfg->app_helix || cfg->app_plotwc) {
    ESL_ALLOC(appwc,     sizeof(HELIXTYPE  *) * s->ncol);
    ESL_ALLOC(appwc[0],  sizeof(HELIXTYPE )   * s->ncol*(s->ncol+1)/2);
    for (j = 1; j < s->ncol; j ++) appwc[j] = appwc[0] + j*(j+1)/2;
     for (j = 0; j < s->ncol; j ++) appwc[j][0] = HNONE;
  }
  s->maxgap  = ceil(s->N * cfg->gapthresh);
  s->minvar  = ceil(s->N * cfg->app_varthresh);
  s->minvart = ceil(s->N * cfg->app_vartthresh) * 2;
  s->maxnowc = ceil(s->N * cfg->app_nowcthresh);
  s->maxgu   = ceil(s->N * cfg->app_guthresh); if (s->maxgu > s->N || s->maxgu < 0) s->maxgu = s->N; 
  s->maxnots = ceil(s->N * cfg->app_notsthresh);
    
  printf("MAX # gaps     %5d  (%2.4f %%)\n", s->maxgap,  100*cfg->gapthresh);
  printf("MIN # var_pos  %5d  (%2.4f %%)\n", s->minvar,  100*cfg->app_varthresh);
  printf("MIN # var_pair %5d  (%2.4f %%)\n", s->minvart, 200*cfg->app_vartthresh);
  printf("MAX # noWC     %5d  (%2.4f %%)\n", s->maxnowc, 100*cfg->app_nowcthresh);
  printf("MAX # noTS     %5d  (%2.4f %%)\n", s->maxnots, 100*cfg->app_notsthresh);
  if (s->maxgu < s->N) printf("MAX # GU   %5d  (%2.4f %%)\n", s->maxgu, 100*cfg->app_guthresh);
  else                 printf("MAX # GU       all\n");
  if (2*s->minvar > s->minvart) ESL_XFAIL(eslFAIL, cfg->errbuf, "minvart %d has to be at least %d", s->minvart, 2*s->minvar);

  for (i = 1; i < s->ncol; i ++) {
     for (n = 0; n < s->N; n ++) coli[n] = msa->ax[n][i];
    
    status = col_freq(s->N, coli, K, frqi);
    printf("pos %d \n", i);
    esl_vec_IDump(stdout, frqi, K, NULL);
    
    if (status != eslOK) ESL_XFAIL(eslFAIL, cfg->errbuf, "col_frqi() failed");
    
    s->ncol_GA  += is_GA (K, frqi); 
    s->ncol_UC  += is_UC (K, frqi); 
    s->ncol_GmA += is_GmA(K, frqi); 
    s->ncol_UmC += is_UmC(K, frqi); 
    
    
    for (j = i+1; j <= s->ncol; j ++) {
      s->np ++;
      is_bp = FALSE;
      if (cfg->app_helix) appwc[j-1][j-i] = HNONE;
      if (msa->ss_cons) {
	if (ct[i] == j && ct[j] == i) { is_bp = TRUE; s->nbp ++; }
      }
      
      for (n = 0; n < s->N; n ++) colj[n] = msa->ax[n][j];
      status = col_freq(s->N, colj, K, frqj);
      if (status != eslOK) ESL_XFAIL(eslFAIL, cfg->errbuf, "col_frqj() failed");
      
      if (select_pair_by_wc(msa->abc, s->maxnowc, s->maxgu, s->N, coli, colj)) { // a WC+G:U pair
	s->napp_wc ++;
	if (is_bp) {
	  s->napp_wc_bp ++;
	}
	
	if (cfg->app_helix || cfg->app_plotwc) appwc[j-1][j-i] = PAIR;
	
	if (select_pair_by_variability(msa->abc, s->minvar, s->minvart, s->N, coli, colj, K, frqi, frqj)) { // a wc pair with covariation
	  if (s->napp_cov == allocp-1) {
	    allocp += 10;
	    ESL_REALLOC(paircov, sizeof(struct pair_s) * allocp);
	  }
	  
	  /* write one more paircov */
	  /* i,j [1,..,alen] */
	  paircov[s->napp_cov].K     = K;
	  paircov[s->napp_cov].N     = s->N;
	  paircov[s->napp_cov].i     = i;
	  paircov[s->napp_cov].j     = j;
	  paircov[s->napp_cov].iabs  = cfg->msamap[i-1]+1; // msamap uses [0,..,alen-1]
	  paircov[s->napp_cov].jabs  = cfg->msamap[j-1]+1;
	  paircov[s->napp_cov].is_bp = is_bp;
	  paircov[s->napp_cov].htype = HNONE;
	  
	  ESL_ALLOC(paircov[s->napp_cov].sqi,  sizeof(int)    * s->N);
	  ESL_ALLOC(paircov[s->napp_cov].sqj,  sizeof(int)    * s->N);
	  ESL_ALLOC(paircov[s->napp_cov].frqi, sizeof(double) * K);
	  ESL_ALLOC(paircov[s->napp_cov].frqj, sizeof(double) * K);
	  for (n = 0; n < s->N; n++) paircov[s->napp_cov].sqi[n] = coli[n];
	  for (n = 0; n < s->N; n++) paircov[s->napp_cov].sqj[n] = colj[n];
	  sum = esl_vec_ISum(frqi, K);
	  for (x = 0; x < K; x++) paircov[s->napp_cov].frqi[x] = (sum > 0)? (double)frqi[x]/(double)sum : 0.0;
	  sum = esl_vec_ISum(frqj, K);
	  for (x = 0; x < K; x++) paircov[s->napp_cov].frqj[x] = (sum > 0)? (double)frqj[x]/(double)sum : 0.0;
	  
	  paircov[s->napp_cov].ptype = pair_type(msa->abc, frqi, frqj, s->maxnots);
	  
	  if (paircov[s->napp_cov].is_bp) {
	    if (1||cfg->verbose) printf("pair* %d: %d-%d %s\n",
				     s->napp_cov, paircov[s->napp_cov].iabs, paircov[s->napp_cov].jabs, (paircov[s->napp_cov].ptype==TV)? "TV":"TS"); 
	    s->napp_cov_bp ++;
	  }
	  else {
	    if (cfg->verbose) printf("\npair  %d: %d-%d %s\n",
				     s->napp_cov, paircov[s->napp_cov].iabs, paircov[s->napp_cov].jabs, (paircov[s->napp_cov].ptype==TV)? "TV":"TS"); 
	    s->napp_cov_no ++;
	  }
	  
	  switch(paircov[s->napp_cov].ptype) {
	  case TS:
	    paircov[s->napp_cov].gai    = GA(frqi);
	    paircov[s->napp_cov].gaj    = GA(frqj);
	    paircov[s->napp_cov].uci    = UC(frqi);
	    paircov[s->napp_cov].ucj    = UC(frqj);
	    paircov[s->napp_cov].gmai   = GminusA(frqi);
	    paircov[s->napp_cov].gmaj   = GminusA(frqj);
	    paircov[s->napp_cov].umci   = UminusC(frqi);
	    paircov[s->napp_cov].umcj   = UminusC(frqj);
	    paircov[s->napp_cov].otheri = -1;
	    paircov[s->napp_cov].otherj = -1;
	    
	    if (cfg->verbose) {
	      for (n = 0; n < paircov[s->napp_cov].N; n ++) printf("%d", paircov[s->napp_cov].sqi[n]);
	      if (paircov[s->napp_cov].uci < 0) { printf(" | G > A %d ", paircov[s->napp_cov].gmai); }
	      if (paircov[s->napp_cov].gai < 0) { printf(" |         U > C %d ", paircov[s->napp_cov].umci); }
	      printf("\n");
	      
	      for (n = 0; n < paircov[s->napp_cov].N; n ++) printf("%d", paircov[s->napp_cov].sqj[n]); 
	      if (paircov[s->napp_cov].ucj < 0) { printf(" | G > A %d ", paircov[s->napp_cov].gmaj); }
	      if (paircov[s->napp_cov].gaj < 0) { printf(" |          U > C %d ", paircov[s->napp_cov].umcj); } 
	      printf("\n");
	    }
	    s->napp_cov_ts ++;
	    subptype = pair_subtype(msa->abc, frqi, frqj, s->maxnots);
	    if (subptype == GmAandUmC) { s->napp_cov_GmAandUmC ++; s->napp_cov_GmAorUmC ++; }
	    if (subptype == GmAorUmC)  {                           s->napp_cov_GmAorUmC ++; }
	    
	    break;
	  case TV:
	    paircov[s->napp_cov].gai    = -1;
	    paircov[s->napp_cov].gaj    = -1;
	    paircov[s->napp_cov].uci    = -1;
	    paircov[s->napp_cov].ucj    = -1;
	    paircov[s->napp_cov].gmai   = -1;
	    paircov[s->napp_cov].gmaj   = -1;
	    paircov[s->napp_cov].umci   = -1;
	    paircov[s->napp_cov].umcj   = -1;
	    paircov[s->napp_cov].otheri = col_nvar(K, frqi);
	    paircov[s->napp_cov].otherj = col_nvar(K, frqj);
	    
	    if (cfg->verbose) {
	      for (n = 0; n < paircov[s->napp_cov].N; n ++) printf("%d", paircov[s->napp_cov].sqi[n]); printf(" | OTHER %d\n", paircov[s->napp_cov].otheri); 
	      for (n = 0; n < paircov[s->napp_cov].N; n ++) printf("%d", paircov[s->napp_cov].sqj[n]); printf(" | OTHER %d\n", paircov[s->napp_cov].otherj); 
	    }
	    s->napp_cov_tv ++; 
	    break;
	  default: printf("which pairtype? %d\n", paircov[s->napp_cov].ptype); exit(1);
	  }
	  
	  s->napp_cov ++;
	}
      }      
    }
  }
  
  /* figure out if the pairs form a helix */
  if (cfg->app_helix) status = pairs_in_helix(s, appwc, paircov, cfg->app_minhelix);
  if (status != eslOK) { printf("pairs_in_helix error\n"); return status; }
  
  if (cfg->verbose) pairs_write  (cfg->pairfp, s->napp_cov, paircov, 0);
  summary_write(cfg->pairfp, s);
  MSA_banner   (cfg->pairfp, cfg->msaname, cfg->mstat, cfg->omstat, cfg->nbpairs, cfg->onbpairs);
  if (cfg->pairfile) {
    summary_write(stdout, s);
    MSA_banner   (stdout, cfg->msaname, cfg->mstat, cfg->omstat, cfg->nbpairs, cfg->onbpairs);
  }
  if (cfg->makeplot) pairs_write_plotfile(cfg->gnuplot, cfg->plotfile, cfg->msamap, cfg->msarevmap, s, ct, paircov, appwc, cfg->pmin, cfg->pmax);

  free(coli);
  free(colj);
  free(frqi);
  free(frqj);
  pair_destroy(s->napp_cov, paircov);
  if (cfg->app_helix){ free(appwc[0]); free(appwc); }
  if (ct) free(ct);
  free(s);
  return eslOK;
  
 ERROR:
  if (paircov) pair_destroy(s->napp_cov, paircov);
  if (coli)    free(coli);
  if (colj)    free(colj);
  if (frqi)    free(frqi);
  if (frqj)    free(frqj);
  if (ct)      free(ct);
  if (s)       free(s);
  return status;
}

int
col_freq(int N, ESL_DSQ *col, int K, int *frq)
{
  int n;
  
  esl_vec_ISet(frq, K, 0);
  
  for (n = 0; n < N; n++) {
    if (col[n] >= 0 &&  col[n] < K) frq[col[n]] ++;
  }
  return eslOK;
}


int
col_ngap(ESL_ALPHABET *a, int N, ESL_DSQ *col)
{
  int  ngap = 0;
  int  n;
  
  for (n = 0; n < N; n++) {
    if (esl_abc_XIsGap(a, col[n])) ngap ++;
  }
  return ngap;
}

int
col_nunk(ESL_ALPHABET *a, int N, ESL_DSQ *col)
{
  int  nunk = 0;
  int  n;
  
  for (n = 0; n < N; n++) {
    if (col[n] > a->K) nunk ++;
  }
  return nunk;
}

int
col_nvar(int K, int *frq)
{
  int  sum = 0;
  int  max = 0;
  int  i;
   
  for (i = 0; i < K; i++) sum += frq[i];
  for (i = 0; i < K; i++) if (frq[i] > max) max = frq[i];
  return sum-max;
}

int
is_pair(int i, int j, int np, struct pair_s *pair)
{
  int p;
  
  for (p = 0; p < np; p ++) {	
    if (i == pair[p].i && j == pair[p].j) return TRUE;
  }
  return FALSE;
}

int
is_GA(int K, int *frq)
{
  int isGA = 0;
  if (frq[0] > 0 && frq[2] > 0 && frq[1] == 0 && frq[3] == 0) isGA = 1;  // A<->G column
  return isGA;
}

int
is_UC(int K, int *frq)
{
  int isUC = 0;
  if (frq[0] == 0 && frq[2] == 0 && frq[1] > 0 && frq[3] > 0) isUC = 1;  // U<->C column
  return isUC;
}

int
is_GmA(int K, int *frq)
{
  int isGmA = 0;
  if (is_GA(K, frq) && frq[2] >= frq[0]) isGmA = 1; // G<->A and G >= A column
  return isGmA;
}

int
is_UmC(int K, int *frq)
{
  int isUmC = 0;
  if (is_UC(K, frq) && frq[3] >= frq[2]) isUmC = 1; // U<->C and U >= C column
  return isUmC;
}

int
GA(int *frq) {
  int ga = -1;
  if (frq[0] >= frq[2] && frq[2] > 0) { ga = frq[2]; }
  if (frq[0] <= frq[2] && frq[0] > 0) { ga = frq[0]; }
  return ga;
}
int
UC(int *frq) {
  int uc = -1;
  if (frq[1] >= frq[3] && frq[3] > 0) { uc = frq[3]; }
  if (frq[1] <= frq[3] && frq[1] > 0) { uc = frq[1]; }
  return uc;
}
int
GminusA(int *frq) {
  int gma = frq[2] - frq[0];
  return gma;
}
int
UminusC(int *frq) {
  int umc = frq[3] - frq[1];
  return umc;
}


void
pair_destroy(int np, struct pair_s *pair)
{
  int w;
  if (pair) {
    for (w = 0; w < np; w++) { free(pair[w].sqi);  free(pair[w].sqj);  }
    for (w = 0; w < np; w++) { free(pair[w].frqi); free(pair[w].frqj); }
    free(pair);
  }
}

int pair_is_wc(ESL_DSQ sqi, ESL_DSQ sqj)
{
  if (sqi == 0 && sqj == 3) return 1;
  if (sqi == 3 && sqj == 0) return 1;
  if (sqi == 1 && sqj == 2) return 1;
  if (sqi == 2 && sqj == 1) return 1;
  return 0;
}

int pair_is_wcgu(ESL_DSQ sqi, ESL_DSQ sqj)
{
  if (sqi == 0 && sqj == 3) return 1;
  if (sqi == 3 && sqj == 0) return 1;
  if (sqi == 1 && sqj == 2) return 1;
  if (sqi == 2 && sqj == 1) return 1;
  if (sqi == 2 && sqj == 3) return 1;
  if (sqi == 3 && sqj == 2) return 1;
  return 0;
}

int pair_is_gu(ESL_DSQ sqi, ESL_DSQ sqj)
{
  if (sqi == 2 && sqj == 3) return 1;
  if (sqi == 3 && sqj == 2) return 1;
  return 0;
}

PAIRTYPE
pair_type(ESL_ALPHABET *a, int *frqi, int *frqj, int maxnots)
{
  PAIRTYPE ptype = TV;
  double   sum = 0;
  double   sumi_ga;
  double   sumi_uc;
  double   sumj_ga;
  double   sumj_uc;
  int      K = a->K;
  int      i;
  
  for (i = 0; i < K; i ++) sum += frqi[i] + frqj[i];

  sumi_ga = (frqi[0] > 0 && frqi[2] > 0)? frqi[0] + frqi[2] : 0;
  sumi_uc = (frqi[1] > 0 && frqi[3] > 0)? frqi[1] + frqi[3] : 0;
  sumj_ga = (frqj[0] > 0 && frqj[2] > 0)? frqj[0] + frqj[2] : 0;
  sumj_uc = (frqj[1] > 0 && frqj[3] > 0)? frqj[1] + frqj[3] : 0;
  
  if (sumi_ga + sumj_uc >= sum-maxnots) { ptype = TS; }
  if (sumi_uc + sumj_ga >= sum-maxnots) { ptype = TS; }
  
  return ptype;
}

PAIRSUBTYPE
pair_subtype(ESL_ALPHABET *a, int *frqi, int *frqj, int maxnots)
{
  PAIRSUBTYPE subptype;

  if (pair_type(a, frqi, frqj, maxnots) != TS) { printf("you should not be here\n"); exit(1); }
  
  if ( (frqi[2] > 0 && frqi[0] > 0) &&
       (frqj[3] > 0 && frqj[1] > 0)    )
    { // i=GA and j=UC      
      if      (frqi[2] >= frqi[0] && frqj[3] >= frqj[1]) subptype = GmAandUmC;
      else if (frqi[2] >= frqi[0] || frqj[3] >= frqj[1]) subptype = GmAorUmC; 
    }
  if ( (frqi[3] > 0 && frqi[1] > 0) &&
       (frqj[2] > 0 && frqj[0] > 0 )  )
    {
      // i=UC and j=GA
      if      (frqi[3] >= frqi[1] && frqj[2] >= frqj[0]) subptype = GmAandUmC; 
      else if (frqi[3] >= frqi[1] || frqj[2] >= frqj[0]) subptype = GmAorUmC;
    } 
  
  return subptype;
}

int
pairs_in_helix(struct summary_s *s, HELIXTYPE **appwc, struct pair_s *pair, int minhelix)
{
  HELIXTYPE  htype;     // HNONE  =0 no helix
                        // START =1 helix starts
                        // MID   =2 helix continues
                        // END   =3 helix ends
  int      **S = NULL;
  int        dim = s->ncol * (s->ncol+1) / 2;
  int        j, d;
  int        hlen;
  int        status;
  
  ESL_ALLOC(S,    sizeof(int *) * s->ncol);
  ESL_ALLOC(S[0], sizeof(int)   * dim);
  for (j = 1; j < s->ncol; j ++) S[j] = S[0] + j*(j+1)/2;
    
  for (j = 0; j < s->ncol; j ++) 
    for (d = 0; d <= j; d ++) {
      if (appwc[j][d] != HNONE) S[j][d] = (j > 0 && d > 1)? 1 + S[j-1][d-2] : 1;
      else                     S[j][d] = (j > 0 && d > 1)?     S[j-1][d-2] : 0;
    }
  
  for (j = 0; j < s->ncol; j ++) 
    for (d = 0; d <= j; d ++) {  
      hlen = pairs_in_helix_status(j-d, j, appwc, S, s->ncol, &htype);
      if (hlen < 0) { printf("i %d j %d d %d hlen %d htype %d\n", j-d, j, d, hlen, htype); return eslFAIL; }
      
      if (hlen >= minhelix) appwc[j][d] = htype;
      if (appwc[j][d] == START) {
	s->nhelix ++;
	s->h_mean += hlen;
	s->h_stdv += hlen*hlen;
      }
    }
  
  if (s->nhelix > 0) {
    s->h_mean /= s->nhelix;
    s->h_stdv -= s->h_mean*s->h_mean*s->nhelix;
    s->h_stdv /= s->nhelix;
    s->h_stdv  = sqrt(s->h_stdv);
  }
  
  free(S[0]);
  free(S);
  return eslOK;
  
 ERROR:
  if (S[0]) free(S[0]);
  if (S) free(S);
  return status;
}

int
pairs_in_helix_status(int i, int j, HELIXTYPE **appwc, int **S, int ncol, HELIXTYPE *ret_htype)
{
  HELIXTYPE htype;
  int       hlen;
  int       val;
  int       val_u;
  int       val_d;
  int       d;
  int       up, down;
  
  d = j - i;
  val = S[j][d];
  if (appwc[j][d] == HNONE) { *ret_htype = HNONE; return 0; }

  up = 0;
  while (j+up   < ncol && j-d-up   >= 0 && d+2*up   >= 0) if (appwc[j+up][d+2*up]     != HNONE) { val_u = S[j+up][d+2*up];     up ++;   } else break;
  down = 0;
  while (j+down < ncol && j-d-down >= 0 && d+2*down >= 0) if (appwc[j+down][d+2*down] != HNONE) { val_d = S[j+down][d+2*down]; down --; } else break;

  if      (val == val_d) htype = START;  // helix starts 
  else if (val == val_u) htype = END;    // helix ends 
  else                   htype = MID;    // helix continues
  hlen = val_u - val_d + 1;
      
  *ret_htype = htype;
  return hlen;
}


int
pairs_write(FILE *fp, int np, struct pair_s *pair, int onlyTV)
{
  int p;
  int n;
  
  fprintf(fp, "%d pairs\n", np);
  for (p = 0; p < np; p ++) {
    
    switch(pair[p].ptype) {
    case TS:
      if (!onlyTV) {
	if (pair[p].is_bp) fprintf(fp, "\npair* %d: %d-%d %s\n", p+1, pair[p].iabs, pair[p].jabs, "TS"); 
	else               fprintf(fp, "\npair  %d: %d-%d %s\n", p+1, pair[p].iabs, pair[p].jabs, "TS"); 

	for (n = 0; n < pair[p].N; n++) fprintf(fp, "%d", pair[p].sqi[n]);
	if (pair[p].uci < 0) { fprintf(fp, " | G %s A %.2f %.2f ",         (pair[p].frqi[2]>pair[p].frqi[0])? ">":"<", 100*pair[p].frqi[2], 100*pair[p].frqi[0]); }
	if (pair[p].gai < 0) { fprintf(fp, " |         U %s C %.2f %.2f ", (pair[p].frqi[3]>pair[p].frqi[1])? ">":"<", 100*pair[p].frqi[3], 100*pair[p].frqi[1]); }
	fprintf(fp, "\n");
	for (n = 0; n < pair[p].N; n++) fprintf(fp, "%d", pair[p].sqj[n]);
	if (pair[p].ucj < 0) { fprintf(fp, " | G %s A %.2f %.2f ",          (pair[p].frqj[2]>pair[p].frqj[0])? ">":"<", 100*pair[p].frqj[2], 100*pair[p].frqj[0]); }
	if (pair[p].gaj < 0) { fprintf(fp, " |          U %s C %.2f %.2f ", (pair[p].frqj[3]>pair[p].frqj[1])? ">":"<", 100*pair[p].frqj[3], 100*pair[p].frqj[1]); } 
	fprintf(fp, "\n");
      }
      break;
    case TV:
      if (pair[p].is_bp) fprintf(fp, "\npair* %d: %d-%d %s\n", p+1, pair[p].i, pair[p].j, "TV"); 
      else               fprintf(fp, "\npair  %d: %d-%d %s\n", p+1, pair[p].i, pair[p].j, "TV"); 
      
      for (n = 0; n < pair[p].N; n++) fprintf(fp, "%d", pair[p].sqi[n]);
      fprintf(fp, " | OTHER %d\n", pair[p].otheri); 
      for (n = 0; n < pair[p].N; n++) fprintf(fp, "%d", pair[p].sqj[n]);
      fprintf(fp, " | OTHER %d\n", pair[p].otherj); 
      break;
    default:
      break;
    }
  }
  return eslOK;
}

int
pairs_write_plotfile(char *gnuplot, char *plotfile, int *map, int *revmap, struct summary_s *s, int *ct, struct pair_s *paircov,
		     HELIXTYPE **appwc, int pmin, int pmax)
{
  char *file1 = NULL;
  char *file2 = NULL;
  char *file3 = NULL;
  char *file4 = NULL;
  char *file5 = NULL;
  char *file6 = NULL;
  char *file7 = NULL;
  char *file8 = NULL;
  FILE *fp1 = NULL;
  FILE *fp2 = NULL;
  FILE *fp3 = NULL;
  FILE *fp4 = NULL;
  FILE *fp5 = NULL;
  FILE *fp6 = NULL;
  FILE *fp7 = NULL;
  FILE *fp8 = NULL;
  int   iabs, jabs;
  int   i, j;
  int   p;
  
  esl_sprintf(&file1,     "%s.appcovts.plot", plotfile);
  esl_sprintf(&file2,     "%s.appcovtv.plot", plotfile);
  esl_sprintf(&file3,     "%s.appcovbp.plot", plotfile);
  esl_sprintf(&file4,     "%s.gap.plot",      plotfile);
  esl_sprintf(&file5,     "%s.ss.plot",       plotfile);
  if (appwc) {
    esl_sprintf(&file6,   "%s.appwc.plot",    plotfile);
    esl_sprintf(&file7,   "%s.appwcbp.plot" , plotfile);
    if (s->nhelix > 0)
      esl_sprintf(&file8, "%s.helix.plot",    plotfile);
  }
  
  if ((fp1 = fopen(file1, "w")) == NULL) esl_fatal("Failed to open ts    file %s", file1);
  if ((fp2 = fopen(file2, "w")) == NULL) esl_fatal("Failed to open tv    file %s", file2);
  if ((fp3 = fopen(file3, "w")) == NULL) esl_fatal("Failed to open bp    file %s", file3);
  for (p = 0; p < s->napp_cov; p ++) {
    iabs  = paircov[p].iabs;
    jabs  = paircov[p].jabs;
    if (paircov[p].ptype == TS)     fprintf(fp1, "%d %d\n", iabs, jabs);
    else                            fprintf(fp2, "%d %d\n", iabs, jabs);
    if (paircov[p].is_bp)         { fprintf(fp3, "%d %d\n", iabs, jabs); if (appwc) fprintf(fp3, "%d %d\n", jabs, iabs); }
  }
  fclose(fp1);
  fclose(fp2);
  fclose(fp3);
  
  if ((fp4  = fopen(file4, "w")) == NULL) esl_fatal("Failed to open gap file %s", file4);
  for (iabs = 0; iabs < s->ncol_total-1; iabs ++) {
    for (jabs = iabs+1; jabs < s->ncol_total; jabs ++) {
      if (revmap[iabs] < 0 || revmap[jabs] < 0) {
	fprintf(fp4, "%d %d\n", iabs, jabs); if (appwc) fprintf(fp4, "%d %d\n", jabs+1, iabs+1); 
      }
    }
  }
  fclose(fp4);
  
  if (s->plotwc && ct) {
    if ((fp5 = fopen(file5, "w")) == NULL) esl_fatal("Failed to open ss    file %s", file5);
    for (i = 1; i < s->ncol; i ++) 
      for (j = i+1; j <= s->ncol; j ++) {
	if (ct[i] == j && ct[j] == i) fprintf(fp5, "%d %d\n", map[j-1]+1, map[i-1]+1);
      }
    fclose(fp5);
  }
  
  if (appwc) {
    if ((fp6  = fopen(file6, "w")) == NULL) esl_fatal("Failed to open appwc file %s", file6);
    for (i = 0; i < s->ncol-1; i ++) {
      for (j = i+1; j < s->ncol; j ++) {
	if (appwc[j][j-i]) fprintf(fp6, "%d %d\n", map[j]+1, map[i]+1); 
      }
    }
    fclose(fp6);

    if (ct) {
      if ((fp7  = fopen(file7, "w")) == NULL) esl_fatal("Failed to open appwc_bp file %s", file7);
      for (i = 1; i < s->ncol; i ++) {
	for (j = i+1; j <= s->ncol; j ++) {
	  if (appwc[j-1][j-i] != HNONE && ct[i] == j && ct[j] == i) fprintf(fp7, "%d %d\n", map[j-1]+1, map[i-1]+1);
	}
      }
      fclose(fp7);
    }
    
    if (s->nhelix > 0) {
      if ((fp8  = fopen(file8, "w")) == NULL) esl_fatal("Failed to open helix file %s", file8);
      for (i = 1; i < s->ncol; i ++) {
	for (j = i+1; j <= s->ncol; j ++) {
	  if (appwc[j-1][j-i] == START ||
	      appwc[j-1][j-i] == MID   ||
	      appwc[j-1][j-i] == END     ) fprintf(fp8, "%d %d\n", map[j-1]+1, map[i-1]+1);
	}
      }
      fclose(fp8);
    }
  }
  
  pairs_plot(gnuplot, plotfile, s, pmin, pmax, file1, file2, file3, file4, file5, file6, file7, file8);
  
  free(file1);
  free(file2);
  free(file3);
  free(file4);
  free(file5);
  free(file6);
  free(file7);
  free(file8);
  return eslOK;
}
  
int
pairs_plot(char *gnuplot, char *plotfile, struct summary_s *s, int pmin, int pmax,
	   char *file1, char *file2, char *file3, char *file4, char *file5, char *file6, char *file7, char *file8)
{
  FILE     *pipe;
  char     *outplot;
  char     *title = NULL;
  char     *cmd = NULL;
  double    ps;
  int       ngap = s->ncol_total-s->ncol;
  int       min;
  int       max;
  
  if (gnuplot == NULL) return eslOK;

  esl_sprintf(&title, "%s", plotfile);
  esl_sprintf(&outplot, "%s.appcov.ps", plotfile);

  min = (pmin == 0)? 1             : pmin;
  max = (pmax == 0)? s->ncol_total : pmax;

  /* do the plotting */
  pipe = popen(gnuplot, "w");
  fprintf(pipe, "set terminal postscript color 14\n");
  fprintf(pipe, "set output '%s'\n", outplot);
  //fprintf(pipe, "set output '| ps2pdf - %s'\n", outplot);
  fprintf(pipe, "set title '%s' noenhanced\n", title);
  fprintf(pipe, "set size square\n");
  fprintf(pipe, "set xrange [%d:%d]\n", min, max);
  fprintf(pipe, "set yrange [%d:%d]\n", min, max);
  ps = 60./(max-min);

  fprintf(pipe, "set style line 3     lt 1 lc rgb '#fffaf0'   pt 6 ps %f lw 0.5\n", ps);
  fprintf(pipe, "set style line 111   lt 1 lc rgb 'grey'      pt 7 ps %f lw 1\n",   ps/2);
  fprintf(pipe, "set style line 213   lt 1 lc rgb 'brown'     pt 7 ps %f lw 0.1\n", ps);
  fprintf(pipe, "set style line 513   lt 1 lc rgb 'blue'      pt 7 ps %f lw 0.1\n", ps);
  fprintf(pipe, "set style line 613   lt 1 lc rgb 'turquoise' pt 7 ps %f lw 0.1\n", ps);
  fprintf(pipe, "set style line 413   lt 1 lc rgb 'red'       pt 7 ps %f lw 0.1\n", ps);
  fprintf(pipe, "set style line 713   lt 1 lc rgb 'black'     pt 7 ps %f lw 0.1\n", ps/2);

  esl_sprintf(&cmd, "");
  if (ngap > 0)
    esl_sprintf(&cmd,   "'%s'    using 1:2 title'' with points ls 3,   ",      file4);
  if (s->napp_cov_tv > 0)
    esl_sprintf(&cmd,   "%s '%s' using 1:2 title'' with points ls 713, ", cmd, file2);
  if (s->napp_cov_ts > 0)
    esl_sprintf(&cmd,   "%s '%s' using 1:2 title'' with points ls 213, ", cmd, file1);
  if (s->plotwc && s->napp_wc > 0) {
    esl_sprintf(&cmd,   "%s '%s' using 1:2 title'' with points ls 111, ", cmd, file6);
    if (s->nhelix > 0)
      esl_sprintf(&cmd, "%s '%s' using 1:2 title'' with points ls 713, ", cmd, file8);
    if (s->nbp > 0) 
      esl_sprintf(&cmd, "%s '%s' using 1:2 title'' with points ls 413, ", cmd, file5);
    if (s->napp_wc_bp > 0)
      esl_sprintf(&cmd, "%s '%s' using 1:2 title'' with points ls 513, ", cmd, file7);
  }
  if (s->napp_cov_bp > 0)
    esl_sprintf(&cmd,   "%s '%s' using 1:2 title'' with points ls 613, ", cmd, file3);
 
  esl_sprintf(&cmd, "%s  x              title ''             ls 111",   cmd);
  fprintf(pipe, "plot %s\n", cmd);
  pclose(pipe);

  free(title);
  free(cmd);
  return eslOK;
}


int
select_pair_by_variability(ESL_ALPHABET *a, int minvar, int minvart, int N, ESL_DSQ *coli, ESL_DSQ *colj, int K, int *frqi, int *frqj)
{
  int select = 0;
  int frqmaxi;
  int frqmaxj;
  int vari;
  int varj;
  int n;
  
  vari  = col_nvar(K, frqi);
  varj  = col_nvar(K, frqj);

  if (vari >= minvar && varj >= minvar) {
    select = 1;

    /* remove variables that pair with a gap or N */
    frqmaxi = esl_vec_IMax(frqi, a->K);
    frqmaxj = esl_vec_IMax(frqj, a->K);
    
    for (n = 0; n < N; n ++) {
      if (coli[n] < a->K && frqi[coli[n]] < frqmaxi && colj[n] >= a->K) { vari --; }
    }
    if (vari < minvar) return 0;
    
    for (n = 0; n < N; n ++) {
      if (colj[n] < a->K && frqj[colj[n]] < frqmaxj && coli[n] >= a->K) { varj --; }
    }
    if (varj < minvar) return 0;

    if (vari + varj < minvart) return 0;
    
  }

  return select;
}

int
select_pair_by_wc(ESL_ALPHABET *a, int maxnowc, int maxgu, int N, ESL_DSQ *coli, ESL_DSQ *colj)
{
  int select = 1;
  int gu = 0;
  int nowc = 0;
  int n;
  
  for (n = 0; n < N; n ++) {
    if (esl_abc_XIsResidue(a, coli[n]) && esl_abc_XIsResidue(a, colj[n])) {
      if (!pair_is_wcgu(coli[n], colj[n])) nowc ++;
      if ( pair_is_gu(coli[n], colj[n])) gu ++;
      if (nowc > maxnowc) return 0;
      if (gu   > maxgu)   return 0;
    }
  }
  
  return select;
}

void
summary_write(FILE *fp, struct summary_s *s)
{
  fprintf(fp, "\nnseq %d\n", s->N);
  if (s->N > 0) {
    fprintf(fp, "MAX # gaps       %8d/%d  (%2.4f %%)\n", s->maxgap,  s->N, 100*(double)s->maxgap/(double)s->N);
    fprintf(fp, "MIN # var_col    %8d/%d  (%2.4f %%)\n", s->minvar,  s->N, 100*(double)s->minvar/(double)s->N);
    fprintf(fp, "MIN # var_pair   %8d/%d  (%2.4f %%)\n", s->minvart, s->N, 200*(double)s->minvart/(double)s->N);
    fprintf(fp, "MAX # noWC       %8d/%d  (%2.4f %%)\n", s->maxnowc, s->N, 100*(double)s->maxnowc/(double)s->N);
    fprintf(fp, "MAX # noTS       %8d/%d  (%2.4f %%)\n", s->maxnots, s->N, 100*(double)s->maxnots/(double)s->N);
    if (s->maxgu < s->N) fprintf(fp, "MAX # GU             %8d/%d  (%2.4f %%)\n", s->maxgu, s->N, 100*(double)s->maxgu/(double)s->N);
    else                 fprintf(fp, "MAX # GU             all\n");
  }  
  
  fprintf(fp, "\nncol %d/%d\n", s->ncol, s->ncol_total);
  if(s->ncol_total > 0) {
    fprintf(fp, "GA         cols  %8d/%d (%.4f %%)\n", s->ncol_GA,              s->ncol_total, 100 *  (double)s->ncol_GA/(double)s->ncol_total);
    fprintf(fp, "UC         cols  %8d/%d (%.4f %%)\n", s->ncol_UC,              s->ncol_total, 100 *  (double)s->ncol_UC/(double)s->ncol_total);
    fprintf(fp, "GA or UC   cols  %8d/%d (%.4f %%)\n", s->ncol_GA+s->ncol_UC,   s->ncol_total, 100 * ((double)s->ncol_GA+(double)s->ncol_UC)/(double)s->ncol_total);
    fprintf(fp, "GmA        cols  %8d/%d (%.4f %%)\n", s->ncol_GmA,             s->ncol_total, 100 *  (double)s->ncol_GmA/(double)s->ncol_total);
    fprintf(fp, "UmC        cols  %8d/%d (%.4f %%)\n", s->ncol_UmC,             s->ncol_total, 100 *  (double)s->ncol_UmC/(double)s->ncol_total);
    fprintf(fp, "GmA or UmC cols  %8d/%d (%.4f %%)\n", s->ncol_GmA+s->ncol_UmC, s->ncol_total, 100 * ((double)s->ncol_GmA+(double)s->ncol_UmC)/(double)s->ncol_total);
  }
  fprintf  (fp, "nbp              %8d\n",              s->nbp);
  
  fprintf(fp, "\nnapp_wc               %8d/%d (%.4f %%)\n", s->napp_wc,     s->np,       (s->np      >0)?100*(double)s->napp_wc   /s->np:0.);
  fprintf(fp, "napp_wc_bp            %8d/%d (%.4f %%)\n",   s->napp_wc_bp,  s->napp_wc,  (s->napp_wc >0)?100*(double)s->napp_wc_bp/s->napp_wc:0.);
  fprintf(fp, "napp_cov              %8d/%d (%.4f %%)\n",   s->napp_cov,    s->napp_wc,  (s->napp_wc >0)?100*(double)s->napp_cov  /s->napp_wc:0.);
  if (s->napp_cov > 0) {
    fprintf(fp, "napp_cov_bp           %8d/%d (%.4f %%)\n", s->napp_cov_bp, s->napp_cov, 100*(double)s->napp_cov_bp/(double)s->napp_cov);
    fprintf(fp, "napp_cov_not          %8d/%d (%.4f %%)\n", s->napp_cov_no, s->napp_cov, 100*(double)s->napp_cov_no/(double)s->napp_cov);
    fprintf(fp, "napp_cov_transtions   %8d/%d (%.4f %%)\n", s->napp_cov_ts, s->napp_cov, 100*(double)s->napp_cov_ts/(double)s->napp_cov);
    fprintf(fp, "napp_cov_transversion %8d/%d (%.4f %%)  ", s->napp_cov_tv, s->napp_cov, 100*(double)s->napp_cov_tv/(double)s->napp_cov);
    fprintf(fp, "ratio (ts/tv) %.4f\n", (s->napp_cov_tv>0)?(double)s->napp_cov_ts/(double)s->napp_cov_tv:0.);
    
    fprintf(fp, "napp_cov_GmAorUmC     %8d/%d (%.4f %%)\n", s->napp_cov_GmAorUmC,  s->napp_cov, 100*(double)s->napp_cov_GmAorUmC/(double)s->napp_cov);
    fprintf(fp, "napp_cov_GmAandUmC    %8d/%d (%.4f %%)\n", s->napp_cov_GmAandUmC, s->napp_cov, 100*(double)s->napp_cov_GmAandUmC/(double)s->napp_cov);
  }
  if (s->nhelix > 0)
    fprintf(fp, "helices              %8d (%.2f =/- %.2f) minlen %d\n", s->nhelix, s->h_mean, s->h_stdv, s->minhelix);
}   
```
