## Supplementary material for "All-at-once RNA folding with 3D motif prediction framed by evolutionary information": cacofold.h

```
/* cacofold.h
 *
 *   
*/
#ifndef CACOFOLD_INCLUDED
#define CACOFOLD_INCLUDED

#include <stdio.h>		/* FILE */


#include "easel.h"
#include "esl_random.h"
#include "esl_sq.h"

#include "e2_profilesq.h"
#include "cacofold_param.h"
#include "covgrammars.h"
#include "correlators.h"
#include "r3d.h"
#include "structure.h"

#define TOLVAL  0.7

// values to constraint CaCoFold
//
typedef struct {
  int allow_bp;
  int force_bp;
  int allow_si;  // allow i single
  int allow_sj;  // allow j single
} ALLOW;

extern int vec_SCVAL_LogNorm(SCVAL *vec, int n);
extern int dvec_SCVAL_LogNorm(int n1, int n2, SCVAL dvec[n1][n2]);

extern int CACO_CYK          (ESL_RANDOMNESS *r, enum grammar_e G, FOLDPARAM *foldparam, PSQ  *psq,  struct mutual_s *mi, SPAIR *spair, int *covct, COVLIST *exclude, int *ct, SCVAL *ret_sc, CTLIST **ret_r3dlist, char *errbuf, int verbose);
extern int CACO_DECODING     (ESL_RANDOMNESS *r, enum grammar_e G, FOLDPARAM *foldparam, PSQ  *psq,  struct mutual_s *mi, SPAIR *spair, int *covct, COVLIST *exclude, int *ct, SCVAL *ret_sc, char *errbuf, int verbose);
extern int CACO_MEA          (ESL_RANDOMNESS *r,     ALLOW *allow, FOLDPARAM *foldparam, POST *post,                      SPAIR *spair, int *covct, COVLIST *exclude, int *ct, SCVAL *ret_sc, char *errbuf, int verbose);

extern int CACO_G6X_CYK      (ESL_RANDOMNESS *r, ALLOW *allow,     FOLDPARAM *foldparam, G6Xparam *g6xp,                   PSQ *psq, struct mutual_s *mi, SPAIR *spair, int *covct, COVLIST *exclude,  int *ct, SCVAL *ret_sc, char *errbuf, int verbose);
extern int CACO_G6X_DECODING (ESL_RANDOMNESS *r, ALLOW *allow,     FOLDPARAM *foldparam, G6Xparam *g6xp,                   PSQ *psq, struct mutual_s *mi, SPAIR *spair, int *covct, COVLIST *exclude,  POST *post,             char *errbuf, int verbose);
extern int CACO_G6XS_CYK     (ESL_RANDOMNESS *r, ALLOW *allow,     FOLDPARAM *foldparam, G6XSparam *g6xsp,                 PSQ *psq, struct mutual_s *mi, SPAIR *spair, int *covct, COVLIST *exclude,  int *ct, SCVAL *ret_sc, char *errbuf, int verbose);
extern int CACO_G6XS_DECODING(ESL_RANDOMNESS *r, ALLOW *allow,     FOLDPARAM *foldparam, G6XSparam *g6xsp,                 PSQ *psq, struct mutual_s *mi, SPAIR *spair, int *covct, COVLIST *exclude,  POST *post,             char *errbuf, int verbose);
extern int CACO_RBG_CYK      (ESL_RANDOMNESS *r, ALLOW *allow,     FOLDPARAM *foldparam, RBGparam *rbgp,   R3Dparam *r3dp, PSQ *psq, struct mutual_s *mi, SPAIR *spair, int *covct, COVLIST *exclude,  int *ct, SCVAL *ret_sc, CTLIST **ret_r3dlist, char *errbuf, int verbose);
extern int CACO_RBG_DECODING (ESL_RANDOMNESS *r, ALLOW *allow,     FOLDPARAM *foldparam, RBGparam *rbgp,   R3Dparam *r3dp, PSQ *psq, struct mutual_s *mi, SPAIR *spair, int *covct, COVLIST *exclude,  POST *post,             char *errbuf, int verbose);

extern int CACO_G6X_Fill_CYK (ALLOW *allow, FOLDPARAM *foldparam, G6Xparam *p, PSQ *psq, struct mutual_s *mi, SPAIR *spair, int *covct, COVLIST *exclude, G6X_MX *cyk,              SCVAL *ret_sc, char *errbuf, int verbose);
extern int CACO_G6X_Inside   (ALLOW *allow, FOLDPARAM *foldparam, G6Xparam *p, PSQ *psq, struct mutual_s *mi, SPAIR *spair, int *covct, COVLIST *exclude, G6X_MX *imx,              SCVAL *ret_sc, char *errbuf, int verbose); 
extern int CACO_G6X_Outside  (ALLOW *allow, FOLDPARAM *foldparam, G6Xparam *p, PSQ *psq, struct mutual_s *mi, SPAIR *spair, int *covct, COVLIST *exclude, G6X_MX *omx, G6X_MX *imx, SCVAL *ret_sc, char *errbuf, int verbose);
extern int CACO_G6X_Posterior(ALLOW *allow, FOLDPARAM *foldparam, G6Xparam *p, PSQ *psq, struct mutual_s *mi, SPAIR *spair, int *covct, COVLIST *exclude, G6X_MX *imx, G6X_MX *omx, POST *post,    char *errbuf, int verbose);

extern int CACO_G6XS_Fill_CYK (ALLOW *allow, FOLDPARAM *foldparam, G6XSparam *p, PSQ *psq, struct mutual_s *mi, SPAIR *spair, int *covct, COVLIST *exclude, G6X_MX *cyk, SCVAL *ret_sc, char *errbuf, int verbose);
extern int CACO_G6XS_Inside   (ALLOW *allow, FOLDPARAM *foldparam, G6XSparam *p, PSQ *psq, struct mutual_s *mi, SPAIR *spair, int *covct, COVLIST *exclude, G6X_MX *imx,              SCVAL *ret_sc, char *errbuf, int verbose); 
extern int CACO_G6XS_Outside  (ALLOW *allow, FOLDPARAM *foldparam, G6XSparam *p, PSQ *psq, struct mutual_s *mi, SPAIR *spair, int *covct, COVLIST *exclude, G6X_MX *omx, G6X_MX *imx, SCVAL *ret_sc, char *errbuf, int verbose);
extern int CACO_G6XS_Posterior(ALLOW *allow, FOLDPARAM *foldparam, G6XSparam *p, PSQ *psq, struct mutual_s *mi, SPAIR *spair, int *covct, COVLIST *exclude, G6X_MX *imx, G6X_MX *omx, POST *post,    char *errbuf, int verbose);

extern int CACO_RBG_Fill_CYK  (ALLOW *allow, FOLDPARAM *foldparam, RBGparam  *p, R3Dparam *r3dp, PSQ *psq, struct mutual_s *mi, SPAIR *spair, int *covct, COVLIST *exclude, RBG_MX *cyk, R3D_MX *cyk_r3d, SCVAL *ret_sc, char *errbuf, int verbose); 
extern int CACO_RBG_Inside    (ALLOW *allow, FOLDPARAM *foldparam, RBGparam  *p,                 PSQ *psq, struct mutual_s *mi, SPAIR *spair, int *covct, COVLIST *exclude, RBG_MX *imx,              SCVAL *ret_sc, char *errbuf, int verbose); 
extern int CACO_RBG_Outside   (ALLOW *allow, FOLDPARAM *foldparam, RBGparam  *p,                 PSQ *psq, struct mutual_s *mi, SPAIR *spair, int *covct, COVLIST *exclude, RBG_MX *omx, RBG_MX *imx, SCVAL *ret_sc, char *errbuf, int verbose);
extern int CACO_RBG_Posterior (ALLOW *allow, FOLDPARAM *foldparam, RBGparam  *p,                 PSQ *psq, struct mutual_s *mi, SPAIR *spair, int *covct, COVLIST *exclude, RBG_MX *imx, RBG_MX *omx, POST *post,    char *errbuf, int verbose);

extern int CACO_G6X_Traceback_CYK (ESL_RANDOMNESS *r, ALLOW *allow, FOLDPARAM *foldparam, G6Xparam  *p,                 PSQ *psq, struct mutual_s *mi, SPAIR *spair, int *covct, COVLIST *exclude, G6X_MX *cyk,                  int *ct, char *errbuf, int verbose);
extern int CACO_G6XS_Traceback_CYK(ESL_RANDOMNESS *r, ALLOW *allow, FOLDPARAM *foldparam, G6XSparam *p,                 PSQ *psq, struct mutual_s *mi, SPAIR *spair, int *covct, COVLIST *exclude, G6X_MX *cyk,                  int *ct, char *errbuf, int verbose); 
extern int CACO_RBG_Traceback_CYK (ESL_RANDOMNESS *r, ALLOW *allow, FOLDPARAM *foldparam, RBGparam  *p, R3Dparam *r3dp, PSQ *psq, struct mutual_s *mi, SPAIR *spair, int *covct, COVLIST *exclude, RBG_MX *cyk, R3D_MX *cyk_r3d, int *ct, CTLIST **ret_r3dlist, char *errbuf, int verbose); 

extern int CACO_MEA_Fill_CYK                        (ALLOW *allow, FOLDPARAM *foldparam, G6Xparam *meap, POST *post, SPAIR *spair, int *covct, COVLIST *exclude, G6X_MX *gmx, SCVAL *ret_sc, char *errbuf, int verbose);
extern int CACO_MEA_Traceback_CYK(ESL_RANDOMNESS *r, ALLOW *allow, FOLDPARAM *foldparam, G6Xparam *meap, POST *post, SPAIR *spair, int *covct, COVLIST *exclude, G6X_MX *gmx, int *ct,       char *errbuf, int verbose);

#endif
```
