## Supplementary material for "All-at-once RNA folding with 3D motif prediction framed by evolutionary information": cacofold_param.h.bck

```
/* cacofold_param.h
 *
 *   
*/
#ifndef CACOFOLD_PARAM_INCLUDED
#define CACOFOLD_PARAM_INCLUDED

#include <stdio.h>		/* FILE */


#include "easel.h"

#include "covgrammars.h"
#include "correlators.h"


extern int CACO_G6X_GetParam                  (G6Xparam  **ret_p,                                            char *errbuf, int verbose);
extern int CACO_G6XS_GetParam                 (G6XSparam **ret_p,                                            char *errbuf, int verbose);
extern int CACO_RBG_GetParam                  (RBGparam  **ret_p,                                            char *errbuf, int verbose);
extern int CACO_RBGJ3J4_GetParam              (RBGparam  **ret_p,                                            char *errbuf, int verbose);
extern int CACO_RBG_R3D_GetParam    (R3D *red, RBGparam **ret_rbgp, R3Dparam **ret_r3dp, double bp_cov_frac, char *errbuf, int verbose);
extern int CACO_RBGJ3J4_R3D_GetParam(R3D *red, RBGparam **ret_rbgp, R3Dparam **ret_r3dp, double bp_cov_frac, char *errbuf, int verbose);
extern int CACO_G6X_MEA_GetParam(G6Xparam **ret_p, double gamma, char *errbuf, int verbose);


#endif
```
