## Supplementary material for "All-at-once RNA folding with 3D motif prediction framed by evolutionary information": contactmap.c

```
/* contactmap - funtions to create a contact map (both for RNA and protein)
 * Contents:
 *
 * ER, Fri Apr 28 09:42:16 EDT 2017 [Harvard] 
 * SVN $Id:$
 */

#include "rscape_config.h"

#include <unistd.h>
#include <stdlib.h>
#include <stdio.h>
#include <string.h>
#include <sys/types.h>

#include <math.h>
#include <float.h>
	
#include "easel.h"
#include "esl_dmatrix.h"
#include "esl_fileparser.h"
#include "esl_getopts.h"
#include "esl_msa.h"
#include "esl_msafile.h"
#include "esl_stack.h"
#include "esl_tree.h"
#include "esl_vectorops.h"
#include "esl_wuss.h"

#include "rview_contacts.h"

#include "contactmap.h"
#include "msamanip.h"
#include "structure.h"

static int read_pdbmap(char *pdbmapfile, int L, int *msa2pdb, int *omsa2msa, int *ret_pdblen, char *errbuf);
static int read_pdbcontacts(char *pdbcfile, int *msa2pdb, int *omsa2msa, CTLIST *ctlist, CLIST *clist, char *errbuf);

int
ContactMap(char *cmapfile, char *pdbfile, char *pdbchain, char *msafile, char *gnuplot, ESL_MSA *msa, int alen, int *msa2omsa, int *omsa2msa, int abcisRNA,
	   CTLIST **ret_ctlist, int *ret_nbpairs, CLIST **ret_clist, int **ret_msa2pdb, double cntmaxD, int cntmind, int onlypdb,
	   char *errbuf, int verbose)
{
  FILE    *cmapfp  = NULL;
  CLIST   *clist   = NULL;
  CTLIST  *ctlist  = NULL;
  int     *msa2pdb = NULL;
  char    *ss      = NULL;
  int      L       = msa->alen;
  int      ct_nbpairs;
  int      noss = FALSE;
  int      alloc_ncnt = 5;
  int      status;
 
  ESL_ALLOC(msa2pdb, sizeof(int) * L);
  esl_vec_ISet(msa2pdb, L, -1);
  
  clist = CMAP_CreateCList(alloc_ncnt, NULL, NULL, NULL, cntmaxD, cntmind, DIST_MIN);
  if (clist == NULL) ESL_XFAIL(eslFAIL, errbuf, "Failed to allocate clist");
  clist->maxD = cntmaxD;
  clist->mind = cntmind;
  clist->L    = L;       // length of the analysed alignment
  clist->alen = alen;    // length of the original alignment

  // the ss_cons in the alignment
  status = msamanip_CalculateCTList(msa, &ctlist, &ct_nbpairs, errbuf, verbose);
  if (status != eslOK) ESL_XFAIL(eslFAIL, errbuf, "%s. Failed to calculate ct vector", errbuf);
  if (ct_nbpairs == 0) noss = TRUE;
  
  // Look at the structural annotation
  // clist includes all basepairs and contact
  // ct includes only the WC bp that are compatible with each other
  //
  if (onlypdb == FALSE) {
    status = ContactMap_FromCTList(clist, ctlist, cntmind, msa2omsa, msa2pdb);
    if (status != eslOK) ESL_XFAIL(eslFAIL, "bad contact map from stockholm file", errbuf);
   }
  if (pdbfile != NULL) {
    if (onlypdb) {
      ctlist->nct = 1;
      esl_vec_ISet(ctlist->ct[0], L+1, 0); // if onlypdb ignore the ss in the alignment
    }
    status = ContactMap_FromPDB(pdbfile, pdbchain, msafile, msa, omsa2msa, abcisRNA, ctlist, clist, msa2pdb, cntmaxD, cntmind, noss, errbuf, verbose);
    if (status != eslOK) ESL_XFAIL(eslFAIL, "bad contact map from PDB file", errbuf);
  
    if (abcisRNA) {
     /* Impose the new ct on the msa GC line 'cons_ss' */
      ESL_ALLOC(ss, sizeof(char) * (msa->alen+1));
      esl_ct2wuss(ctlist->ct[0], L, ss);
 
      /* Replace the 'SS_cons' GC line with the new ss */
      if (msa->ss_cons) strcpy(msa->ss_cons, ss);
      else esl_strdup(ss, -1, &(msa->ss_cons));
    }
  }
  *ret_nbpairs = clist->nbps;
  
  if (cmapfile) {
    if ((cmapfp = fopen(cmapfile, "w")) == NULL) ESL_XFAIL(eslFAIL, "failed to open cmapfile", errbuf);
    CMAP_Dump(cmapfp, clist, FALSE);
    fclose(cmapfp);
  }
  
  if (pdbfile || verbose) {
    CMAP_Dump(stdout, clist, FALSE);
    if (abcisRNA) printf("# The WC basepairs:\n# %s\n", ss);
  }
  
  if (ret_ctlist)  *ret_ctlist  = ctlist;  else struct_ctlist_Destroy(ctlist);
  if (ret_clist)   *ret_clist   = clist;   else CMAP_FreeCList(clist);
  if (ret_msa2pdb) *ret_msa2pdb = msa2pdb; else free(msa2pdb);


  if (ss) free(ss);   
  return eslOK;
  
 ERROR:
  if (ss) free(ss);
  if (msa2pdb) free(msa2pdb);
  if (ctlist) struct_ctlist_Destroy(ctlist);
  if (clist) CMAP_FreeCList(clist);
  return status;
}

int
ContactMap_FromCTList(CLIST *clist, CTLIST *ctlist, int cntmind, int *msa2omsa, int *msa2pdb)
{
  int nct = ctlist->nct;
  int L = ctlist->L;
  int c;
  int status;

  for (c = 0; c < nct; c ++) {
    status = ContactMap_FromCT(clist, L, ctlist->ct[c], cntmind, msa2omsa, msa2pdb, (c==0)?FALSE:TRUE);
    if (status != eslOK) goto ERROR;
  }
  
  return eslOK;

 ERROR:
  return status;
}

int
ContactMap_FromCT(CLIST *clist, int L, int *ct, int cntmind, int *msa2omsa, int *msa2pdb, int ispk)
{
  int    ncnt  = clist->ncnt;
  int    is_RM = FALSE;
  int    i;
  int    ii, jj;
  int    posi, posj;
  BPTYPE bptype;
  int    status;

  if (esl_vec_IMin(ct, L+1) < 0) is_RM = TRUE; // an RM
  
  clist->mind = cntmind;

  for (i = 0; i < L; i ++) {

    if (msa2pdb) msa2pdb[i] = i;

    if (ncnt == clist->alloc_ncnt - 1) {
      clist->alloc_ncnt += clist->alloc_ncnt;
      ESL_REALLOC(clist->cnt,    sizeof(CNT)   * clist->alloc_ncnt);
      ESL_REALLOC(clist->srtcnt, sizeof(CNT *) * clist->alloc_ncnt);
    }

    ii     = i+1;
    posi   = msa2omsa[i]+1;
    if (!is_RM) {
      jj   = ct[ii];
      posj = (jj>0)? msa2omsa[jj-1]+1 : 0;
    
      bptype = WWc;
    }
    if (jj > ii && jj - ii >= cntmind && CMAP_IsNewContact(posi, posj, -1, -1, bptype, clist) )  {
      
      /* assign */
      clist->cnt[ncnt].i      = ii;
      clist->cnt[ncnt].j      = jj;
      clist->cnt[ncnt].posi   = posi;
      clist->cnt[ncnt].posj   = posj;
      clist->cnt[ncnt].pdbi   = -1;
      clist->cnt[ncnt].pdbj   = -1;
      clist->cnt[ncnt].isbp   = TRUE;
      clist->cnt[ncnt].ispk   = ispk;
      clist->cnt[ncnt].bptype = bptype;
      clist->cnt[ncnt].dist   = +eslINFINITY;
      clist->cnt[ncnt].sc     = -eslINFINITY;
      clist->nbps ++;
      clist->nwwc ++;
      clist->npks += ispk;
      ncnt ++;
    }
  }
  clist->ncnt = ncnt;
  
  return eslOK;
  
 ERROR:
  return status;
}

int
ContactMap_FromPDB(char *pdbfile, char *pdbchain, char *msafile, ESL_MSA *msa, int *omsa2msa, int abcisRNA,
		   CTLIST *ctlist, CLIST *clist, int *msa2pdb, double cntmaxD, int cntmind, int noss, char *errbuf, int verbose)
{
  char     tmpcfile[16]   = "esltmpXXXXXX"; /* template for contacts*/
  char     tmpmapfile[16] = "esltmpXXXXXX"; /* template for msa2pdb map */
  FILE    *tmpfp  = NULL;
  char    *cmd  = NULL;
  char    *args = NULL;
  int      L = msa->alen;
  int      status;

  esl_sprintf(&clist->pdbname, pdbfile);

  if ((status = esl_tmpfile_named(tmpmapfile, &tmpfp)) != eslOK) ESL_XFAIL(status, errbuf, "failed to create pdbmapfile");
  fclose(tmpfp);
  if ((status = esl_tmpfile_named(tmpcfile,   &tmpfp)) != eslOK) ESL_XFAIL(status, errbuf, "failed to create pdbcfile");
  fclose(tmpfp);
  
  // read the contact from the pdbfile  (small output -S)
  if (RSCAPE_BIN) esl_sprintf(&cmd, "%s/pdb_parse.pl", RSCAPE_BIN);  
  else            ESL_XFAIL(status, errbuf, "Failed to find program pdb_parse.pl\n");
  
  if (abcisRNA)  {// run rnaview as well
    if (pdbchain) {
      if (noss)
	esl_sprintf(&args, "%s -N -c %s -D %f -L %d -W MIN -C %s -M %s -R -S %s %s %s > /dev/null 2>&1",
		    cmd, pdbchain, cntmaxD, cntmind, tmpmapfile, tmpcfile, pdbfile, msafile, RSCAPE_BIN);
       else 
	esl_sprintf(&args, "%s -c %s -D %f -L %d -W MIN -C %s -M %s -R -S %s %s %s  > /dev/null 2>&1",
		    cmd, pdbchain, cntmaxD, cntmind, tmpmapfile, tmpcfile, pdbfile, msafile, RSCAPE_BIN);
    }
    else {
      if (noss)
	esl_sprintf(&args, "%s -N -D %f -L %d -W MIN -C %s -M %s -R -S %s %s %s  > /dev/null 2>&1",
		    cmd, cntmaxD, cntmind, tmpmapfile, tmpcfile, pdbfile, msafile, RSCAPE_BIN);
      else
	esl_sprintf(&args, "%s -D %f -L %d -W MIN -C %s -M %s -R -S %s %s %s  > /dev/null 2>&1",
		    cmd, cntmaxD, cntmind, tmpmapfile, tmpcfile, pdbfile, msafile, RSCAPE_BIN);
    }
  }
  else {
    if (noss)
      esl_sprintf(&args, "%s -N -D %f -L %d -W MIN -C %s -M %s -S %s %s %s  > /dev/null 2>&1",
		  cmd, cntmaxD, cntmind, tmpmapfile, tmpcfile, pdbfile, msafile, RSCAPE_BIN);
    else 
      esl_sprintf(&args, "%s -D %f -L %d -W MIN -C %s -M %s -S %s %s %s  > /dev/null 2>&1",
		  cmd, cntmaxD, cntmind, tmpmapfile, tmpcfile, pdbfile, msafile, RSCAPE_BIN);
  }
  
  if (1||verbose) printf("%s\n", args);
  status = system(args);
  if (status == -1) ESL_XFAIL(status, errbuf, "Failed to run pdb_parse.pl\n");
  
  status = read_pdbmap(tmpmapfile, L, msa2pdb, omsa2msa, &(clist->pdblen), errbuf);
  if (status != eslOK) ESL_XFAIL(eslFAIL, errbuf, "%s. Failed reading pdbmap", errbuf);
  remove(tmpmapfile);

  status = read_pdbcontacts(tmpcfile, msa2pdb, omsa2msa, ctlist, clist, errbuf);
  if (status != eslOK) ESL_XFAIL(eslFAIL, errbuf, "%s. Failed reading contacts", errbuf);
  remove(tmpcfile);
  
  if (cmd)  free(cmd);
  if (args) free(args);
  return eslOK;
  
 ERROR:
  if (cmd)  free(cmd);
  if (args) free(args);
  return status;
}

static int
read_pdbmap(char *pdbmapfile, int L, int *msa2pdb, int *omsa2msa, int *ret_pdblen, char *errbuf)
{
  ESL_FILEPARSER  *efp = NULL;
  char            *tok;
  int              nchain = 0;
  char           **mapfile = NULL;
  int              posi;
  int              pdbi;
  int              pdb_min = L;
  int              pdb_max = 0;
  int              i;
  int              c;
  int              status;

  // Read the names of the .cor files to use
  if (esl_fileparser_Open(pdbmapfile, NULL, &efp) != eslOK)  ESL_XFAIL(eslFAIL, errbuf, "file open failed");
  esl_fileparser_SetCommentChar(efp, '#');
  
  while (esl_fileparser_NextLine(efp) == eslOK)
    {
      if (esl_fileparser_GetTokenOnLine(efp, &tok, NULL) != eslOK) ESL_XFAIL(eslFAIL, errbuf, "failed to parse token from file %s", pdbmapfile);
      if (!mapfile) ESL_ALLOC  (mapfile, sizeof(char *) * (nchain+1));
      else          ESL_REALLOC(mapfile, sizeof(char *) * (nchain+1));
      mapfile[nchain] = NULL;
      esl_sprintf(&mapfile[nchain], tok);
      
      nchain ++;
    }
  esl_fileparser_Close(efp); efp = NULL;
   
  // Add from all chains if unique
  for (c = 0; c < nchain; c ++) {

    if (!mapfile[c]) continue;
    
    if (esl_fileparser_Open(mapfile[c], NULL, &efp) != eslOK)  ESL_XFAIL(eslFAIL, errbuf, "file open failed");
    esl_fileparser_SetCommentChar(efp, '#');
    while (esl_fileparser_NextLine(efp) == eslOK)
      {
	if (esl_fileparser_GetTokenOnLine(efp, &tok, NULL) != eslOK) ESL_XFAIL(eslFAIL, errbuf, "failed to parse token from file %s", mapfile[c]);
	pdbi = atoi(tok);
	if (esl_fileparser_GetTokenOnLine(efp, &tok, NULL) != eslOK) ESL_XFAIL(eslFAIL, errbuf, "failed to parse token from file %s", mapfile[c]);
	posi = atoi(tok);

	if (posi > 0) {
	  if (pdbi < pdb_min) pdb_min = pdbi;
	  if (pdbi > pdb_max) pdb_max = pdbi;
	  i = omsa2msa[posi-1]+1;
	  if (i > 0) msa2pdb[i-1] = pdbi-1;
	}
      }
    
    if (efp) esl_fileparser_Close(efp); efp = NULL;
  }
 
  *ret_pdblen = pdb_max - pdb_min + 1;
  
  if (mapfile) {
    for (c = 0; c < nchain; c++) { if (mapfile[c]) { remove(mapfile[c]); free(mapfile[c]); }}
    free(mapfile);
  }
  return eslOK;

 ERROR:
  if (mapfile) {
    for (c = 0; c < nchain; c++) { if (mapfile[c]) free(mapfile[c]); }
    free(mapfile);
  }
  return status;
}

// ct    has the WC basepairs including pseudoknots
// clist is the whole list of contact that includes WC
//
static int
read_pdbcontacts(char *pdbcfile, int *msa2pdb, int *omsa2msa, CTLIST *ctlist, CLIST *clist, char *errbuf)
{
  ESL_FILEPARSER  *efp   = NULL;
  char            *tok;
  int              ncnt = clist->ncnt;
  int              alloc_ncnt = 5;
  int              posi, posj;
  int              i, j;
  int              pdbi, pdbj;
  BPTYPE           bptype;
  double           D;
  int              status;

  if (esl_fileparser_Open(pdbcfile, NULL, &efp) != eslOK)  ESL_XFAIL(eslFAIL, errbuf, "file open failed");
  esl_fileparser_SetCommentChar(efp, '#');
  while (esl_fileparser_NextLine(efp) == eslOK)
    {
      if (esl_fileparser_GetTokenOnLine(efp, &tok, NULL) != eslOK) ESL_XFAIL(eslFAIL, errbuf, "failed to parse token from file %s", pdbcfile);
      posi = atoi(tok);
      i    = omsa2msa[posi-1]+1;
      if (esl_fileparser_GetTokenOnLine(efp, &tok, NULL) != eslOK) ESL_XFAIL(eslFAIL, errbuf, "failed to parse token from file %s", pdbcfile);
      
      if (esl_fileparser_GetTokenOnLine(efp, &tok, NULL) != eslOK) ESL_XFAIL(eslFAIL, errbuf, "failed to parse token from file %s", pdbcfile);
      posj = atoi(tok);
      j    = omsa2msa[posj-1]+1;
      if (esl_fileparser_GetTokenOnLine(efp, &tok, NULL) != eslOK) ESL_XFAIL(eslFAIL, errbuf, "failed to parse token from file %s", pdbcfile);
      
      if (esl_fileparser_GetTokenOnLine(efp, &tok, NULL) != eslOK) ESL_XFAIL(eslFAIL, errbuf, "failed to parse token from file %s", pdbcfile);
      CMAP_String2BPTYPE(tok, &bptype, errbuf);
 
      if (esl_fileparser_GetTokenOnLine(efp, &tok, NULL) != eslOK) ESL_XFAIL(eslFAIL, errbuf, "failed to parse token from file %s", pdbcfile);
      D = atof(tok);

      if (i > 0 && j > 0 && i < j && (j-i+1) >= clist->mind) {

	pdbi = msa2pdb[i-1]+1;
	pdbj = msa2pdb[j-1]+1;

	if (CMAP_IsNewContact(posi, posj, pdbi, pdbj, bptype, clist)) {
	  
	  if (ncnt == clist->alloc_ncnt - 1) {
	    clist->alloc_ncnt += alloc_ncnt;
	    ESL_REALLOC(clist->cnt,    sizeof(CNT)   * clist->alloc_ncnt);
	    ESL_REALLOC(clist->srtcnt, sizeof(CNT *) * clist->alloc_ncnt);
	  }
	  
	  clist->cnt[ncnt].posi   = posi;
	  clist->cnt[ncnt].posj   = posj;
	  clist->cnt[ncnt].i      = i;
	  clist->cnt[ncnt].j      = j;
	  clist->cnt[ncnt].pdbi   = pdbi;
	  clist->cnt[ncnt].pdbj   = pdbj;
	  clist->cnt[ncnt].dist   = D;
	  clist->cnt[ncnt].bptype = bptype;
	  clist->ncnt             = ncnt;
	  clist->cnt[ncnt].isbp   = (bptype < STACKED)? TRUE : FALSE;
	  clist->cnt[ncnt].ispk   = FALSE;
	  if (bptype <  STACKED) clist->nbps ++;
	  if (bptype == WWc)     clist->nwwc ++;

	  // ct = 0 not paired, ct[i]=j a base pair
	  if (bptype == WWc) {
	    if (ctlist->ct[0][i] == 0 && ctlist->ct[0][j] == 0) {
	      ctlist->ct[0][i] = j; 
	      ctlist->ct[0][j] = i;
	    }
	  }
	  
#if 0
	  if (bptype == WWc)
	    printf("ncnt %d posi %d %d %d posj %d %d %d |%f\n", ncnt+1,
		   (int)clist->cnt[ncnt].i, (int)clist->cnt[ncnt].posi, (int)clist->cnt[ncnt].pdbi,
		   (int)clist->cnt[ncnt].j, (int)clist->cnt[ncnt].posj, (int)clist->cnt[ncnt].pdbj, clist->cnt[ncnt].dist);
#endif
	  
	  ncnt ++;
	}
      }
    }
  esl_fileparser_Close(efp);
  
  clist->ncnt = ncnt;
  return eslOK;
  
 ERROR:
  return status;
}
```
