## Supplementary material for "All-at-once RNA folding with 3D motif prediction framed by evolutionary information": correlators.h

```
/* correlators.h
 *
 *   
 */
#ifndef CORRELATORS_INCLUDED
#define CORRELATORS_INCLUDED

#include <stdio.h>		/* FILE */

#include "easel.h"
#include "esl_alphabet.h"
#include "esl_dmatrix.h"
#include "esl_histogram.h"
#include "esl_msa.h"
#include "esl_tree.h"
#include "ribosum_matrix.h"

#include "rview_contacts.h"

#include "covgrammars.h"
#include "pottsbuild.h"
#include "r3d.h"

#define MAX_EVAL 1000 // forcing -E > MAX_EVAL reports all

typedef enum {
  SAMPLE_CONTACTS = 0, // Use all contacts as the sample size
  SAMPLE_BP       = 1, // Use all 12 bp types (RNA only)
  SAMPLE_WC       = 2, // Use  WWc bapirs (RNA only)
  SAMPLE_ALL      = 3, // Use all pair combinations as sample sice
} SAMPLESIZE;

typedef enum {
  C16      = 0,
  C2       = 1,
  CWC      = 2,
  CSELECT  = 3,
} COVCLASS;

typedef enum {
  CHI   = 0,
  CHIp  = 1,
  CHIa  = 2,

  GT    = 3,
  GTp   = 4,
  GTa   = 5,

  MI    = 6,
  MIp   = 7,
  MIa   = 8,

  MIr   = 9,
  MIrp  = 10,
  MIra  = 11,

  MIg   = 12,
  MIgp  = 13,
  MIga  = 14,

  OMES  = 15,
  OMESp = 16,
  OMESa = 17,

  RAF   = 18,
  RAFp  = 19,
  RAFa  = 20,

  RAFS  = 21,
  RAFSp = 22,
  RAFSa = 23,

  CCF   = 24,
  CCFp  = 25,
  CCFa  = 26,

  PTFp   = 27, // potts+Frobenius+APC
  PTAp   = 28, // potts+Averages+APC
  PTDp   = 29, // potts+DI+APC
  
  COVNONE = 30,
} COVTYPE;

typedef enum {
  APC = 0,
  ASC = 1
} ACTYPE;

typedef enum{
  NONPARAM = 0,
  POTTS    = 1,
  AKMAEV   = 2,
} METHOD;

typedef enum{
  NAIVE      = 0,
  NULLPHYLO  = 1,
  GIVENNULL  = 2,
} STATSMETHOD;

typedef enum {
  GIVSS  = 0,
  FOLDSS = 1,
  RANSS  = 2,
} MODE;

struct mutual_s {
  int64_t         alen;
  int64_t         nseq;
  double       ***pp;          // joint probability of two position [0,alen-1][0.alen-1][0..K*K-1]
  double        **pm;          // marginal probabilities [0,alen-1][0..K-1]
  double        **nseff;       // effective number of sequences  [0,alen-1][0,alen-1]
  double        **ps;          // single probabilities [0,alen-1][0..K]
  double        **ngap;        // number of gaps  [0,alen-1][0,alen-1]

  COVTYPE         type;
  COVCLASS        class;
  ESL_DMATRIX    *COV;         // covariation matrix (MI, MIp, MIr, MIa, CHI,...)  mutual information
  ESL_DMATRIX    *Eval;        // E-values matrix
 
  double          besthreshCOV;
  double          minCOV;
  double          maxCOV;

  int             ishuffled;
  int             nseqthresh; // if nseq <= nseqthresh use C2 method otherwise use C16
  int             alenthresh; // if alen <= alenthresh use C2 method otherwise use C16

  ESL_ALPHABET   *abc;
};


typedef struct ranklist_s {
  ESL_HISTOGRAM *ha;             /* histogram of scores (all pairs) */
  ESL_HISTOGRAM *ht;             /* histogram of scores (truncated pairs == no ss pairs) */
  ESL_HISTOGRAM *hb;             /* histogram of scores (base pairs) */
  double        *survfit;
} RANKLIST;


typedef struct hit_s {
  int64_t i;
  int64_t j;
  
  double  sc;
  double  Eval;
  double  pval;

  int64_t nsubs;
  double  power;
  
  BPTYPE  bptype;
  int     is_compatible; // is compatible with all WWc annotated pairs
  
} HIT;

typedef struct hitlist_s{
  int       nhit;
  HIT     **srthit;
  HIT      *hit;

  int64_t   Nt; // number of tests for no ss pair (or all if no ss)
  int64_t   Nb; // number of test for base pairs

} HITLIST;

typedef enum {
  Eval    = 0, // Eval;          max expected number of CovNBPs allowed
} THRESHTYPE;

typedef struct thresh_s {
  THRESHTYPE type;
  double     val;      // the actual thershold value 

  double     sc_bp;   // cov score at threshold (for basepairs)
  double     sc_nbp;  // cov score at thershold (for no basepairs)
} THRESH;

typedef enum {
  SINGLE_SUBS = 0,
  DOUBLE_SUBS = 1,
  JOIN_SUBS   = 2,
} POWERTYPE;

enum cttype_e {
  CTTYPE_NESTED,
  CTTYPE_PK,
  CTTYPE_NONWC,
  CTTYPE_TRI,
  CTTYPE_SCOV,
  CTTYPE_XCOV,
  CTTYPE_PC,
  CTTYPE_RM_HL,
  CTTYPE_RM_BL,
  CTTYPE_RM_IL,
  CTTYPE_RM_J3,
  CTTYPE_RM_J4,
  CTTYPE_RM_BS,
  CTTYPE_NONE,
};

enum RMtype_e {
  RMTYPE_HELIX,
  RMTYPE_RM_HL,
  RMTYPE_RM_BL,
  RMTYPE_RM_IL,
  RMTYPE_RM_J3,
  RMTYPE_RM_J4,
  RMTYPE_RM_BS,
  RMTYPE_PC_CODON,
  RMTYPE_UNKNOWN,
};


typedef struct spair_s {
  int64_t iabs;   // coordenates relative to the input alignment    [1...alen]
  int64_t jabs;
  
  int64_t i;      // coordenates relative to the analyzed alignment [0..L-1]
  int64_t j;
  
  int64_t nsubs;          // power calculated using substitutions per position
  double  power;

  int64_t nsubs_join;     // power calculated using substitutions per position when both positions non gaps
  double  power_join;

  int64_t nsubs_double;   // power calculated using substitutions when both positions have changed
  double  power_double;

  double  nseff;          // effective number of sequences

  POWERTYPE  powertype;   // which power type?
  
  double  sc;     // The covariation score
  double  Pval;   // The P-value
  double  Eval;   // The E-value
  int     covary; // TRUE if pair covaries
  
  BPTYPE  bptype_given; // in given structure
  BPTYPE  bptype_caco;  // in cacofold structure

  enum cttype_e cttype_given;
  enum cttype_e cttype_caco;
  
} SPAIR;


typedef struct power_s {
  int64_t    ns;
  int        includegaps;
  POWERTYPE  type;
  double    *subs;
  double    *prob;
  double    *subs_join;
  double    *prob_join;
  double    *subs_double;
  double    *prob_double;
} POWER;

struct outfiles_s {
  char            *covfile;             // list of covariations for given    structure
  char            *covfoldfile;         // list of covariations for CaCoFold structure
  char            *covsrtfile;          // list of covariations for given    structure sorted by E-value   
  char            *covfoldsrtfile;      // list of covariations for CaCoFold structure sorted by E-value   

  char            *helixcovfile;        // list of helix covariation for given    structure
  char            *helixcovfoldfile;    // list of helix covariation for CaCoFold structure

  char            *alipowerfile;        // list of pairs in given    structure annotated with power/substitutions
  char            *alipowerfoldfile;    // list of pairs in CaCoFOld structure annotated with power/substitutions

  char            *covhisfile;          // covariations survival plot
  char            *covqqfile;           // covariations qq plot

  char            *R2Rfile;             // msa annotated with given    structure to be drawn by R2R
  char            *R2Rfoldfile;         // msa annotated with CaCoFold structure to be drawn by R2R
  
  char            *dplotfile;           // dotplot of given    structure
  char            *folddplotfile;       // dotplot of CaCoFold structure

  char            *cmapfile;            // cmapfile has the contacts (including bpairs) mapped to the input alignment coordinates
  char            *omsapdbfile;         // ouput msa with a PDB structure
  char            *omsafoldfile;        // ouput msa with the CaCoFold structure
  
  char            *rocfile;             // roc plot (optional)
  char            *outmsafile;          // output msa only with consensus columns used (optional)
  char            *outsubsfile;         // output # of substitutions per alignment position (optional)
  char            *outtreefile;         // output tree (optional)
  char            *nullhisfile;         // output of null histogram (optional)
  char            *outnullfile;         // output of null alignments (optional)
  char            *outprepfile;         // output pair representations (optional)
  char            *outprepfoldfile;     // output pair representations (optional)
  char            *allbranchfile;       // (optional)
  char            *outpottsfile;        // (optional)
};


// structure to keep all the ct's with the complete structure
// you need more than one CT to define a structure when a given residue is involved in more than one pair
typedef struct ctlist_s {
  int             nct;     // number of ct's to describe the complete structure
  int             L;
  int           **ct;      // all the base pairs
  int           **covct;   // just the covarying pairs
  enum cttype_e  *cttype;
  char          **ctname;
} CTLIST;


// the different aggregation methods
enum agg_e {
  AGG_FISHER,
  AGG_LANCASTER,
  AGG_WFISHER,
  AGG_LANCASTER_JOIN,
  AGG_WFISHER_JOIN,
  AGG_LANCASTER_DOUBLE,
  AGG_WFISHER_DOUBLE,
  AGG_SIDAK,
  AGG_NONE,
};

// structure to keep all the helices/motifs
typedef struct RM_s {
  enum RMtype_e   type;         // RNAmotif type
  char           *name;
  
  int             nbp;          // Total number of pairs
  int             nbp_cov;      // Covarying pairs
  int             i, j;         // The RNAmotif extends: HL 5'-i..j-3'                                               (i <= j)
                                //                       BS 5'-i..j-3'                                               (i <= j)
  int             k1, l1;       //                       IL 5'-i..k1-3' ^ 5'-l1..j-3'                                (i <= k1 < l1 <= j)
  int             k2, l2;       //                       J3 5'-i..k1-3' ^ 5'-l1..k2-3' ^ 5'-l2..j-3'                 (i <= k1 < l1 <= k2 < l2 <= j)
  int             k3, l3;       //                       J4 5'-i..k1-3' ^ 5'-l1..k2-3' ^ 5'-l2..k3-3' ^ 5'-l3..j-3'  (i <= k1 < l1 <= k2 < l2 <= k3 < l3 <= j)
  CTLIST         *ctlist;       // ctlist per RNAmotif. A WC helix requires only one ct, a NOWC motif may require several.
  double         *pvals;        // list of pvals to aggregate per RNAmotif.

  int             nagg;         // aggregation methods tested
  enum agg_e     *agg_method;   // aggregation methods

  double         *Pval;         // the aggreated Pvalue of the RNA motif
  double         *Eval;         // the aggreated Evalue of the RNA motif
  int            *covary;       // TRUE if the helix covaries

  int             nhl_b;        // how many of the bounding helices have covariation support (at least one cov pair)
  int             nhl_b_cov;    // how many of the bounding helices have covariation support (at least one cov pair)

} RM;

typedef struct RMlist_s {
  int            nrm;         // number of motifs
  int            L;           // total length of the alignment
  
  int            nagg;
  enum agg_e    *agg_method;  // aggregation methods

  RM           **rm;          // the RM structures

} RMLIST;


struct data_s {
  struct outfiles_s   *ofile;
  char                *gnuplot;
  int                  R2Rall;
  ESL_RANDOMNESS      *r;

  SAMPLESIZE           samplesize;
  RANKLIST            *ranklist_null;
  RANKLIST            *ranklist_aux;
  struct mutual_s     *mi; 
  PT                  *pt; 
  THRESH              *thresh;
  STATSMETHOD          statsmethod;
  METHOD               covmethod;
  MODE                 mode;
  int                  abcisRNA;  // MSA is RNA or DNA
  int                  hasss;     // Has a ss_cons secondary structure
  COVTYPE              covtype;

  int                  OL;
  int                  nseq;
  CTLIST              *ctlist;
  int                  expBP;   // if no structure given but it is a structural RNA, give an expected number of BPs. Default -1
  int                  onbpairs;
  int                  nbpairs;
  int                  nbpairs_fold;
  int                 *nsubs;
  int                 *ndouble;
  int                 *njoin;
  SPAIR               *spair;
  POWER               *power;

  R3D                 *r3d;
  int                  helix_unpaired;
  int                  nagg;
  double               agg_Eval;
  enum agg_e          *agg_method;

  int                 pc_codon_thresh;
  
  ESL_TREE            *T;
  struct ribomatrix_s *ribosum;
  
  int                  gapthresh;  // used with --fold to calculate the reference sequence
  int                 *ct;
  CLIST               *clist;
  int                 *msa2pdb;
  int                 *msamap;
  int                  firstpos;
  double               bmin;
  double               w;
  double               fracfit;    // minimum fraction r of point to fit
  double               pmass;      // actual_pmass = MIN(fracfit/pmass)
  int                  doexpfit;   // TRUE for an exponential fit, default is chi-square
  double               tau;        // for chi-square fit  of null distribution, effective number of degress of freedom
  double               mu;         // for exponential fit of null distribution
  double               lambda;     // for exponential fit of null distribution
  ESL_DMATRIX         *allowpair;  // allows to propose a non-WC set pairing rules
  double               tol;
  int                  nofigures;
  int                  verbose;
  char                *errbuf;
  int                  doR2R;
  int                  doDotPlot;
  int                  ignorebps;  // FALSE for R-scape, TRUE for Pfcar
  int                  prep_onehot;
};


extern int              corr_CalculateCHI     (COVCLASS covclass, struct data_s *data);
extern int              corr_CalculateCHI_C16 (struct mutual_s *mi,                         int verbose, char *errbuf);
extern int              corr_CalculateCHI_C2  (struct mutual_s *mi, ESL_DMATRIX *allowpair, int verbose, char *errbuf);
extern int              corr_CalculateOMES    (COVCLASS covclass, struct data_s *data);
extern int              corr_CalculateOMES_C16(struct mutual_s *mi,                         int verbose, char *errbuf);
extern int              corr_CalculateOMES_C2 (struct mutual_s *mi, ESL_DMATRIX *allowpair, int verbose, char *errbuf);
extern int              corr_CalculateGT      (COVCLASS covclass, struct data_s *data);
extern int              corr_CalculateGT_C16  (struct mutual_s *mi,                         int verbose, char *errbuf);
extern int              corr_CalculateGT_C2   (struct mutual_s *mi, ESL_DMATRIX *allowpair, int verbose, char *errbuf);
extern int              corr_CalculateGT_CWC  (struct mutual_s *mi, ESL_DMATRIX *allowpair, int verbose, char *errbuf);
extern int              corr_CalculateMI      (COVCLASS covclass, struct data_s *data);
extern int              corr_CalculateMI_C16  (struct mutual_s *mi,                         int verbose, char *errbuf);
extern int              corr_CalculateMI_C2   (struct mutual_s *mi, ESL_DMATRIX *allowpair, int verbose, char *errbuf);
extern int              corr_CalculateMIr     (COVCLASS covclass, struct data_s *data);
extern int              corr_CalculateMIr_C16 (struct mutual_s *mi,                         int verbose, char *errbuf);
extern int              corr_CalculateMIr_C2  (struct mutual_s *mi, ESL_DMATRIX *allowpair, int verbose, char *errbuf);
extern int              corr_CalculateMIg     (COVCLASS covclass, struct data_s *data);
extern int              corr_CalculateMIg_C16 (struct mutual_s *mi,                         int verbose, char *errbuf);
extern int              corr_CalculateMIg_C2  (struct mutual_s *mi, ESL_DMATRIX *allowpair, int verbose, char *errbuf);
extern int              corr_CalculateRAF     (COVCLASS covclass, struct data_s *data, ESL_MSA *msa);
extern int              corr_CalculateRAFS    (COVCLASS covclass, struct data_s *data, ESL_MSA *msa);
extern int              corr_CalculateCCF     (COVCLASS covclass, struct data_s *data);
extern int              corr_CalculateCCF_C16 (struct mutual_s *mi,                         int verbose, char *errbuf);
extern int              corr_CalculateCOVCorrected(ACTYPE actype, struct data_s *data, int shiftnonneg);
extern struct mutual_s *corr_Create(int64_t alen, int64_t nseq, int isshuffled, int nseqthresh, int thresh, ESL_ALPHABET *abc, COVCLASS covclass);
extern int              corr_Reuse(struct mutual_s *mi, int ishuffled, COVTYPE mitype, COVCLASS miclass);
extern int              corr_ReuseCOV(struct mutual_s *mi, COVTYPE mitype, COVCLASS covclass);
extern void             corr_Destroy(struct mutual_s *mi);
extern int              corr_NaivePP(ESL_RANDOMNESS *r, ESL_MSA *msa, struct mutual_s *mi, double tol, int verbose, char *errbuf);
extern int              corr_NaivePS(ESL_RANDOMNESS *r, ESL_MSA *msa, struct mutual_s *mi, double tol, int verbose, char *errbuf);
extern int              corr_Marginals(struct mutual_s *mi, double tol, int verbose, char *errbuf);
extern int              corr_PostOrderPP(ESL_MSA *msa, ESL_TREE *T, struct ribomatrix_s *ribosum, struct mutual_s *mi, 
					double tol, int verbose, char *errbuf);
extern int              corr_Probs(ESL_RANDOMNESS *r, ESL_MSA *msa, ESL_TREE *T, struct ribomatrix_s *ribosum, struct mutual_s *mi, 
				   METHOD method, double tol, int verbose, char *errbuf);
extern int              corr_ValidateProbs(struct mutual_s *mi, double tol, int verbose, char *errbuf);
extern int              corr_COVTYPEString(char **ret_covtype, COVTYPE type, char *errbuf);
extern int              corr_String2COVTYPE(char *covtype, COVTYPE *ret_type, char *errbuf);
#endif
```
