## Supplementary material for "All-at-once RNA folding with 3D motif prediction framed by evolutionary information": covgrammars.c.bck

```
/* covgrammars.c */

#include <stdlib.h>
#include <stdio.h>
#include <string.h>

#include "easel.h"
#include "esl_alphabet.h"
#include "esl_dmatrix.h"
#include "esl_msa.h"
#include "esl_stack.h"
#include "esl_stats.h"
#include "esl_tree.h"
#include "esl_vectorops.h"
#include "esl_wuss.h"

#include "covgrammars.h"

/* Grammar parameters taken from training the grammars on TrainATrainBTrainB from TORNADO.
 * updated 4/22/2023
 * updated 1/08/2025
 *
 * See tornado/notebook/2023-04_train/
 */
const G6Xparam G6X_PRELOADS_TrATrBTrB = {
  {-0.313780,-2.855211,-1.550808}, // t0   S -> LS     | L    | epsilon 
  {-1.395566,-9.210340,-0.284345}, // t1   L -> a F a' | a a' | a
  {-0.987890,-9.210340,-0.465472}, // t2   F -> a F a' | a a' | LS
  {-1.013576,-1.753141,-1.518408,-1.405715}, // e1_1_0_0
  {-6.716494,-6.893637,-6.396199,-1.875715,-6.556362,-7.468432,-1.316826,-6.944485,-6.497039,-1.265024,-6.815633,-2.819071,-1.796519,-6.921051,-2.806054,-6.366497} // e1_2_0_0
};

const G6XSparam G6XS_PRELOADS_TrATrBTrB = {
  {-0.313540,-2.852991,-1.552241}, // t0 S -> LS     | L    | epsilon
  {-1.396377,-9.210340,-0.284078}, // t1 L -> a F a' | a a' | a 
  {-0.986075,-9.210340,-0.466550}, // t2 F -> a F a' | a a' | LS 
  {-1.013576,-1.753141,-1.518408,-1.405715}, // e1_1_0_0
  {-6.665856,-6.749378,-6.269432,-1.886862,-6.557477,-7.310312,-1.325311,-6.896586,-6.432143,-1.246245,-6.749378,-2.712919,-1.835346,-6.833724,-2.852927,-6.277163}, // e1_2_0_0
  { // e1_2_2_x
    {-2.554001,-9.210340,-3.023233,-1.689748,-4.624482,-3.936445,-1.994936,-9.210340,-3.936445,-1.543218,-9.210340,-3.245863,-1.689748,-9.210340,-3.245863,-3.532689}, // e1_2_2_0
    {-2.706551,-9.210340,-2.929321,-2.524479,-4.310016,-4.310016,-2.014153,-9.210340,-4.310016,-0.790907,-4.310016,-3.620598,-2.706551,-9.210340,-9.210340,-2.706551}, // e1_2_2_1
    {-4.374058,-3.971242,-3.684887,-3.280751,-9.210340,-9.210340,-1.361212,-3.462541,-9.210340,-1.640671,-9.210340,-1.337123,-2.241020,-9.210340,-3.462541,-3.684887}, // e1_2_2_2
    {-7.054478,-7.490936,-6.819201,-1.555592,-7.490936,-9.210340,-1.536246,-7.249082,-7.147053,-1.258845,-6.969751,-3.091057,-1.721673,-7.362715,-2.815335,-6.891645}, // e1_2_2_3
    {-9.210340,-4.001848,-3.088845,-3.598208,-3.088845,-9.210340,-1.521968,-4.689540,-9.210340,-2.214658,-4.689540,-4.001848,-1.404236,-4.001848,-1.927204,-2.396796}, // e1_2_2_4
    {-9.210340,-3.733478,-9.210340,-2.637658,-9.210340,-9.210340,-1.945210,-9.210340,-3.733478,-1.791160,-1.791160,-9.210340,-3.733478,-3.042425,-2.350326,-1.434665}, // e1_2_2_5
    {-7.092330,-7.359680,-7.035337,-1.840866,-6.343596,-8.529632,-1.117905,-6.630809,-7.152769,-1.566334,-7.439399,-3.498720,-1.579025,-7.725679,-2.773867,-7.035337}, // e1_2_2_6
    {-2.396796,-9.210340,-1.791160,-2.801712,-9.210340,-9.210340,-1.550126,-2.396796,-9.210340,-1.791160,-9.210340,-3.088845,-2.242802,-9.210340,-9.210340,-2.801712}, // e1_2_2_7
    {-3.916936,-9.210340,-3.513147,-2.216307,-3.003665,-3.513147,-2.129373,-3.513147,-4.605071,-1.618883,-3.916936,-3.916936,-1.282555,-3.003665,-3.226304,-9.210340}, // e1_2_2_8
    {-7.621315,-8.057841,-6.815719,-2.152792,-6.856034,-8.850417,-1.337666,-8.057841,-6.739661,-1.079563,-7.195665,-2.953191,-1.950854,-7.195665,-2.499715,-7.255177}, // e1_2_2_9
    {-9.210340,-2.819700,-9.210340,-1.945210,-3.042425,-2.819700,-2.032158,-4.422452,-2.232659,-2.127392,-3.733478,-9.210340,-1.722207,-3.329408,-3.329408,-3.042425}, // e1_2_2_10
    {-8.158266,-6.876457,-8.158266,-1.921471,-9.210340,-8.158266,-1.201035,-9.210340,-7.324672,-1.184450,-7.657013,-2.617759,-1.939454,-9.210340,-3.593762,-7.075660}, // e1_2_2_11
    {-6.547361,-6.828140,-7.219942,-1.711876,-6.650415,-7.432959,-1.369468,-7.432959,-6.410313,-1.350052,-6.895170,-3.311370,-1.581530,-7.320789,-2.886473,-7.320789}, // e1_2_2_12
    {-4.361579,-9.210340,-9.210340,-2.422410,-2.422410,-3.672359,-1.970835,-9.210340,-3.672359,-1.150256,-2.981180,-3.672359,-1.729826,-4.361579,-9.210340,-3.268206}, // e1_2_2_13
    {-7.479817,-8.009833,-8.009833,-1.993942,-6.506914,-8.009833,-1.297757,-7.135232,-6.023243,-1.569576,-8.009833,-2.044659,-1.826346,-6.362377,-2.475164,-6.675929}, // e1_2_2_14
    {-4.241519,-9.210340,-4.241519,-2.301586,-9.210340,-9.210340,-1.507204,-9.210340,-4.241519,-1.157135,-4.241519,-3.147552,-1.996467,-3.838374,-2.993734,-2.860452} // e1_2_2_15
  }
};

 

const RBGparam RBG_PRELOADS_TrATrBTrB = {
  RBG,
  {-1.056660,-2.366106,-2.366106,-1.076890,-2.083121}, // tP    P --> m..m | m..m F0 | F0 m..m | m..m F0 m..m | ML
  {-0.225328,-2.124901,-2.493731},                     // tS    S  -> a S | F0 S | epsilon
  {-0.136633,-2.069549,-6.338424},                     // tF0   F0 -> a F5 a' | a P a' | a a'
  {-0.352641,-1.217824,-6.439716},                     // tF5   F5 -> a F5 a' | a P a' | a a'
  {-0.871292,-0.541647},                               // tML   ML -> BB ML | BB BT
  {-eslINFINITY,-eslINFINITY,-eslINFINITY},            // tMJ   MJ -> J3 | J4 | JJ
  {-eslINFINITY},                                      // tJ3o  J3o -> BB BT
  {-eslINFINITY},                                      // tJ3   J3  -> J3o
  {-eslINFINITY},                                      // tJ4o  J4o -> BB J3
  {-eslINFINITY},                                      // tJ4   J4  -> J4o
  {-eslINFINITY,-eslINFINITY},                         // tJJ   JJ  -> BB JJ | BB J4
  {0.0},                                               // tBB   BB -> M1
  {0.0},                                               // tBT   BT -> R
  {-0.200740,-1.703336},                               // tM1   M1 ->  a M1 | F0
  {-0.238413,-1.549648},                               // tR    R  ->  R  a | BB
  {-1.016203,-1.729177,-1.500313,-1.435726}, // e1_1_0_0
  {-6.260949,-6.374885,-5.756013,-1.954562,-6.362889,-6.862935,-1.357805,-6.824367,-6.111213,-1.149705,-6.503492,-2.358079,-2.026797,-6.304978,-3.198269,-5.933325}, // e1_2_0_0
  {-7.321742,-7.874012,-7.321742,-1.929221,-7.321742,-6.598601,-1.296629,-7.874012,-7.874012,-1.356878,-7.321742,-2.724212,-1.661460,-9.210340,-2.774637,-6.055880}, // e2_2_0_0
  { // e1_2_2_x
    {-3.697260,-4.386382,-2.447382,-1.828877,-3.697260,-9.210340,-1.621354,-9.210340,-9.210340,-2.313996,-9.210340,-3.293140,-1.398312,-9.210340,-2.447382,-3.697260}, // e1_2_2_0
    {-2.763159,-4.144710,-2.763159,-2.763159,-4.144710,-3.741350,-1.752568,-9.210340,-4.144710,-0.931910,-4.831567,-4.831567,-2.540333,-9.210340,-4.144710,-2.763159}, // e1_2_2_1
    {-3.760761,-3.760761,-3.474154,-2.464609,-9.210340,-9.210340,-1.382042,-4.850814,-9.210340,-2.090283,-9.210340,-1.149793,-2.464609,-9.210340,-3.760761,-3.474154}, // e1_2_2_2
    {-7.225422,-8.081258,-7.789832,-1.485746,-7.564448,-9.210340,-1.570366,-7.380637,-7.380637,-1.339150,-6.866837,-3.010213,-1.614602,-7.380637,-2.962531,-8.081258}, // e1_2_2_3
    {-9.210340,-3.666034,-2.974844,-2.570032,-3.666034,-9.210340,-2.059729,-3.666034,-9.210340,-2.282676,-4.355279,-3.261873,-1.227263,-5.040668,-2.059729,-2.416068}, // e1_2_2_4
    {-9.210340,-3.398202,-3.398202,-2.706551,-4.088363,-4.088363,-1.791160,-9.210340,-9.210340,-2.147578,-2.706551,-9.210340,-2.993734,-3.398202,-2.301586,-1.203640}, // e1_2_2_5
    {-7.313482,-7.866834,-7.313482,-1.734884,-6.491529,-7.963767,-1.297089,-6.174079,-6.959324,-1.527063,-7.313482,-3.379804,-1.432996,-7.963767,-2.928888,-6.959324}, // e1_2_2_6
    {-2.419244,-9.210340,-2.014153,-2.824147,-4.205400,-4.891865,-1.646659,-2.419244,-9.210340,-1.503628,-9.210340,-3.515611,-2.601341,-9.210340,-9.210340,-2.419244}, // e1_2_2_7
    {-3.425518,-4.518001,-2.915922,-2.223699,-2.915922,-9.210340,-1.887491,-9.210340,-5.202025,-1.391312,-4.518001,-3.138604,-1.636323,-3.425518,-3.138604,-4.518001}, // e1_2_2_8
    {-7.377120,-7.755512,-6.561687,-2.072786,-8.371579,-9.210340,-1.387899,-9.210340,-6.711798,-1.075048,-7.186478,-2.783294,-1.944161,-7.835265,-2.603902,-7.277263}, // e1_2_2_9
    {-9.210340,-2.838828,-9.210340,-2.028848,-4.220007,-3.530267,-2.433933,-4.220007,-2.085962,-1.923564,-3.530267,-4.220007,-1.453817,-3.530267,-2.838828,-3.530267}, // e1_2_2_10
    {-8.015965,-7.142910,-8.015965,-2.009564,-9.210340,-8.015965,-1.177525,-9.210340,-6.684013,-1.198667,-7.142910,-2.517607,-1.925624,-9.210340,-3.619452,-7.487040}, // e1_2_2_11
    {-6.466254,-7.290458,-6.935102,-1.636859,-6.294709,-7.625174,-1.476888,-7.846783,-7.040121,-1.341051,-6.530664,-3.331248,-1.517639,-7.157476,-2.947296,-7.443876}, // e1_2_2_12
    {-3.907035,-9.210340,-4.310016,-2.237109,-2.929321,-4.310016,-1.831957,-9.210340,-3.620598,-1.118509,-4.310016,-4.310016,-1.608938,-4.310016,-9.210340,-3.216379}, // e1_2_2_13
    {-6.579715,-7.770360,-7.770360,-1.885252,-6.371083,-9.210340,-1.293992,-7.770360,-6.579715,-1.631729,-7.770360,-2.012947,-1.826540,-5.923249,-2.592694,-6.371083}, // e1_2_2_14
    {-4.799959,-4.799959,-4.112906,-2.103314,-9.210340,-5.481029,-1.720583,-9.210340,-4.112906,-1.039141,-4.112906,-3.709481,-2.246289,-3.709481,-3.200289,-2.508370}, // e1_2_2_15
  },
  { // e2_2_2_x
    {-2.139216,-9.210340,-9.210340,-3.236132,-9.210340,-3.236132,-3.236132,-3.926739,-2.139216,-0.673533,-9.210340,-9.210340,-2.544257,-9.210340,-3.236132,-9.210340}, // e2_2_2_0
    {-9.210340,-9.210340,-9.210340,-9.210340,-9.210340,-9.210340,-2.350326,-9.210340,-9.210340,-0.271802,-3.042425,-2.350326,-9.210340,-9.210340,-9.210340,-9.210340}, // e2_2_2_1
    {-3.175657,-9.210340,-9.210340,-9.210340,-9.210340,-9.210340,-0.779940,-2.483707,-9.210340,-0.980563,-9.210340,-9.210340,-3.175657,-9.210340,-9.210340,-9.210340}, // e2_2_2_2
    {-7.328968,-6.337481,-6.508558,-1.870527,-7.136774,-9.210340,-1.375798,-6.508558,-6.975631,-1.052659,-7.880285,-3.348307,-2.127476,-6.975631,-2.526704,-5.757380}, // e2_2_2_3
    {-9.210340,-9.210340,-9.210340,-9.210340,-2.177649,-9.210340,-0.711992,-9.210340,-9.210340,-1.667177,-9.210340,-3.965006,-2.177649,-3.274498,-3.274498,-9.210340}, // e2_2_2_4
    {-9.210340,-9.210340,-9.210340,-9.210340,-9.210340,-9.210340,-2.014153,-9.210340,-2.706551,-2.014153,-0.916041,-9.210340,-9.210340,-9.210340,-1.321381,-9.210340}, // e2_2_2_5
    {-7.042300,-6.616145,-6.739060,-2.063748,-6.362158,-9.210340,-0.843331,-8.637039,-8.274942,-1.643815,-7.627130,-3.565681,-2.048621,-7.479627,-2.445925,-7.479627}, // e2_2_2_6
    {-9.210340,-9.210340,-9.210340,-1.252413,-9.210340,-9.210340,-9.210340,-1.945210,-9.210340,-1.252413,-9.210340,-9.210340,-1.252413,-9.210340,-9.210340,-9.210340}, // e2_2_2_7
    {-9.210340,-9.210340,-2.483707,-3.175657,-3.175657,-1.924605,-1.924605,-2.483707,-9.210340,-3.175657,-9.210340,-9.210340,-1.231801,-9.210340,-2.078642,-9.210340}, // e2_2_2_8
    {-8.401073,-8.401073,-9.210340,-2.249316,-6.056208,-8.401073,-1.264287,-6.815168,-6.707565,-1.081143,-7.531019,-3.401812,-2.006122,-6.873648,-2.310841,-7.654560}, // e2_2_2_9
    {-9.210340,-9.210340,-9.210340,-1.608938,-1.896453,-2.078642,-1.049536,-9.210340,-9.210340,-9.210340,-2.588935,-9.210340,-9.210340,-3.684887,-3.684887,-2.993734}, // e2_2_2_10
    {-9.210340,-6.196715,-9.210340,-1.592623,-9.210340,-9.210340,-1.354461,-6.841917,-9.210340,-1.241107,-7.445563,-3.299922,-1.777706,-6.841917,-3.274016,-6.196715}, // e2_2_2_11
    {-7.931533,-6.131241,-7.038199,-1.915854,-7.931533,-7.931533,-1.149215,-6.779414,-6.131241,-1.404596,-7.038199,-3.224819,-1.777139,-9.210340,-2.609203,-6.779414}, // e2_2_2_12
    {-9.210340,-9.210340,-9.210340,-1.011326,-2.396796,-9.210340,-9.210340,-9.210340,-9.210340,-9.210340,-0.605953,-9.210340,-9.210340,-9.210340,-9.210340,-9.210340}, // e2_2_2_13
    {-9.210340,-6.965509,-9.210340,-2.138584,-9.210340,-7.557956,-1.282601,-6.965509,-4.763133,-1.621671,-6.965509,-2.052838,-1.867365,-6.595998,-2.193799,-6.965509}, // e2_2_2_14
    {-2.396796,-9.210340,-9.210340,-3.088845,-9.210340,-9.210340,-1.144818,-9.210340,-1.991697,-2.396796,-9.210340,-9.210340,-1.144818,-9.210340,-9.210340,-9.210340}, // e2_2_2_15
  },
  {-1.100802,-1.699451,-1.534597,-1.311300}, // l1_0_30_30 emit
  {-4.144140,-6.307931,-6.684578,-2.943545,-1.293676,-2.156810,-1.997119,-1.882146,-2.636694,-2.926289,-3.322476,-3.780561,-4.291939,-4.939837,-4.962032,-4.962100,-5.141325,-5.285021,-5.700348,-6.097350,-5.639977,-5.987793,-6.679216,-6.195197,-6.303266,-6.766372,-7.290289,-6.679886,-7.905252,-7.905586}, // l1_0_30_30
  {-0.825844,-1.955487,-1.657951,-1.467460}, // l2_1_30_30 emit
  {-0.580781,-1.541904,-2.411094,-2.945731,-3.241991,-4.485035,-4.476832,-5.057082,-4.443899,-6.601711,-7.440050,-7.157800,-11.695247,-9.172066,-9.177368,-11.918391,-8.128949,-12.043554,-8.527374,-9.195723,-12.206073,-7.850392,-12.301383,-8.533493,-12.388394,-8.535262,-7.450584,-12.506177,-12.542545,-12.577636}, // l2_1_30_30
  {-0.943257,-1.830647,-1.498096,-1.482024}, // l3_2_30_30 emit
  { // l3_2_30_30
    { -1.339078, -2.816995, -3.587517, -4.882272, -5.893746, -6.848986, -7.011500, -8.457036, -8.744367, -9.839174, -9.149321, -15.131919, -9.149743, -15.285686, -15.354526, -9.150179, -15.479437, -15.536490, -15.590463, -15.641671, -15.690385, -15.736835, -15.781223, -15.823725, -15.864493, -15.903664, -15.941358, -15.977683, -16.012735, -16.046600},
    { -3.330425, -2.233366, -3.342403, -5.057606, -4.882294, -6.131406, -8.234063, -8.052206, -9.148724, -9.839193, -9.149329, -6.800460, -9.149749, -15.287983, -9.150057, -8.745348, -15.481329, -15.538277, -9.842035, -15.643280, -15.691918, -15.738298, -15.782623, -15.825066, -15.865781, -15.904902, -15.942551, -15.978834, -16.013846, -16.047673},
    { -3.765162, -3.731476, -2.516116, -3.804933, -5.953159, -3.504846, -7.764710, -7.072164, -7.764945, -9.839213, -9.149337, -15.137266, -9.840586, -15.290274, -15.358809, -9.841449, -15.483217, -15.540061, -9.842041, -15.644887, -15.693448, -9.842472, -15.784021, -15.826406, -15.867067, -9.842893, -15.943742, -15.979982, -16.014955, -16.048746},
    { -4.295937, -4.745182, -3.738156, -3.274319, -4.751400, -4.507637, -6.753792, -7.011569, -6.060881, -5.819764, -15.053885, -8.744939, -15.219154, -15.292559, -9.150066, -15.424948, -15.485102, -9.150398, -15.595535, -15.646491, -15.694976, -15.741218, -15.785416, -9.842703, -15.868351, -15.907375, -15.944932, -15.981130, -16.016063, -16.049817},
    { -5.065659, -5.414071, -5.057570, -4.250457, -4.250467, -4.697671, -4.910688, -7.647170, -8.744398, -7.542039, -7.898534, -15.142586, -15.221608, -15.294840, -8.745273, -15.426946, -15.486984, -15.543620, -15.597220, -15.648092, -15.696501, -15.742675, -15.786810, -9.842707, -15.869634, -15.908608, -15.946120, -15.982276, -16.017170, -16.050887},
    { -7.442702, -6.512028, -5.100125, -4.624788, -4.331747, -5.750714, -6.549072, -7.136677, -8.744406, -8.744622, -8.744800, -15.145235, -9.840620, -15.297115, -15.365198, -15.428940, -15.488862, -15.545395, -15.598902, -15.649691, -15.698024, -15.744129, -15.788202, -15.830414, -15.870916, -15.909841, -15.947307, -15.983421, -16.018275, -16.051956},
    { -7.356187, -7.895414, -6.348143, -6.625771, -5.837678, -5.514361, -7.541796, -6.709407, -8.234466, -9.839288, -7.898538, -8.744952, -9.149777, -9.149939, -9.150079, -15.430931, -9.841696, -15.547166, -15.600581, -15.651287, -15.699545, -15.745582, -15.789592, -15.831746, -15.872195, -15.911071, -15.948493, -15.984564, -16.019380, -16.053024},
    { -7.892425, -6.586090, -8.454269, -7.205145, -8.456039, -5.260156, -7.279628, -6.512755, -8.052368, -9.149113, -9.149376, -15.150512, -9.149783, -15.301650, -15.369436, -15.432917, -8.745435, -15.548934, -15.602257, -15.652881, -15.701064, -15.747032, -15.790980, -15.833077, -15.873473, -15.912301, -15.949677, -15.985706, -16.020483, -16.054090},
    { -9.799131, -8.737791, -7.896673, -8.741893, -9.146340, -6.800240, -7.279631, -7.898264, -8.052372, -8.744641, -15.068274, -9.149602, -9.840653, -9.149948, -8.745284, -9.841493, -15.494475, -15.550700, -15.603931, -15.654472, -15.702580, -15.748480, -15.792366, -15.834406, -15.874749, -15.913528, -15.950860, -15.986847, -16.021585, -16.055156},
    { -8.731387, -8.737913, -9.142958, -7.359143, -9.146374, -8.456525, -8.743844, -8.234323, -8.744436, -8.457455, -9.149391, -9.840296, -15.233788, -8.745195, -9.841258, -15.436877, -15.496338, -8.745504, -15.605602, -15.656060, -15.704094, -15.749926, -15.793750, -15.835733, -15.876024, -15.914755, -15.952041, -15.987987, -16.022685, -16.056220},
    { -8.447760, -8.230629, -13.854731, -6.548868, -8.051571, -9.147298, -8.052085, -9.837964, -7.764968, -8.744653, -9.149399, -15.158375, -15.236206, -15.308415, -15.375758, -15.438851, -9.150323, -15.554221, -7.360054, -15.657646, -15.705606, -15.751370, -15.795132, -15.837058, -15.877297, -15.915979, -15.953221, -15.989125, -16.023785, -16.057284},
    { -12.971540, -9.820045, -8.232197, -8.741997, -8.456108, -8.233881, -7.359630, -7.011583, -7.898387, -14.984892, -9.839892, -15.160983, -15.238619, -8.745201, -15.377857, -15.440822, -15.500056, -9.841918, -15.608935, -15.659230, -15.707115, -15.752812, -15.796512, -15.838382, -15.878569, -15.917203, -15.954400, -15.990262, -16.024883, -16.058346},
    { -9.130861, -9.820377, -13.873779, -8.233034, -9.146476, -7.897959, -9.837053, -8.457123, -7.898390, -9.149159, -15.079637, -15.163584, -9.840697, -15.312899, -15.379951, -15.442788, -15.501910, -15.557730, -15.610598, -15.660811, -15.708623, -15.754252, -15.797890, -15.839704, -15.879838, -15.918424, -15.955577, -15.991398, -16.025980, -16.059407},
    { -13.017003, -13.541074, -9.827743, -8.742063, -8.051604, -9.147370, -9.148000, -14.778685, -14.890513, -14.991084, -9.839922, -9.149634, -15.243427, -15.315134, -15.382041, -15.444751, -15.503760, -15.559479, -15.612258, -15.662389, -15.710127, -15.755690, -15.799267, -15.841024, -15.881107, -15.919645, -15.956753, -15.992532, -16.027076, -16.060467},
    { -13.038982, -13.554146, -9.827903, -14.144814, -9.834185, -9.835879, -9.837123, -14.782494, -9.148872, -14.994166, -9.149429, -15.168765, -8.457800, -15.317363, -15.384126, -15.446710, -15.505606, -15.561226, -15.613915, -15.663965, -15.711630, -15.757126, -15.800641, -15.842342, -15.882373, -15.920863, -15.957927, -15.993666, -16.028171, -16.061525},
    { -13.060488, -13.567049, -13.901688, -14.151983, -9.834249, -14.518608, -14.661379, -9.838101, -14.897316, -9.839452, -15.088076, -9.840372, -15.248211, -15.319588, -15.386208, -15.448665, -15.507450, -15.562970, -15.615569, -15.665539, -15.713130, -15.758559, -15.802014, -15.843659, -15.883638, -15.922081, -15.959100, -15.994797, -16.029264, -16.062583},
    { -13.081541, -13.579788, -13.910821, -9.831930, -14.357835, -14.523546, -9.837192, -14.790070, -14.900700, -15.000301, -9.839966, -15.173920, -9.149832, -15.321808, -15.388284, -15.450616, -15.509290, -15.564710, -15.617220, -15.667110, -15.714629, -15.759991, -15.803385, -15.844974, -15.884902, -15.923297, -15.960272, -15.995928, -16.030357, -16.063639},
    { -13.102161, -13.592367, -13.919871, -14.166167, -14.363632, -9.836016, -14.669926, -14.793837, -14.904073, -15.003354, -9.839981, -15.176487, -15.252973, -15.324023, -15.390357, -15.452564, -15.511126, -15.566448, -15.618869, -15.668679, -15.716124, -15.761421, -15.804754, -15.846287, -15.886164, -15.924511, -15.961442, -15.997057, -16.031448, -16.064695},
    { -13.122363, -13.604790, -13.928839, -14.173185, -14.369396, -14.533350, -14.674172, -14.797589, -9.838911, -9.839504, -15.096444, -15.179048, -15.255346, -15.326232, -15.392425, -15.454507, -15.512959, -15.568183, -15.620515, -15.670245, -15.717618, -15.762848, -15.806121, -15.847598, -15.887424, -15.925724, -15.962611, -15.998185, -16.032538, -16.065749},
    { -13.142166, -9.822474, -13.937728, -14.180154, -14.375126, -14.538217, -14.678401, -14.801327, -14.910784, -15.009433, -15.099218, -15.181602, -15.257713, -15.328438, -15.394489, -15.456447, -15.514789, -15.569914, -15.622159, -15.671809, -15.719110, -15.764274, -15.807486, -15.848908, -15.888682, -15.926935, -15.963778, -15.999312, -16.033626, -16.066802},
    { -13.161584, -13.629181, -13.946539, -14.187074, -14.380824, -14.543059, -14.682611, -14.805052, -14.914123, -15.012459, -15.101985, -15.184150, -15.260074, -15.330638, -15.396549, -15.458383, -15.516616, -15.571643, -15.623799, -15.673370, -15.720599, -15.765697, -15.808849, -15.850216, -15.889940, -15.928145, -15.964944, -16.000438, -16.034714, -16.067854},
    { -13.180632, -9.823009, -9.828949, -9.832382, -14.386490, -14.547878, -14.686804, -14.808762, -14.917451, -15.015475, -15.104743, -15.186691, -15.262430, -15.332833, -15.398604, -15.460316, -15.518439, -15.573368, -15.625437, -15.674929, -15.722086, -15.767119, -15.810211, -15.851523, -15.891195, -15.929354, -15.966109, -16.001562, -16.035800, -16.068905},
    { -9.134756, -13.652992, -13.963931, -14.200773, -14.392124, -14.552675, -14.690979, -14.812459, -14.920767, -15.018483, -15.107494, -15.189226, -15.264780, -15.335024, -15.400656, -15.462244, -15.520259, -15.575091, -15.627073, -15.676485, -15.723570, -15.768538, -15.811570, -15.852827, -15.892449, -15.930561, -15.967273, -16.002685, -16.036886, -16.069955},
    { -13.217674, -13.664688, -13.972514, -14.207553, -14.397726, -14.557448, -14.695137, -14.816142, -14.924073, -15.021481, -15.110238, -15.191755, -15.267124, -15.337210, -15.402703, -15.464169, -15.522075, -15.576811, -15.628705, -15.678039, -15.725053, -15.769956, -15.812928, -15.854130, -15.893701, -15.931766, -15.968435, -16.003807, -16.037970, -16.071004},
    { -13.235692, -13.676248, -13.981025, -14.214287, -14.403297, -14.562199, -14.699278, -14.819812, -14.927368, -15.024471, -15.112974, -15.194277, -15.269464, -15.339391, -15.404746, -15.466090, -15.523888, -15.578528, -15.630335, -15.679591, -15.726533, -15.771371, -15.814284, -15.855431, -15.894952, -15.932970, -15.969596, -16.004927, -16.039052, -16.072052},
    { -13.253392, -13.687677, -13.989464, -14.220976, -14.408837, -14.566927, -14.703402, -14.823468, -14.930652, -15.027452, -15.115702, -15.196792, -15.271797, -15.341567, -15.406784, -15.468008, -15.525698, -15.580241, -15.631963, -15.681140, -15.728012, -15.772784, -15.815638, -15.856731, -15.896201, -15.934173, -15.970755, -16.006046, -16.040134, -16.073098},
    { -9.813210, -13.698977, -13.997832, -14.227620, -14.414347, -14.571633, -14.707509, -14.827111, -14.933925, -15.030423, -15.118423, -15.199302, -15.274126, -15.343738, -15.408819, -15.469922, -15.527505, -15.581952, -15.633587, -15.682687, -15.729488, -15.774196, -15.816991, -15.858029, -15.897449, -15.935374, -15.971913, -16.007164, -16.041215, -16.074144},
    { -9.136212, -13.710150, -14.006131, -14.234221, -14.419827, -14.576316, -14.711599, -14.830741, -14.937188, -15.033386, -15.121137, -15.201805, -15.276448, -15.345905, -15.410850, -15.471832, -15.529308, -15.583660, -15.635209, -15.684231, -15.730961, -15.775605, -15.818341, -15.859325, -15.898695, -15.936574, -15.973070, -16.008281, -16.042294, -16.075188},
    { -13.304685, -13.721200, -14.014361, -14.240778, -14.425276, -14.580978, -14.715672, -14.834358, -14.940440, -15.036340, -15.123843, -15.204302, -15.278766, -15.348067, -15.412876, -15.473739, -15.531109, -15.585365, -15.636829, -15.685773, -15.732433, -15.777013, -15.819690, -15.860619, -15.899940, -15.937772, -15.974225, -16.009396, -16.043372, -16.076231},
    { -13.321214, -13.732129, -14.022525, -14.247293, -14.430696, -14.585619, -14.719729, -14.837961, -14.943682, -15.039286, -15.126542, -15.206792, -15.281078, -15.350225, -15.414898, -15.475642, -15.532906, -15.587067, -15.638446, -15.687313, -15.733903, -15.778418, -15.821036, -15.861912, -15.901183, -15.938969, -15.975379, -16.010510, -16.044449, -16.077274},
  }
};


const RBGparam RBGJ3J4_PRELOADS_TrATrBTrB = {
  RBGJ3J4,
  {-1.056660,-2.366106,-2.366106,-1.076890,-2.083121}, // tP    P   -> m..m | m..m F0 | F0 m..m | m..m F0 m..m | MJ
  {-0.225328,-2.124901,-2.493731},                     // tS    S   -> a S | F0 S | epsilon
  {-0.136633,-2.069549,-6.338424},                     // tF0   F0  -> a F5 a' | a P a' | a a'
  {-0.352641,-1.217824,-6.439716},                     // tF5   F5  -> a F5 a' | a P a' | a a'
  {-eslINFINITY,-eslINFINITY},                         // tML   ML  -> BB ML | BB BT
  {-0.672297,-1.128762,-1.793770},                     // tMJ   MJ  -> J3 | J4 | JJ
  {0.000100},                                          // tJ3o  J3o -> BB R
  {0.000100},                                          // tJ3   J3  -> J3o
  {0.000100},                                          // tJ4o  J4o -> BB J3
  {0.000100},                                          // tJ4   J4  -> J4o
  {-1.287413,-0.322665},                               // tJJ   JJ  -> BB JJ | BB J4
  {0.0},                                               // tBB   BB  -> M1
  {0.0},                                               // tBT   BT  -> R
  {-0.200740,-1.703336},                               // tM1   M1  ->  a M1 | F0
  {-0.238413,-1.549648},                               // tR    R   ->  R  a | BB
  {-1.016203,-1.729177,-1.500313,-1.435726}, // e1_1_0_0 
  {-6.260949,-6.374885,-5.756013,-1.954562,-6.362889,-6.862935,-1.357805,-6.824367,-6.111213,-1.149705,-6.503492,-2.358079,-2.026797,-6.304978,-3.198269,-5.933325}, // e1_2_0_0
  {-7.321742,-7.874012,-7.321742,-1.929221,-7.321742,-6.598601,-1.296629,-7.874012,-7.874012,-1.356878,-7.321742,-2.724212,-1.661460,-9.210340,-2.774637,-6.055880}, // e2_2_0_0
  { // e1_2_2_x
    {-3.697260,-4.386382,-2.447382,-1.828877,-3.697260,-9.210340,-1.621354,-9.210340,-9.210340,-2.313996,-9.210340,-3.293140,-1.398312,-9.210340,-2.447382,-3.697260}, // e1_2_2_0
    {-2.763159,-4.144710,-2.763159,-2.763159,-4.144710,-3.741350,-1.752568,-9.210340,-4.144710,-0.931910,-4.831567,-4.831567,-2.540333,-9.210340,-4.144710,-2.763159}, // e1_2_2_1
    {-3.760761,-3.760761,-3.474154,-2.464609,-9.210340,-9.210340,-1.382042,-4.850814,-9.210340,-2.090283,-9.210340,-1.149793,-2.464609,-9.210340,-3.760761,-3.474154}, // e1_2_2_2
    {-7.225422,-8.081258,-7.789832,-1.485746,-7.564448,-9.210340,-1.570366,-7.380637,-7.380637,-1.339150,-6.866837,-3.010213,-1.614602,-7.380637,-2.962531,-8.081258}, // e1_2_2_3
    {-9.210340,-3.666034,-2.974844,-2.570032,-3.666034,-9.210340,-2.059729,-3.666034,-9.210340,-2.282676,-4.355279,-3.261873,-1.227263,-5.040668,-2.059729,-2.416068}, // e1_2_2_4
    {-9.210340,-3.398202,-3.398202,-2.706551,-4.088363,-4.088363,-1.791160,-9.210340,-9.210340,-2.147578,-2.706551,-9.210340,-2.993734,-3.398202,-2.301586,-1.203640}, // e1_2_2_5
    {-7.313482,-7.866834,-7.313482,-1.734884,-6.491529,-7.963767,-1.297089,-6.174079,-6.959324,-1.527063,-7.313482,-3.379804,-1.432996,-7.963767,-2.928888,-6.959324}, // e1_2_2_6
    {-2.419244,-9.210340,-2.014153,-2.824147,-4.205400,-4.891865,-1.646659,-2.419244,-9.210340,-1.503628,-9.210340,-3.515611,-2.601341,-9.210340,-9.210340,-2.419244}, // e1_2_2_7
    {-3.425518,-4.518001,-2.915922,-2.223699,-2.915922,-9.210340,-1.887491,-9.210340,-5.202025,-1.391312,-4.518001,-3.138604,-1.636323,-3.425518,-3.138604,-4.518001}, // e1_2_2_8
    {-7.377120,-7.755512,-6.561687,-2.072786,-8.371579,-9.210340,-1.387899,-9.210340,-6.711798,-1.075048,-7.186478,-2.783294,-1.944161,-7.835265,-2.603902,-7.277263}, // e1_2_2_9
    {-9.210340,-2.838828,-9.210340,-2.028848,-4.220007,-3.530267,-2.433933,-4.220007,-2.085962,-1.923564,-3.530267,-4.220007,-1.453817,-3.530267,-2.838828,-3.530267}, // e1_2_2_10
    {-8.015965,-7.142910,-8.015965,-2.009564,-9.210340,-8.015965,-1.177525,-9.210340,-6.684013,-1.198667,-7.142910,-2.517607,-1.925624,-9.210340,-3.619452,-7.487040}, // e1_2_2_11
    {-6.466254,-7.290458,-6.935102,-1.636859,-6.294709,-7.625174,-1.476888,-7.846783,-7.040121,-1.341051,-6.530664,-3.331248,-1.517639,-7.157476,-2.947296,-7.443876}, // e1_2_2_12
    {-3.907035,-9.210340,-4.310016,-2.237109,-2.929321,-4.310016,-1.831957,-9.210340,-3.620598,-1.118509,-4.310016,-4.310016,-1.608938,-4.310016,-9.210340,-3.216379}, // e1_2_2_13
    {-6.579715,-7.770360,-7.770360,-1.885252,-6.371083,-9.210340,-1.293992,-7.770360,-6.579715,-1.631729,-7.770360,-2.012947,-1.826540,-5.923249,-2.592694,-6.371083}, // e1_2_2_14
    {-4.799959,-4.799959,-4.112906,-2.103314,-9.210340,-5.481029,-1.720583,-9.210340,-4.112906,-1.039141,-4.112906,-3.709481,-2.246289,-3.709481,-3.200289,-2.508370}, // e1_2_2_15
  },
  { // e2_2_2_x
    {-2.139216,-9.210340,-9.210340,-3.236132,-9.210340,-3.236132,-3.236132,-3.926739,-2.139216,-0.673533,-9.210340,-9.210340,-2.544257,-9.210340,-3.236132,-9.210340}, // e2_2_2_0
    {-9.210340,-9.210340,-9.210340,-9.210340,-9.210340,-9.210340,-2.350326,-9.210340,-9.210340,-0.271802,-3.042425,-2.350326,-9.210340,-9.210340,-9.210340,-9.210340}, // e2_2_2_1
    {-3.175657,-9.210340,-9.210340,-9.210340,-9.210340,-9.210340,-0.779940,-2.483707,-9.210340,-0.980563,-9.210340,-9.210340,-3.175657,-9.210340,-9.210340,-9.210340}, // e2_2_2_2
    {-7.328968,-6.337481,-6.508558,-1.870527,-7.136774,-9.210340,-1.375798,-6.508558,-6.975631,-1.052659,-7.880285,-3.348307,-2.127476,-6.975631,-2.526704,-5.757380}, // e2_2_2_3
    {-9.210340,-9.210340,-9.210340,-9.210340,-2.177649,-9.210340,-0.711992,-9.210340,-9.210340,-1.667177,-9.210340,-3.965006,-2.177649,-3.274498,-3.274498,-9.210340}, // e2_2_2_4
    {-9.210340,-9.210340,-9.210340,-9.210340,-9.210340,-9.210340,-2.014153,-9.210340,-2.706551,-2.014153,-0.916041,-9.210340,-9.210340,-9.210340,-1.321381,-9.210340}, // e2_2_2_5
    {-7.042300,-6.616145,-6.739060,-2.063748,-6.362158,-9.210340,-0.843331,-8.637039,-8.274942,-1.643815,-7.627130,-3.565681,-2.048621,-7.479627,-2.445925,-7.479627}, // e2_2_2_6
    {-9.210340,-9.210340,-9.210340,-1.252413,-9.210340,-9.210340,-9.210340,-1.945210,-9.210340,-1.252413,-9.210340,-9.210340,-1.252413,-9.210340,-9.210340,-9.210340}, // e2_2_2_7
    {-9.210340,-9.210340,-2.483707,-3.175657,-3.175657,-1.924605,-1.924605,-2.483707,-9.210340,-3.175657,-9.210340,-9.210340,-1.231801,-9.210340,-2.078642,-9.210340}, // e2_2_2_8
    {-8.401073,-8.401073,-9.210340,-2.249316,-6.056208,-8.401073,-1.264287,-6.815168,-6.707565,-1.081143,-7.531019,-3.401812,-2.006122,-6.873648,-2.310841,-7.654560}, // e2_2_2_9
    {-9.210340,-9.210340,-9.210340,-1.608938,-1.896453,-2.078642,-1.049536,-9.210340,-9.210340,-9.210340,-2.588935,-9.210340,-9.210340,-3.684887,-3.684887,-2.993734}, // e2_2_2_10
    {-9.210340,-6.196715,-9.210340,-1.592623,-9.210340,-9.210340,-1.354461,-6.841917,-9.210340,-1.241107,-7.445563,-3.299922,-1.777706,-6.841917,-3.274016,-6.196715}, // e2_2_2_11
    {-7.931533,-6.131241,-7.038199,-1.915854,-7.931533,-7.931533,-1.149215,-6.779414,-6.131241,-1.404596,-7.038199,-3.224819,-1.777139,-9.210340,-2.609203,-6.779414}, // e2_2_2_12
    {-9.210340,-9.210340,-9.210340,-1.011326,-2.396796,-9.210340,-9.210340,-9.210340,-9.210340,-9.210340,-0.605953,-9.210340,-9.210340,-9.210340,-9.210340,-9.210340}, // e2_2_2_13
    {-9.210340,-6.965509,-9.210340,-2.138584,-9.210340,-7.557956,-1.282601,-6.965509,-4.763133,-1.621671,-6.965509,-2.052838,-1.867365,-6.595998,-2.193799,-6.965509}, // e2_2_2_14
    {-2.396796,-9.210340,-9.210340,-3.088845,-9.210340,-9.210340,-1.144818,-9.210340,-1.991697,-2.396796,-9.210340,-9.210340,-1.144818,-9.210340,-9.210340,-9.210340}, // e2_2_2_15
  },
  {-1.100802,-1.699451,-1.534597,-1.311300}, // l1_0_30_30 emit
  {-4.144140,-6.307931,-6.684578,-2.943545,-1.293676,-2.156810,-1.997119,-1.882146,-2.636694,-2.926289,-3.322476,-3.780561,-4.291939,-4.939837,-4.962032,-4.962100,-5.141325,-5.285021,-5.700348,-6.097350,-5.639977,-5.987793,-6.679216,-6.195197,-6.303266,-6.766372,-7.290289,-6.679886,-7.905252,-7.905586}, // l1_0_30_30
  {-0.825844,-1.955487,-1.657951,-1.467460}, // l2_1_30_30 emit
  {-0.580781,-1.541904,-2.411094,-2.945731,-3.241991,-4.485035,-4.476832,-5.057082,-4.443899,-6.601711,-7.440050,-7.157800,-11.695247,-9.172066,-9.177368,-11.918391,-8.128949,-12.043554,-8.527374,-9.195723,-12.206073,-7.850392,-12.301383,-8.533493,-12.388394,-8.535262,-7.450584,-12.506177,-12.542545,-12.577636}, // l2_1_30_30
  {-0.943257,-1.830647,-1.498096,-1.482024}, // l3_2_30_30 emit
  { // l3_2_30_30
    { -1.339078, -2.816995, -3.587517, -4.882272, -5.893746, -6.848986, -7.011500, -8.457036, -8.744367, -9.839174, -9.149321, -15.131919, -9.149743, -15.285686, -15.354526, -9.150179, -15.479437, -15.536490, -15.590463, -15.641671, -15.690385, -15.736835, -15.781223, -15.823725, -15.864493, -15.903664, -15.941358, -15.977683, -16.012735, -16.046600},
    { -3.330425, -2.233366, -3.342403, -5.057606, -4.882294, -6.131406, -8.234063, -8.052206, -9.148724, -9.839193, -9.149329, -6.800460, -9.149749, -15.287983, -9.150057, -8.745348, -15.481329, -15.538277, -9.842035, -15.643280, -15.691918, -15.738298, -15.782623, -15.825066, -15.865781, -15.904902, -15.942551, -15.978834, -16.013846, -16.047673},
    { -3.765162, -3.731476, -2.516116, -3.804933, -5.953159, -3.504846, -7.764710, -7.072164, -7.764945, -9.839213, -9.149337, -15.137266, -9.840586, -15.290274, -15.358809, -9.841449, -15.483217, -15.540061, -9.842041, -15.644887, -15.693448, -9.842472, -15.784021, -15.826406, -15.867067, -9.842893, -15.943742, -15.979982, -16.014955, -16.048746},
    { -4.295937, -4.745182, -3.738156, -3.274319, -4.751400, -4.507637, -6.753792, -7.011569, -6.060881, -5.819764, -15.053885, -8.744939, -15.219154, -15.292559, -9.150066, -15.424948, -15.485102, -9.150398, -15.595535, -15.646491, -15.694976, -15.741218, -15.785416, -9.842703, -15.868351, -15.907375, -15.944932, -15.981130, -16.016063, -16.049817},
    { -5.065659, -5.414071, -5.057570, -4.250457, -4.250467, -4.697671, -4.910688, -7.647170, -8.744398, -7.542039, -7.898534, -15.142586, -15.221608, -15.294840, -8.745273, -15.426946, -15.486984, -15.543620, -15.597220, -15.648092, -15.696501, -15.742675, -15.786810, -9.842707, -15.869634, -15.908608, -15.946120, -15.982276, -16.017170, -16.050887},
    { -7.442702, -6.512028, -5.100125, -4.624788, -4.331747, -5.750714, -6.549072, -7.136677, -8.744406, -8.744622, -8.744800, -15.145235, -9.840620, -15.297115, -15.365198, -15.428940, -15.488862, -15.545395, -15.598902, -15.649691, -15.698024, -15.744129, -15.788202, -15.830414, -15.870916, -15.909841, -15.947307, -15.983421, -16.018275, -16.051956},
    { -7.356187, -7.895414, -6.348143, -6.625771, -5.837678, -5.514361, -7.541796, -6.709407, -8.234466, -9.839288, -7.898538, -8.744952, -9.149777, -9.149939, -9.150079, -15.430931, -9.841696, -15.547166, -15.600581, -15.651287, -15.699545, -15.745582, -15.789592, -15.831746, -15.872195, -15.911071, -15.948493, -15.984564, -16.019380, -16.053024},
    { -7.892425, -6.586090, -8.454269, -7.205145, -8.456039, -5.260156, -7.279628, -6.512755, -8.052368, -9.149113, -9.149376, -15.150512, -9.149783, -15.301650, -15.369436, -15.432917, -8.745435, -15.548934, -15.602257, -15.652881, -15.701064, -15.747032, -15.790980, -15.833077, -15.873473, -15.912301, -15.949677, -15.985706, -16.020483, -16.054090},
    { -9.799131, -8.737791, -7.896673, -8.741893, -9.146340, -6.800240, -7.279631, -7.898264, -8.052372, -8.744641, -15.068274, -9.149602, -9.840653, -9.149948, -8.745284, -9.841493, -15.494475, -15.550700, -15.603931, -15.654472, -15.702580, -15.748480, -15.792366, -15.834406, -15.874749, -15.913528, -15.950860, -15.986847, -16.021585, -16.055156},
    { -8.731387, -8.737913, -9.142958, -7.359143, -9.146374, -8.456525, -8.743844, -8.234323, -8.744436, -8.457455, -9.149391, -9.840296, -15.233788, -8.745195, -9.841258, -15.436877, -15.496338, -8.745504, -15.605602, -15.656060, -15.704094, -15.749926, -15.793750, -15.835733, -15.876024, -15.914755, -15.952041, -15.987987, -16.022685, -16.056220},
    { -8.447760, -8.230629, -13.854731, -6.548868, -8.051571, -9.147298, -8.052085, -9.837964, -7.764968, -8.744653, -9.149399, -15.158375, -15.236206, -15.308415, -15.375758, -15.438851, -9.150323, -15.554221, -7.360054, -15.657646, -15.705606, -15.751370, -15.795132, -15.837058, -15.877297, -15.915979, -15.953221, -15.989125, -16.023785, -16.057284},
    { -12.971540, -9.820045, -8.232197, -8.741997, -8.456108, -8.233881, -7.359630, -7.011583, -7.898387, -14.984892, -9.839892, -15.160983, -15.238619, -8.745201, -15.377857, -15.440822, -15.500056, -9.841918, -15.608935, -15.659230, -15.707115, -15.752812, -15.796512, -15.838382, -15.878569, -15.917203, -15.954400, -15.990262, -16.024883, -16.058346},
    { -9.130861, -9.820377, -13.873779, -8.233034, -9.146476, -7.897959, -9.837053, -8.457123, -7.898390, -9.149159, -15.079637, -15.163584, -9.840697, -15.312899, -15.379951, -15.442788, -15.501910, -15.557730, -15.610598, -15.660811, -15.708623, -15.754252, -15.797890, -15.839704, -15.879838, -15.918424, -15.955577, -15.991398, -16.025980, -16.059407},
    { -13.017003, -13.541074, -9.827743, -8.742063, -8.051604, -9.147370, -9.148000, -14.778685, -14.890513, -14.991084, -9.839922, -9.149634, -15.243427, -15.315134, -15.382041, -15.444751, -15.503760, -15.559479, -15.612258, -15.662389, -15.710127, -15.755690, -15.799267, -15.841024, -15.881107, -15.919645, -15.956753, -15.992532, -16.027076, -16.060467},
    { -13.038982, -13.554146, -9.827903, -14.144814, -9.834185, -9.835879, -9.837123, -14.782494, -9.148872, -14.994166, -9.149429, -15.168765, -8.457800, -15.317363, -15.384126, -15.446710, -15.505606, -15.561226, -15.613915, -15.663965, -15.711630, -15.757126, -15.800641, -15.842342, -15.882373, -15.920863, -15.957927, -15.993666, -16.028171, -16.061525},
    { -13.060488, -13.567049, -13.901688, -14.151983, -9.834249, -14.518608, -14.661379, -9.838101, -14.897316, -9.839452, -15.088076, -9.840372, -15.248211, -15.319588, -15.386208, -15.448665, -15.507450, -15.562970, -15.615569, -15.665539, -15.713130, -15.758559, -15.802014, -15.843659, -15.883638, -15.922081, -15.959100, -15.994797, -16.029264, -16.062583},
    { -13.081541, -13.579788, -13.910821, -9.831930, -14.357835, -14.523546, -9.837192, -14.790070, -14.900700, -15.000301, -9.839966, -15.173920, -9.149832, -15.321808, -15.388284, -15.450616, -15.509290, -15.564710, -15.617220, -15.667110, -15.714629, -15.759991, -15.803385, -15.844974, -15.884902, -15.923297, -15.960272, -15.995928, -16.030357, -16.063639},
    { -13.102161, -13.592367, -13.919871, -14.166167, -14.363632, -9.836016, -14.669926, -14.793837, -14.904073, -15.003354, -9.839981, -15.176487, -15.252973, -15.324023, -15.390357, -15.452564, -15.511126, -15.566448, -15.618869, -15.668679, -15.716124, -15.761421, -15.804754, -15.846287, -15.886164, -15.924511, -15.961442, -15.997057, -16.031448, -16.064695},
    { -13.122363, -13.604790, -13.928839, -14.173185, -14.369396, -14.533350, -14.674172, -14.797589, -9.838911, -9.839504, -15.096444, -15.179048, -15.255346, -15.326232, -15.392425, -15.454507, -15.512959, -15.568183, -15.620515, -15.670245, -15.717618, -15.762848, -15.806121, -15.847598, -15.887424, -15.925724, -15.962611, -15.998185, -16.032538, -16.065749},
    { -13.142166, -9.822474, -13.937728, -14.180154, -14.375126, -14.538217, -14.678401, -14.801327, -14.910784, -15.009433, -15.099218, -15.181602, -15.257713, -15.328438, -15.394489, -15.456447, -15.514789, -15.569914, -15.622159, -15.671809, -15.719110, -15.764274, -15.807486, -15.848908, -15.888682, -15.926935, -15.963778, -15.999312, -16.033626, -16.066802},
    { -13.161584, -13.629181, -13.946539, -14.187074, -14.380824, -14.543059, -14.682611, -14.805052, -14.914123, -15.012459, -15.101985, -15.184150, -15.260074, -15.330638, -15.396549, -15.458383, -15.516616, -15.571643, -15.623799, -15.673370, -15.720599, -15.765697, -15.808849, -15.850216, -15.889940, -15.928145, -15.964944, -16.000438, -16.034714, -16.067854},
    { -13.180632, -9.823009, -9.828949, -9.832382, -14.386490, -14.547878, -14.686804, -14.808762, -14.917451, -15.015475, -15.104743, -15.186691, -15.262430, -15.332833, -15.398604, -15.460316, -15.518439, -15.573368, -15.625437, -15.674929, -15.722086, -15.767119, -15.810211, -15.851523, -15.891195, -15.929354, -15.966109, -16.001562, -16.035800, -16.068905},
    { -9.134756, -13.652992, -13.963931, -14.200773, -14.392124, -14.552675, -14.690979, -14.812459, -14.920767, -15.018483, -15.107494, -15.189226, -15.264780, -15.335024, -15.400656, -15.462244, -15.520259, -15.575091, -15.627073, -15.676485, -15.723570, -15.768538, -15.811570, -15.852827, -15.892449, -15.930561, -15.967273, -16.002685, -16.036886, -16.069955},
    { -13.217674, -13.664688, -13.972514, -14.207553, -14.397726, -14.557448, -14.695137, -14.816142, -14.924073, -15.021481, -15.110238, -15.191755, -15.267124, -15.337210, -15.402703, -15.464169, -15.522075, -15.576811, -15.628705, -15.678039, -15.725053, -15.769956, -15.812928, -15.854130, -15.893701, -15.931766, -15.968435, -16.003807, -16.037970, -16.071004},
    { -13.235692, -13.676248, -13.981025, -14.214287, -14.403297, -14.562199, -14.699278, -14.819812, -14.927368, -15.024471, -15.112974, -15.194277, -15.269464, -15.339391, -15.404746, -15.466090, -15.523888, -15.578528, -15.630335, -15.679591, -15.726533, -15.771371, -15.814284, -15.855431, -15.894952, -15.932970, -15.969596, -16.004927, -16.039052, -16.072052},
    { -13.253392, -13.687677, -13.989464, -14.220976, -14.408837, -14.566927, -14.703402, -14.823468, -14.930652, -15.027452, -15.115702, -15.196792, -15.271797, -15.341567, -15.406784, -15.468008, -15.525698, -15.580241, -15.631963, -15.681140, -15.728012, -15.772784, -15.815638, -15.856731, -15.896201, -15.934173, -15.970755, -16.006046, -16.040134, -16.073098},
    { -9.813210, -13.698977, -13.997832, -14.227620, -14.414347, -14.571633, -14.707509, -14.827111, -14.933925, -15.030423, -15.118423, -15.199302, -15.274126, -15.343738, -15.408819, -15.469922, -15.527505, -15.581952, -15.633587, -15.682687, -15.729488, -15.774196, -15.816991, -15.858029, -15.897449, -15.935374, -15.971913, -16.007164, -16.041215, -16.074144},
    { -9.136212, -13.710150, -14.006131, -14.234221, -14.419827, -14.576316, -14.711599, -14.830741, -14.937188, -15.033386, -15.121137, -15.201805, -15.276448, -15.345905, -15.410850, -15.471832, -15.529308, -15.583660, -15.635209, -15.684231, -15.730961, -15.775605, -15.818341, -15.859325, -15.898695, -15.936574, -15.973070, -16.008281, -16.042294, -16.075188},
    { -13.304685, -13.721200, -14.014361, -14.240778, -14.425276, -14.580978, -14.715672, -14.834358, -14.940440, -15.036340, -15.123843, -15.204302, -15.278766, -15.348067, -15.412876, -15.473739, -15.531109, -15.585365, -15.636829, -15.685773, -15.732433, -15.777013, -15.819690, -15.860619, -15.899940, -15.937772, -15.974225, -16.009396, -16.043372, -16.076231},
    { -13.321214, -13.732129, -14.022525, -14.247293, -14.430696, -14.585619, -14.719729, -14.837961, -14.943682, -15.039286, -15.126542, -15.206792, -15.281078, -15.350225, -15.414898, -15.475642, -15.532906, -15.587067, -15.638446, -15.687313, -15.733903, -15.778418, -15.821036, -15.861912, -15.901183, -15.938969, -15.975379, -16.010510, -16.044449, -16.077274},
  }
};
  
GMX *
GMX_Create(int L)
{
  GMX *gmx = NULL;
  int  pos = 1;
  int  j, d;
  int  status;

  ESL_ALLOC(gmx, sizeof(GMX));
  gmx->L = L;
  
  ESL_ALLOC(gmx->dp,    sizeof(SCVAL *) * (L+1));
  ESL_ALLOC(gmx->dp[0], sizeof(SCVAL  ) * ((L+2)*(L+1))/2);

  for (j = 1; j <= gmx->L; j++)
    {
      gmx->dp[j] = gmx->dp[0] + pos;
      pos += j+1;
    }
  
  /* initialize */
  for (j = 0; j <= gmx->L; j++)
    for (d = 0; d <= j; d++)
      gmx->dp[j][d] = -eslINFINITY;
 
  return gmx;
 ERROR:
  return NULL;
}


G6X_MX *
G6XMX_Create(int L)
{
  G6X_MX *g6mx = NULL;
  int     status;

  ESL_ALLOC(g6mx, sizeof(G6X_MX));
  
  g6mx->S  = GMX_Create(L);
  g6mx->L  = GMX_Create(L);
  g6mx->F  = GMX_Create(L); 

  return g6mx;
 ERROR:
  return NULL;
}


RBG_MX *
RBGMX_Create(int L, enum grammar_e G)
{
  RBG_MX *rbgmx = NULL;
  int     status;

  ESL_ALLOC(rbgmx, sizeof(RBG_MX));

  rbgmx->G  = G;
  
  rbgmx->S   = GMX_Create(L);
  rbgmx->F0  = GMX_Create(L);
  rbgmx->F5  = GMX_Create(L);
  rbgmx->P   = GMX_Create(L);
  rbgmx->ML  = NULL;
  rbgmx->MJ  = NULL;
  rbgmx->J3  = NULL;
  rbgmx->J3o = NULL;
  rbgmx->J4  = NULL;
  rbgmx->J4o = NULL;
  rbgmx->JJ  = NULL;
  rbgmx->BB  = GMX_Create(L);
  rbgmx->BT  = GMX_Create(L);
  rbgmx->R   = GMX_Create(L);
  rbgmx->M1  = GMX_Create(L);

  if      (G == RBG)     { rbgmx->ML = GMX_Create(L); }
  else if (G == RBGJ3J4) {
    rbgmx->MJ  = GMX_Create(L);
    rbgmx->J3o = GMX_Create(L);
    rbgmx->J3  = GMX_Create(L);
    rbgmx->J4o = GMX_Create(L);
    rbgmx->J4  = GMX_Create(L);
    rbgmx->JJ  = GMX_Create(L);
  }
  
  return rbgmx;
  
 ERROR:
  return NULL;
}

MEA_MX *
MEAMX_Create(int L)
{
  MEA_MX *meamx = NULL;
  int     status;

  ESL_ALLOC(meamx, sizeof(MEA_MX));

  meamx->MEA = GMX_Create(L);

  return meamx;
 ERROR:
  return NULL;
}

void 
GMX_Destroy(GMX *gmx)
{
  if (gmx == NULL) return;
  if (gmx->dp[0]) free(gmx->dp[0]);
  if (gmx->dp)    free(gmx->dp);
  free(gmx);
}

void 
G6XMX_Destroy(G6X_MX *gmx)
{
  if (gmx == NULL) return;
  if (gmx->S)  GMX_Destroy(gmx->S);
  if (gmx->L)  GMX_Destroy(gmx->L);
  if (gmx->F)  GMX_Destroy(gmx->F);
  free(gmx);
}

void 
RBGMX_Destroy(RBG_MX *gmx)
{
  if (gmx == NULL) return;
  if (gmx->S)    GMX_Destroy(gmx->S);
  if (gmx->F0)   GMX_Destroy(gmx->F0);
  if (gmx->F5)   GMX_Destroy(gmx->F5);
  if (gmx->P)    GMX_Destroy(gmx->P);
  if (gmx->ML)   GMX_Destroy(gmx->ML);
  if (gmx->MJ)   GMX_Destroy(gmx->MJ);
  if (gmx->J3)   GMX_Destroy(gmx->J3);
  if (gmx->J3o)  GMX_Destroy(gmx->J3o);
  if (gmx->J4)   GMX_Destroy(gmx->J4);
  if (gmx->J4o)  GMX_Destroy(gmx->J4o);
  if (gmx->JJ)   GMX_Destroy(gmx->JJ);
  if (gmx->BB)   GMX_Destroy(gmx->BB);
  if (gmx->BT)   GMX_Destroy(gmx->BT);
  if (gmx->R)    GMX_Destroy(gmx->R);
  if (gmx->M1)   GMX_Destroy(gmx->M1);
  free(gmx);
}


void 
MEAMX_Destroy(MEA_MX *gmx)
{
  if (gmx == NULL) return;
  if (gmx->MEA) GMX_Destroy(gmx->MEA);
  free(gmx);
}


void
GMX_Dump(FILE *fp, GMX *gmx)
{
  int j, d;

  for (j = 0; j <= gmx->L; j++)
    {
      for (d = 0; d <= j; d++)
        fprintf(fp, "%f ", gmx->dp[j][d]);
      fputc('\n', fp);
    }
  fputc('\n', fp);
}


POST *
POST_Create(int L)
{
  POST *post = NULL;
  int  i, j;
  int  status;

  ESL_ALLOC(post, sizeof(POST));
  post->L = L;
  
  ESL_ALLOC(post->ps,    sizeof(SCVAL  ) * (L+1));
  ESL_ALLOC(post->pp,    sizeof(SCVAL *) * (L+1));
  ESL_ALLOC(post->pp[0], sizeof(SCVAL  ) * (L+1)*(L+1));

  for (i = 1; i <= post->L; i++)
      post->pp[i] = post->pp[0] + i*(L+1);
  
  /* initialize */
  for (i = 0; i <= post->L; i++) {
    post->ps[i] = -eslINFINITY;
    
    for (j = 0; j <= post->L; j++) 
      post->pp[i][j] = -eslINFINITY;
  }
 
  return post;
 ERROR:
  return NULL;
}

void 
POST_Destroy(POST *post)
{
  if (post == NULL) return;
  if (post->ps)    free(post->ps);
  if (post->pp[0]) free(post->pp[0]);
  if (post->pp)    free(post->pp);
  free(post);
}
```
