## Supplementary material for "All-at-once RNA folding with 3D motif prediction framed by evolutionary information": covgrammars.h

```
/* covgrammarsr.h
 *
 *   
*/
#ifndef COVGRAMMARS_INCLUDED
#define COVGRAMMARS_INCLUDED

#include <stdio.h>		/* FILE */


#include "easel.h"
#include "esl_random.h"


#define MAXLOOP_H 30   // maximum loop length for hairpin loops
#define MAXLOOP_B 30   // maximum loop length for bulges
#define MAXLOOP_I 30   // maximum loop length for internal loop segments
#define MAXLOOP_M 30   // maximum loop length for multiloop segments

#define NB 4
#define NP 16

enum grammar_e {
  G6X,
  G6XS,
  RBG,
  RBGJ3J4,
  RBG_R3D,
  RBGJ3J4_R3D,
};

/* G6X nonterminals */
#define G6X_S  0
#define G6X_L  1
#define G6X_F  2
#define G6X_NT 3

/* G6X rules */
#define G6X_S_1  0
#define G6X_S_2  1
#define G6X_L_1  2
#define G6X_L_2  3
#define G6X_L_3  4
#define G6X_F_1  5
#define G6X_F_2  6
#define G6X_F_3  7
#define G6X_NR   8

/* RBG nonterminals */
#define RBG_S   0
#define RBG_F0  1
#define RBG_F5  2
#define RBG_P   3
#define RBG_ML  4
#define RBG_MJ  5
#define RBG_J3  6
#define RBG_J3o 7
#define RBG_J4  8
#define RBG_J4o 9
#define RBG_JJ  10
#define RBG_BB  11
#define RBG_BT  12
#define RBG_R   13
#define RBG_M1  14
#define RBG_NT  15

/* RBG rules */
#define RBG_S_1     0
#define RBG_S_2     1
#define RBG_S_3     2
#define RBG_F0_1    3
#define RBG_F0_2    4
#define RBG_F0_3    5
#define RBG_F5_1    6
#define RBG_F5_2    7
#define RBG_F5_3    8
#define RBG_P_1     9
#define RBG_P_1_HL  10
#define RBG_P_2     11
#define RBG_P_2_BL  12
#define RBG_P_3     13
#define RBG_P_3_BL  14
#define RBG_P_4     15
#define RBG_P_4_IL  16
#define RBG_P_5     17
#define RBG_ML_1    18
#define RBG_ML_2    19
#define RBG_MJ_1    20
#define RBG_MJ_2    21
#define RBG_MJ_3    22
#define RBG_J3_1    23
#define RBG_J3_RM   24
#define RBG_J3o_1   25
#define RBG_J4_1    26
#define RBG_J4_RM   27
#define RBG_J4o_1   28
#define RBG_JJ_1    29
#define RBG_JJ_2    30
#define RBG_BB_1    31
#define RBG_BB_RM   32
#define RBG_BT_1    33
#define RBG_BT_RM   34
#define RBG_R_1     35
#define RBG_R_2     36
#define RBG_M1_1    37
#define RBG_M1_2    38
#define RBG_NR      39


typedef float SCVAL;

typedef struct {
  SCVAL  t1[2];  // S -> LS     | epsilon
  SCVAL  t2[3];  // L -> a F a' | a a' | a
  SCVAL  t3[3];  // F -> a F a' | a a' | LS

  SCVAL e_sing[NB];
  SCVAL e_pair[NP];
} G6Xparam;

typedef struct {
  SCVAL  t1[2];  // S -> LS     | epsilon
  SCVAL  t2[3];  // L -> a F a' | a a' | a
  SCVAL  t3[3];  // F -> a F a' | a a' | LS

  SCVAL e_sing[NB];
  SCVAL e_pair[NP];
  SCVAL e_stck[NP][NP];
} G6XSparam;

typedef struct {
  enum grammar_e G;  // RBG or RBGJ3J4

  SCVAL tP[5];       // P  -> m..m | m..m F0 | F0 m..m | d..d F0 d..d | (ML or MJ)
  SCVAL tS[3];       // S    -> a s | F0 S | epsilon
  SCVAL tF0[3];      // F0  -> a F5 a' | a P a' | a a'  
  SCVAL tF5[3];      // F5  -> a F5 a' | a P a' | a a'
  SCVAL tML[2];      // ML  -> BB ML | BB BT           (RBG only)
  SCVAL tMJ[3];      // MJ  -> J3 | J4 | JJ            (RBGJ3J4 only)
  SCVAL tJ3o[1];     // J3o -> BB BT                   (RBGJ3J4 only)
  SCVAL tJ3[1];      // J3  -> J3o | J3k(r3d)          (RBGJ3J4 only)
  SCVAL tJ4o[1];     // J4o -> BB J3                   (RBGJ3J4 only)
  SCVAL tJ4[1];      // J4  -> J4o | J4k (r3d)         (RBGJ3J4 only)
  SCVAL tJJ[2];      // JJ  -> BB JJ | BB J4           (RBGJ3J4 only)
  SCVAL tBB[1];      // BB  -> M1
  SCVAL tBT[1];      // BT  -> R
  SCVAL tM1[2];      // M1  -> a M1  | F0
  SCVAL tR[2];       // R   ->   R a | BB

  SCVAL e_sing[NB];
  SCVAL e_pair1[NP];
  SCVAL e_pair2[NP];
  SCVAL e_stck1[NP][NP];
  SCVAL e_stck2[NP][NP];

  SCVAL  e_sing_l1[NB];
  SCVAL  l1[MAXLOOP_H]; // hairpin  loops
  
  SCVAL  e_sing_l2[NB];
  SCVAL  l2[MAXLOOP_B]; // bulge    loops

  SCVAL   e_sing_l3[NB];
  SCVAL   l3[MAXLOOP_I][MAXLOOP_I]; // internal loops
} RBGparam;


typedef struct {
  int       L;    /* msa length */
  SCVAL  **dp;    /* L * L triangular DP matrix */
} GMX;


typedef struct {
  GMX *MEA;
} MEA_MX;

typedef struct {
  GMX  *S;
  GMX  *L;
  GMX  *F;
} G6X_MX;


typedef struct {
  enum grammar_e G;  // RBG or RBGJ3J4

  GMX  *S;
  GMX  *F0;
  GMX  *F5;
  GMX  *P;
  GMX  *ML;  // RBG only
  GMX  *MJ;  // RBGJ3J4 only
  GMX  *J3o; // RBGJ3J4 only
  GMX  *J3;  // RBGJ3J4 only
  GMX  *J4o; // RBGJ3J4 only
  GMX  *J4;  // RBGJ3J4 only
  GMX  *JJ;  // RBGJ3J4 only
  GMX  *BB;
  GMX  *BT;
  GMX  *R;
  GMX  *M1;
} RBG_MX;


typedef struct {
  int       L;    /* msa length */
  SCVAL   *ps;    /* single residue posterior probabilities */
  SCVAL  **pp;    /* basepair posterior probabilities */
} POST;

extern const G6Xparam      G6X_PRELOADS_TrATrBTrB;
extern const G6XSparam     G6XS_PRELOADS_TrATrBTrB;
extern const RBGparam      RBG_PRELOADS_TrATrBTrB;
extern const RBGparam      RBGJ3J4_PRELOADS_TrATrBTrB;

extern GMX         *GMX_Create      (int L);
extern G6X_MX      *G6XMX_Create    (int L);
extern RBG_MX      *RBGMX_Create    (int L, enum grammar_e G);
extern MEA_MX      *MEAMX_Create    (int L);
extern void         GMX_Destroy     (GMX *gmx);
extern void         G6XMX_Destroy   (G6X_MX *g6xmx);
extern void         RBGMX_Destroy   (RBG_MX *rbgmx);
extern void         MEAMX_Destroy   (MEA_MX *meamx);
extern void         GMX_Dump        (FILE *fp, GMX *gmx);
extern POST        *POST_Create     (int L);
extern void         POST_Destroy    (POST *post);


#endif
```
