## Supplementary material for "All-at-once RNA folding with 3D motif prediction framed by evolutionary information": e1_emit.c

```
/* e2_emit.c
 * 
 */

#include <string.h>

#include "easel.h"
#include "esl_alphabet.h"
#include "esl_msa.h"
#include "esl_msafile.h"
#include "esl_random.h"
#include "esl_randomseq.h"
#include "esl_tree.h"
#include "esl_vectorops.h"

#include "e2.h"
#include "e1_emit.h"
#include "e2_profilesq.h"
#include "msatree.h"

static int e1_generate_root(ESL_RANDOMNESS *r, E1_BG *bg, int L, ESL_MSA *msa, int *ret_idx, int *nidx, char *errbuf, int verbose);
static int e1_evolve_root(ESL_RANDOMNESS *r, ESL_TREE *T, int nr, E1_RATE **R, E1_BG *bg, ESL_MSA *msa, int *ret_idx, int *nidx, double tol, char *errbuf, int verbose);
static int e1_evolve_ascendant_to_descendant(ESL_RANDOMNESS *r, int *ret_idx, int *nidx, int p, int d, double time, ESL_TREE *T, int nr, E1_RATE **R, E1_BG *bg, ESL_MSA *msa, 
					     double tol, char *errbuf, int verbose);
static int e1_insert(ESL_RANDOMNESS *r, int sqidx, int col, ESL_MSA *msa, double *f, int K, int l, int verbose);
static int e1_substitute(ESL_RANDOMNESS *r, int pos, int aidx, int didx, E1_MODEL *evom, ESL_MSA *msa, int verbose);
static int e1_address(ESL_RANDOMNESS *r, int idx, int pos, double *psub, int dim, ESL_MSA *msa, int verbose);
static int asq_rlen(char *seq);

int
e1_Emit(ESL_RANDOMNESS *r, int m, E1_MODEL **evom, int aidx, int didx, ESL_MSA *msa, char *errbuf, int verbose)
{
  double  **ins = NULL;
  float     pstay;
  int       L = msa->alen;      /* length of ancestral sq, it includes gaps */
  int       i = -1;		/* position in the ancestral sequence 0, L-1 */
  int       pos = -1;		/* position in alignment 0..alen-1 */
  int       st = e1T_B;  	/* state type */
  int       x;
  int       which;
  int       status;

  /* for each evolm */
  ESL_ALLOC(ins, sizeof(double) * m);
  for (x = 0; x < m; x ++) {
    /* Renormalize transitions so that T(X->E) = 0 */
    e1_model_RenormStateE(evom[x]);
    
    /* convert insertion emission probabilities to doubles */
    ESL_ALLOC(ins[x], sizeof(double)*evom[x]->abc->K);
    esl_vec_F2D(evom[x]->ins, evom[x]->abc->K, ins[x]);
  }

  /* geometric parameter to stay in one model */
  pstay = (float)L/(float)m / ( (float)L/(float)m + 1.0 );

#if 0
  /* pick one of the models at random */
  which = esl_rnd_Roll(r, m);
#else
  /* pick the first model */
  which = 0;
#endif
  
  while (st != e1T_E)
    {
      
      /* Sample next state type, given current state type (and k) */
      switch (st) {
      case e1T_B:
	switch (esl_rnd_FChoose(r, evom[which]->t, e1H_NTBEG)) {
	case 0:  st = e1T_S; break;
	case 1:  st = e1T_D; break;
	case 2:  st = e1T_I; break;
	default: ESL_XEXCEPTION(eslEINCONCEIVABLE, "impossible.");  	    
	}
	break;

      case e1T_S:
	switch (esl_rnd_FChoose(r, evom[which]->t+4, e1H_NTSUB)) {
	case 0:  st = e1T_S; break;
	case 1:  st = e1T_D; break;
	case 2:  st = e1T_I; break;
	default: ESL_XEXCEPTION(eslEINCONCEIVABLE, "impossible.");  	    
	}
	break;

      case e1T_D:
	switch (esl_rnd_FChoose(r, evom[which]->t+8, e1H_NTDEL)) {
	case 0: st = e1T_S; break;
	case 1: st = e1T_D; break;
	case 2: st = e1T_I; break;
	default: ESL_XEXCEPTION(eslEINCONCEIVABLE, "impossible.");  	    
	}
	break;

      case e1T_I:
	switch (esl_rnd_FChoose(r, evom[which]->t+12, e1H_NTINS)) {
	case 0: st = e1T_S; break;
	case 1: st = e1T_D; break;
	case 2: st = e1T_I; break;
	default: ESL_XEXCEPTION(eslEINCONCEIVABLE, "impossible.");  	    
	}
	break;

      default: ESL_XEXCEPTION(eslECORRUPT, "impossible state reached during emission");
      }

       /* bump i, pos if needed */
      if (st == e1T_S || st == e1T_D) { i ++; pos ++; }

      /* a transit to alen is a transit to the E state */
      if (i == L) {
	st = e1T_E; pos = 0; 
      }

      if (st == e1T_S) { /* a substitution, sample a residue */
	e1_substitute(r, pos, aidx, didx, evom[which], msa, verbose);  
      }
      if (st == e1T_D) { /* a deletion, add a gap in descendant sequence */
	msa->aseq[didx][pos] = '-';
      }
      if (st == e1T_I) { /* an insertion, sample a residue, add a gap in other sequences */
	e1_insert(r, didx, pos, msa, ins[which], evom[which]->abc->K, 1, verbose);
	pos ++;
      }

#if 0
      /* decide whether to move to a new model or not */
      if (esl_random(r) > pstay) { /* pick a new evolutionary model */ 
	which = esl_rnd_Roll(r, m);
      }
#else
      if (i >= (float)(which+1)*(float)L/(float)m ) which ++;
#endif
   }

   for (x = 0; x < m; x ++) free(ins[x]);
   free(ins);
   return eslOK;
   
 ERROR:
   if (ins) {
     for (x = 0; x < m; x ++) if (ins[x]) free(ins[x]);
     free(ins);
   }
   return status;
}

int 
e1_GenerateAlignment(ESL_RANDOMNESS *r, ESL_TREE *T, int nr, E1_RATE **R, E1_BG *bg, int L, ESL_MSA **ret_msa, double tol, char *errbuf, int verbose)
{
  ESL_MSA        *msa = NULL;     /* alignment of leaf and node sequences */
  char           *name = NULL;
  int            *nidx = NULL;    /* node index array */
  int             idx = 0;        /* node index */
  int             nnode;
  int             n;
  int             status;

  /* indexing of internal nodes */
  ESL_ALLOC(nidx, sizeof(int) * T->N-1);
  for(n = 0; n < T->N-1; n ++)
    nidx[n] = -1;

  /* create the alignment */
  nnode = (T->N > 1)? T->N-1 : T->N;
  msa = esl_msa_Create(nnode+T->N, 0);

  esl_sprintf(&name, "syntethic_L%d_N%d", L, T->N);
  status = esl_strdup(name, -1, &(msa->name)); if (status != eslOK) goto ERROR;
  status = esl_strdup(name, -1, &(msa->acc));  if (status != eslOK) goto ERROR;

  /* create the root sequence */
  if (e1_generate_root(r, bg, L, msa, &idx, nidx, errbuf, verbose) != eslOK) { status = eslFAIL; goto ERROR; }
  
  /* evolve root */
  if (e1_evolve_root(r, T, nr, R, bg, msa, &idx, nidx, tol, errbuf, verbose)!= eslOK) { status = eslFAIL; goto ERROR; }

  *ret_msa = msa;
  
  free(nidx);
  free(name);

  return eslOK;

 ERROR:
  if (nidx) free(nidx);
  if (name) free(name);
  return status;
}


static int 
e1_generate_root(ESL_RANDOMNESS *r, E1_BG *bg, int L, ESL_MSA *msa, int *ret_idx, int *nidx, char *errbuf, int verbose) 
{
  int idx;
  int status;

  idx     = *ret_idx;
  nidx[0] = idx++;

  ESL_ALLOC(msa->sqname[nidx[0]], sizeof(char) * eslERRBUFSIZE);
  sprintf(msa->sqname[nidx[0]], "v%d", 0);
 
  /* set the root length */
  msa->sqlen[nidx[0]] = L;
  msa->alen           = msa->sqlen[nidx[0]];

  /* generate the root sequence */
  ESL_ALLOC(msa->aseq[nidx[0]], sizeof(char) * (msa->alen+1));
 
  /* generate random root sequence of length L */
  if (esl_rsq_fIID(r, "ACDEFGHIKLMNPQRSTVWY", bg->f, bg->abc->K, L, msa->aseq[nidx[0]]) != eslOK) 
    ESL_XFAIL(eslFAIL, errbuf, "failed to generate root sequence");
  
  if (verbose) {
    printf("ancestral sequence:\n%s\n", msa->aseq[nidx[0]]);
  }

  *ret_idx = idx;
  return eslOK;

 ERROR:
  return status;
}

static int 
e1_evolve_root(ESL_RANDOMNESS *r, ESL_TREE *T, int nr, E1_RATE **R, E1_BG *bg, ESL_MSA *msa, int *ret_idx, int *nidx, double tol, char *errbuf, int verbose)
{
  double ld, rd;
  int    v;       /* index for internal nodes */
  int    dl, dr;
  int    status;
  
  for (v = 0; v < T->N-1; v++) {
    dl = T->left[v];
    dr = T->right[v];
    
    ld = T->ld[v];
    rd = T->rd[v];
    
    if (e1_evolve_ascendant_to_descendant(r, ret_idx, nidx, v, dl, ld, T, nr, R, bg, msa, tol, errbuf, verbose) != eslOK)
      ESL_XFAIL(eslFAIL, errbuf, "%s\nfailed to evolve from parent %d to daughther %d after time %f", errbuf, v, dl, ld);
    if (e1_evolve_ascendant_to_descendant(r, ret_idx, nidx, v, dr, rd, T, nr, R, bg, msa, tol, errbuf, verbose) != eslOK)
      ESL_XFAIL(eslFAIL, errbuf, "%s\nfailed to evolve from parent %d to daughther %d after time %f", errbuf, v, dr, rd);
    
    if (verbose) {
      printf("%s\n%s\n", msa->sqname[nidx[v]],  msa->aseq[nidx[v]]);
      if (dl > 0) printf("%s\n%s\n", msa->sqname[nidx[dl]],  msa->aseq[nidx[dl]]);      
      else        printf("%s\n%s\n", msa->sqname[T->N-1-dl], msa->aseq[T->N-1-dl]);

      if (dr > 0) printf("%s\n%s\n", msa->sqname[nidx[dr]],  msa->aseq[nidx[dr]]);
      else        printf("%s\n%s\n", msa->sqname[T->N-1-dr], msa->aseq[T->N-1-dr]);
     }
  }
  
  return eslOK;

 ERROR:
  return status;
}

static int
e1_evolve_ascendant_to_descendant(ESL_RANDOMNESS *r, int *ret_idx, int *nidx, int p, int d, double time, ESL_TREE *T, int nr, E1_RATE **R, E1_BG *bg, ESL_MSA *msa, 
				  double tol, char *errbuf, int verbose)
{
  E1_MODEL **evom = NULL;
  int        m = nr;
  int        i;
  int        idx;
  int        d_idx;
  int        status;
  
  //printf("\nEMIT node %d --> %d %f\n", p, d, time);
  ESL_ALLOC(evom, sizeof(E1_MODEL) * m);
  for (i = 0; i < m; i ++) {
    evom[i] = e1_model_Create(R[i], time, NULL, bg->f, e2_GLOBAL, asq_rlen(msa->aseq[nidx[p]]), bg->abc, tol, errbuf, verbose); 
    if (evom[i] == NULL) ESL_XFAIL(eslFAIL, errbuf, "failed to evolve model to time %f", time);
  }

  idx = *ret_idx;
  /* generate the descendant sequence */
  if (d > 0) {
    d_idx   = idx++;
    nidx[d] = d_idx;
  }
  else {
    d_idx = T->N - 1 - d;
  }

  ESL_ALLOC(msa->sqname[d_idx], sizeof(char) * eslERRBUFSIZE);
  ESL_ALLOC(msa->aseq[d_idx], sizeof(char) * (msa->alen+1));
  msa->aseq[d_idx][msa->alen] = '\0';

  if (d <= 0) sprintf(msa->sqname[d_idx], "T%d", -d);
  else        sprintf(msa->sqname[d_idx], "v%d",  d);

  if ((status = e1_Emit(r, m, evom, nidx[p], d_idx, msa, errbuf, verbose)) != eslOK) goto ERROR;
  msa->sqlen[d_idx] = strlen(msa->aseq[d_idx]);

  /* check */
  if (msa->alen != msa->sqlen[d_idx]) {
    printf("seq at node %d len is %d but alen %d\n", d, (int)msa->sqlen[d_idx], (int)msa->alen);
    ESL_XFAIL(eslFAIL, errbuf, "bad msa at node %d", d);
  }
  
  *ret_idx = idx;

  for (i = 0; i < m; i ++) e1_model_Destroy(evom[i]);
  free(evom);
  return eslOK;
  
 ERROR:
  if (evom) {
    for (i = 0; i < m; i ++) if (evom[i]) e1_model_Destroy(evom[i]);
    free(evom);
  }
  return status;
}

/* Extend the alignment by l columns after 'pos'. 
 */
static  int 
e1_insert(ESL_RANDOMNESS *r, int sqidx, int pos, ESL_MSA *msa, double *f, int K, int l, int verbose)
{
  int newalen;
  int i;
  int n;
  int status;

  newalen = msa->alen + l;
   for (i = 0; i < msa->nseq; i ++) {
     if (msa->aseq[i] != NULL) 
      ESL_REALLOC(msa->aseq[i], sizeof(char) * (newalen+1));
    
     /* move over residues past 'pos' */
     for (n = msa->alen-1; n > pos; n--)
       msa->aseq[i][n+l] = msa->aseq[i][n];

     /* the insertion */
    for (n = 1; n <= l; n ++) {
      if (i == sqidx) { e1_address(r, i, pos+n, f, K, msa, verbose); }
      else            { msa->aseq[i][pos+n] = '-';                   }
    }

    msa->sqlen[i] = newalen;
    msa->aseq[i][newalen] = '\0';
  }
  msa->alen = newalen; 

  return eslOK;

 ERROR:
  return status;
}


static int
e1_substitute(ESL_RANDOMNESS *r, int pos, int aidx, int didx, E1_MODEL *evom, ESL_MSA *msa, int verbose)
{
  if (msa->aseq[aidx][pos] == '-') {
    msa->aseq[didx][pos] = '-'; 
    return eslOK;
  }

  switch(msa->aseq[aidx][pos]) {
  case 'A': 
    e1_address(r, didx, pos, evom->sub->mx[0], evom->abc->K,  msa, verbose);
    break;
  case 'C': 
    e1_address(r, didx, pos, evom->sub->mx[1], evom->abc->K,  msa, verbose);
    break;
  case 'D': 
    e1_address(r, didx, pos, evom->sub->mx[2], evom->abc->K,  msa, verbose);
    break;
  case 'E': 
    e1_address(r, didx, pos, evom->sub->mx[3], evom->abc->K,  msa, verbose);
    break;
  case 'F': 
    e1_address(r, didx, pos, evom->sub->mx[4], evom->abc->K,  msa, verbose);
    break;
  case 'G': 
    e1_address(r, didx, pos, evom->sub->mx[5], evom->abc->K,  msa, verbose);
    break;
  case 'H': 
    e1_address(r, didx, pos, evom->sub->mx[6], evom->abc->K,  msa, verbose);
    break;
  case 'I': 
    e1_address(r, didx, pos, evom->sub->mx[7], evom->abc->K,  msa, verbose);
    break;
  case 'K': 
    e1_address(r, didx, pos, evom->sub->mx[8], evom->abc->K,  msa, verbose);
    break;
  case 'L': 
    e1_address(r, didx, pos, evom->sub->mx[9], evom->abc->K,  msa, verbose);
    break;
  case 'M': 
    e1_address(r, didx, pos, evom->sub->mx[10], evom->abc->K,  msa, verbose);
    break;
  case 'N': 
    e1_address(r, didx, pos, evom->sub->mx[11], evom->abc->K,  msa, verbose);
    break;
  case 'P': 
    e1_address(r, didx, pos, evom->sub->mx[12], evom->abc->K,  msa, verbose);
    break;
  case 'Q': 
    e1_address(r, didx, pos, evom->sub->mx[13], evom->abc->K,  msa, verbose);
    break;
  case 'R': 
    e1_address(r, didx, pos, evom->sub->mx[14], evom->abc->K,  msa, verbose);
    break;
  case 'S': 
    e1_address(r, didx, pos, evom->sub->mx[15], evom->abc->K,  msa, verbose);
    break;
  case 'T': 
    e1_address(r, didx, pos, evom->sub->mx[16], evom->abc->K,  msa, verbose);
    break;
  case 'V': 
    e1_address(r, didx, pos, evom->sub->mx[17], evom->abc->K,  msa, verbose);
    break;
  case 'W': 
    e1_address(r, didx, pos, evom->sub->mx[18], evom->abc->K,  msa, verbose);
    break;
  case 'Y': 
    e1_address(r, didx, pos, evom->sub->mx[19], evom->abc->K,  msa, verbose);
    break;
  case '-': 
    msa->aseq[didx][pos] = '-'; 
    break;
  default: esl_fatal("seq %d pos %d what is this character? %c", aidx, pos, msa->aseq[aidx][pos]);
  }

 return eslOK;

}

static int
e1_address(ESL_RANDOMNESS *r, int idx, int pos, double *p, int n, ESL_MSA *msa, int verbose)
{
  double  pdf = 0.0;
  double  x;
  int     i;

  if (n != 20) {  printf("should be working with aa\n"); return eslFAIL; }

  x = esl_random(r);
 
  for (i = 0; i < n; i++) {
    pdf += p[i];
    if (pdf > x) break;
  }
  if (i == n) i = n-1;
  
  switch(i) {
  case  0: msa->aseq[idx][pos] = 'A'; break;
  case  1: msa->aseq[idx][pos] = 'C'; break;
  case  2: msa->aseq[idx][pos] = 'D'; break;
  case  3: msa->aseq[idx][pos] = 'E'; break;
  case  4: msa->aseq[idx][pos] = 'F'; break;
  case  5: msa->aseq[idx][pos] = 'G'; break;
  case  6: msa->aseq[idx][pos] = 'H'; break;
  case  7: msa->aseq[idx][pos] = 'I'; break;
  case  8: msa->aseq[idx][pos] = 'K'; break;
  case  9: msa->aseq[idx][pos] = 'L'; break;
  case 10: msa->aseq[idx][pos] = 'M'; break;
  case 11: msa->aseq[idx][pos] = 'N'; break;
  case 12: msa->aseq[idx][pos] = 'P'; break;
  case 13: msa->aseq[idx][pos] = 'Q'; break;
  case 14: msa->aseq[idx][pos] = 'R'; break;
  case 15: msa->aseq[idx][pos] = 'S'; break;
  case 16: msa->aseq[idx][pos] = 'T'; break;
  case 17: msa->aseq[idx][pos] = 'V'; break;
  case 18: msa->aseq[idx][pos] = 'W'; break;
  case 19: msa->aseq[idx][pos] = 'Y'; break;
  default: printf("not such case! i = %d/%d | x %f pdf %f\n", i, n, x, pdf); return eslFAIL;
  }

  return eslOK;    
}

static int
asq_rlen(char *seq)
{
  int rlen = 0;
  int slen = strlen(seq);
  int i;

  for (i = 0; i < slen; i ++) {
    if (seq[i] != '-' || seq[i] != '.') rlen ++;
  }

  return rlen;
}
```
