## Supplementary material for "All-at-once RNA folding with 3D motif prediction framed by evolutionary information": e1_model.c

```
/* The evolutionary model.
 * 
 * Contents:
 *   1. The E1_MODEL object: allocation, initialization, destruction.
 *   2. Convenience routines for setting fields in an E1.
 *   3. Renormalization and rescaling counts in E1.
 *   4. Debugging and development code.
 *   5. Other routines in the API.
 *   6. Unit tests.
 *   7. Test driver. 
 *   8. Copyright and license.
 * 
 */
#include <stdlib.h>
#include <stdio.h>
#include <string.h>
#include <time.h>

#include "easel.h"
#include "esl_alphabet.h"
#include "esl_vectorops.h"
#include "esl_random.h"
#include "esl_dirichlet.h"
#include "esl_dmatrix.h"
#include "esl_stats.h"

#include "e2.h"
#include "e1_rate.h"
#include "e1_model.h"
#include "ratematrix.h"

static int e1_model_transitions_LI  (E1_MODEL *evom, E1_RATE *R, int L, float tol, char *errbuf, int verbose);
static int e1_model_transitions_AF  (E1_MODEL *evom, E1_RATE *R, int L, float tol, char *errbuf, int verbose);
static int e1_model_transitions_TKF (E1_MODEL *evom, E1_RATE *R, int L, float tol, char *errbuf, int verbose);
static int e1_model_transitions_AGA (E1_MODEL *evom, E1_RATE *R, int L, float tol, char *errbuf, int verbose);

static int gamma_func(void *params, double *ret_gamma);
static int gammaMDI_func(void *params, double *ret_gammaM, double *ret_gammaD, double *ret_gammaI);

#define HYPERG_NAIVE    0
#define HYPERG_LOG      1
#define HYPERG_DIFF_LOG 0

/*****************************************************************
 *# 1. The E1_MODEL object: allocation, initialization, destruction.
 *****************************************************************/

/* Function:  e1_model_Create()
 * Synopsis:  Allocate a new <E1_MODEL>.
 *
 * Purpose:   Allocate a <E1_MODEL> for symbol
 *            alphabet <abc>, and return a pointer to it.
 *            
 *            The E1_MODEL only keeps a copy of the <abc> alphabet
 *            pointer. The caller is responsible for providing the
 *            alphabet, keeping it around while the  E1_MODEL is in use,
 *            and (eventually) free'ing the alphabet when it's
 *            not needed any more. (Basically, just a step removed
 *            from keeping the alphabet as a global.)
 *
 * Throws:    <NULL> on allocation failure.
 */
E1_MODEL *
e1_model_Create(E1_RATE *R, float time, const float *fmatch, const float *fins, int mode, int L, const ESL_ALPHABET *abc, float tol, char *errbuf, int verbose) 
{
  E1_MODEL *evom = NULL;
  float     rt = time;
  int       status;
 
  if (R->evomodel == UN) { 
    printf("e1_model_Create() failed. Unknown evomodel."); 
    return NULL;
  }

  rt = (rt >= 0.0 && rt < 1e-5)? 1e-5 : rt;
  if (rt < 0.0) {
    if (rt > -1e-5) rt = 1e-5;
    else goto ERROR;
  }

  ESL_ALLOC(evom, sizeof(E1_MODEL));
  evom->sub    = NULL;
  evom->ins    = NULL;
  evom->name   = NULL;
  evom->acc    = NULL;
  evom->desc   = NULL;
  evom->abc    = abc;
  evom->R      = R;
  evom->time   = rt;
  evom->mode   = mode;

  status = e1_model_Transitions(evom, R, L, tol, errbuf, verbose);
  if (status != eslOK) goto ERROR;
  
  if (abc != NULL) {
    if (fmatch) ratematrix_FRateFromExchange(R->em->E, fmatch, R->em->Qstar);    
    evom->sub      = ratematrix_ConditionalsFromRate(evom->time, R->em->Qstar, tol, NULL, verbose);
    if (evom->sub == NULL) ESL_XFAIL(eslFAIL, errbuf, "couldn't calculate evosubs\n");
    evom->fsubsite = (fmatch)? ratematrix_FFreqSubsPerSite(evom->sub, (float *)fmatch) : ratematrix_DFreqSubsPerSite(evom->sub, R->em->f);
    //printf("time %f freq subsite %f\n", time, evom->fsubsite);
  
    if (fins != NULL) {
      ESL_ALLOC(evom->ins, sizeof(float) * abc->K);
      esl_vec_FCopy(fins, abc->K, evom->ins);
    }
  }
  
  if (verbose) {
    e1_model_DumpTransitions(stdout, evom);
    if (fins != NULL && abc != NULL) e1_model_DumpEmissions(stdout, evom);
  }
  
  return evom;
  
 ERROR:
  if (evom != NULL) e1_model_Destroy(evom);
  return NULL;
}  

int
e1_model_Transitions(E1_MODEL *evom, E1_RATE *R, int L, float tol, char *errbuf, int verbose)
{
  char *evomodeltype = e1_rate_EvomodelType(evom->R->evomodel);
  int   status;
  
  switch(R->evomodel) {
  case AALI:
    status = e1_model_transitions_LI(evom, R, L, tol, errbuf, verbose);
    break;
  case LI:
    status = e1_model_transitions_LI(evom, R, L, tol, errbuf, verbose);
    break;
  case LR:
    status = e1_model_transitions_LI(evom, R, L, tol, errbuf, verbose);
    break;
  case AFG:
    status = e1_model_transitions_AF(evom, R, L, tol, errbuf, verbose);
    break;
  case AFGX:
    status = e1_model_transitions_AF(evom, R, L, tol, errbuf, verbose);
    break;
  case AFGR:
    status = e1_model_transitions_AF(evom, R, L, tol, errbuf, verbose);
    break;
  case AFR:
    status = e1_model_transitions_AF(evom, R, L, tol, errbuf, verbose);
    break;
  case AIF:
    status = e1_model_transitions_AF(evom, R, L, tol, errbuf, verbose);
    break;
  case AIFX:
    status = e1_model_transitions_AF(evom, R, L, tol, errbuf, verbose);
    break;
  case GG:
    return eslOK;
    break;
  case AG:
    return eslOK;
    break;
  case AGA:
    status = e1_model_transitions_AGA(evom, R, L, tol, errbuf, verbose);
    return status;
    break;
  case AGAX:
    status = e1_model_transitions_AGA(evom, R, L, tol, errbuf, verbose);
    return status;
    break;
  case TKF91:
    status = e1_model_transitions_TKF(evom, R, L, tol, errbuf, verbose);
    break;
  case TKF92:
    status = e1_model_transitions_TKF(evom, R, L, tol, errbuf, verbose);
    break;
  case FID:
    status = e1_model_transitions_TKF(evom, R, L, tol, errbuf, verbose);
    break;
  case GTKF92:
    status = e1_model_transitions_TKF(evom, R, L, tol, errbuf, verbose);
    break;
  case GRTKF92:
    status = e1_model_transitions_TKF(evom, R, L, tol, errbuf, verbose);
    break;
  case ITKF92:
    status = e1_model_transitions_TKF(evom, R, L, tol, errbuf, verbose);
    break;
  default:
    ESL_XFAIL(eslFAIL, errbuf, "unknown evomodel type.");
    break;
  }
  if (status != eslOK) ESL_XFAIL(eslFAIL, errbuf, "%s. e1_model %s not properly assigned", errbuf, evomodeltype);
  
  status = e1_model_ValidateTransitions(evom, tol, errbuf);
  if (status != eslOK) {
    printf("\nerror: %s\n", errbuf);
    e1_rate_Dump(stdout, (E1_RATE *)evom->R);
    e1_model_DumpTransitions(stdout, evom);
    ESL_XFAIL(eslFAIL, errbuf, "e1_model %s did not validate", evomodeltype);
  }

  free(evomodeltype);
  return status;

 ERROR:
  if (evomodeltype) free(evomodeltype);
  return status;
}

void
e1_model_RenormStateE(E1_MODEL *evom)
{
  float sum;

  /* B state */
  sum = 0.;
  sum += evom->t[e1H_BS];
  sum += evom->t[e1H_BD];
  sum += evom->t[e1H_BI];
  
  sum = (sum > 0)? 1./sum : 1.0;
  evom->t[e1H_BS] *= sum;
  evom->t[e1H_BD] *= sum;
  evom->t[e1H_BI] *= sum;
  evom->t[e1H_BE]  = 0.;

  /* S state */
  sum = 0.;
  sum += evom->t[e1H_SS];
  sum += evom->t[e1H_SD];
  sum += evom->t[e1H_SI];
  
  sum = (sum > 0)? 1./sum : 1.0;
  evom->t[e1H_SS] *= sum;
  evom->t[e1H_SD] *= sum;
  evom->t[e1H_SI] *= sum;
  evom->t[e1H_SE]  = 0.;
    
  /* D state */
  sum = 0.;
  sum += evom->t[e1H_DS];
  sum += evom->t[e1H_DD];
  sum += evom->t[e1H_DI];
  
  sum = (sum > 0)? 1./sum : 1.0;
  evom->t[e1H_DS] *= sum;
  evom->t[e1H_DD] *= sum;
  evom->t[e1H_DI] *= sum;
  evom->t[e1H_DE]  = 0.;

  /* I state */
  sum = 0.;
  sum += evom->t[e1H_IS];
  sum += evom->t[e1H_ID];
  sum += evom->t[e1H_II];
  
  sum = (sum > 0)? 1./sum : 1.0;
  evom->t[e1H_IS] *= sum;
  evom->t[e1H_ID] *= sum;
  evom->t[e1H_II] *= sum;
  evom->t[e1H_IE]  = 0.;
}

int
e1_model_RenormNoIndels(E1_MODEL *evom)
{
 /* B state */
  evom->t[e1H_BS] = 1.0;
  evom->t[e1H_BD] = 0.0;
  evom->t[e1H_BI] = 0.0;
  evom->t[e1H_BE] = 0.0;
  

  /* S state */
  evom->t[e1H_SS] = 1.0;
  evom->t[e1H_SD] = 0.0;
  evom->t[e1H_SI] = 0.0;
  evom->t[e1H_SE] = 0.0;
    
  /* D state */
  evom->t[e1H_DS] = 0.0;
  evom->t[e1H_DD] = 1.0; // does not matter D is never reached
  evom->t[e1H_DI] = 0.0;
  evom->t[e1H_DE] = 0.0;

  /* I state */
  evom->t[e1H_IS] = 0.0;
  evom->t[e1H_ID] = 0.0;
  evom->t[e1H_II] = 1.0; // does not matter I is never reached
  evom->t[e1H_IE] = 0.0;

  return eslOK;
}

/* Function:  e1_model_Destroy()
 * Synopsis:  Free a <E1_MODEL>.
 *
 * Purpose:   Frees both the shell and body of an <evom>.
 *            Works even if the <evom> is damaged (incompletely allocated)
 *            or even <NULL>.
 *
 * Note:      Remember, leave reference pointers like abc, gm, and
 *            bg alone. These are under the application's control not ours.
 *
 * Returns:   (void).
 */
void
e1_model_Destroy(E1_MODEL *evom)
{
  if (evom == NULL) return;
  if (evom->sub)  esl_dmatrix_Destroy(evom->sub);
  if (evom->name) free(evom->name);
  if (evom->acc)  free(evom->acc);
  if (evom->desc) free(evom->desc);
  if (evom->ins)  free(evom->ins);

  free(evom);
  return;
}

/* Function:  e1_model_Zero()
 * Synopsis:  Set all parameters to zero (including model composition).
 *
 * Purpose:   Zeroes all counts/probabilities fields in core model,
 *            including emissions, transitions, and model
 *            composition.
 *
 * Returns:   <eslOK> on success.
 */
int
e1_model_Zero(E1_MODEL *evom)
{
  int k;

  esl_vec_FSet(evom->t,   e1H_NTRANSITIONS,      0.);  
  esl_vec_FSet(evom->ins, evom->abc->K,          0.); 
  for (k = 0; k < evom->abc->K; k++) 
    esl_vec_DSet(evom->sub->mx[k], evom->abc->K, 0.);  
  
  return eslOK;
}

int 
e1_model_Dump(FILE *fp, const E1_MODEL *evom)
{
  e1_model_DumpTransitions(fp, evom);
  e1_model_DumpEmissions(fp, evom);
  return eslOK;
}

int
e1_model_DumpTransitions(FILE *fp, const E1_MODEL *evom)
{
  int t;

  fprintf(fp, "TRANSITIONS at time %f\n", evom->time);
  for (t = 0; t < e1H_NTRANSITIONS; t ++) 
    fprintf(fp, "%s     ", e1_model_DecodeTransitiontype(t));
  fprintf(fp, "\n");
  for (t = 0; t < e1H_NTRANSITIONS; t ++) 
    fprintf(fp, "%f ", evom->t[t]);
  fprintf(fp, "\n");
  return eslOK;
}

int 
e1_model_DumpEmissions(FILE *fp, const E1_MODEL *evom)
{
  int k;

  fprintf(fp, "\nINSERTIONS at time %f\n", evom->time);
  esl_vec_FDump(fp, (float *)evom->ins, evom->abc->K,          NULL); 
  fprintf(fp, "\nSUBSTITUTIONS at time %f frqsubsite %f\n", evom->time, evom->fsubsite);
  for (k = 0; k < evom->abc->K; k++) 
    esl_vec_DDump(fp, evom->sub->mx[k], evom->abc->K, NULL); 
  
   return eslOK;
}

/* Function:  e1_model_DecodeStatetype()
 * Synopsis:  Convert an internal state type code to a string.
 *
 * Purpose:   Returns the state type in text, as a string of length 1 
 *            (2 if you count <NUL>). For example, <e1_DecodeStatetype(e1T_S)>
 *            returns "S".
 *            
 * Throws:    an internal <eslEINVAL> exception if the code doesn't 
 *            exist, and returns <NULL>.           
 */
char *
e1_model_DecodeStatetype(int st)
{
  switch (st) {
  case e1T_B: return "B";
  case e1T_S: return "M";
  case e1T_D: return "D";
  case e1T_I: return "I";
  case e1T_E: return "E";
  default:    break;
  }
  esl_exception(eslEINVAL, FALSE, __FILE__, __LINE__, "no such statetype code %d", st);
  return NULL;
}

char *
e1_model_DecodeTransitiontype(int st)
{
  switch (st) {
  case e1H_BS: return "B->M";
  case e1H_BD: return "B->D";
  case e1H_BI: return "B->I";
  case e1H_BE: return "B->E";
  case e1H_SS: return "M->M";
  case e1H_SD: return "M->D";
  case e1H_SI: return "M->I";
  case e1H_SE: return "M->E";
  case e1H_DS: return "D->M";
  case e1H_DD: return "D->D";
  case e1H_DI: return "D->I";
  case e1H_DE: return "D->E";
  case e1H_IS: return "I->M";
  case e1H_ID: return "I->D";
  case e1H_II: return "I->I";
  case e1H_IE: return "I->E";
  default:    break;
  }
  esl_exception(eslEINVAL, FALSE, __FILE__, __LINE__, "no such statetype code %d", st);
  return NULL;
}

char *
e2_model_DecodeStatetype(int st)
{
  switch (st) {
  case e2T_S:  return "S";
  case e2T_N1: return "N1";
  case e2T_N2: return "N2";
  case e2T_J1: return "J1";
  case e2T_J2: return "J2";
  case e2T_C1: return "C1";
  case e2T_C2: return "C2";
  case e2T_BB: return "BB";
  case e2T_SS: return "MM";
  case e2T_DS: return "DM";
  case e2T_SD: return "MD";
  case e2T_DD: return "DD";
  case e2T_IB: return "IB";
  case e2T_IS: return "IM";
  case e2T_ID: return "ID";
  case e2T_BI: return "BI";
  case e2T_SI: return "MI";
  case e2T_DI: return "DI";
  case e2T_II: return "II";
  case e2T_ii: return "ii";
  case e2T_EE: return "EE";
  case e2T_T:  return "T";
  case e2T_XX: return "XX";
  default:    break;
  }
  esl_exception(eslEINVAL, FALSE, __FILE__, __LINE__, "no such statetype code %d", st);
  return NULL;
}

int
e1_model_ValidateTransitions(E1_MODEL *evom, float tol, char *errbuf)
{
  double sum;
  int    t;
  int    status;
  
  for (t = 0; t < e1H_NTRANSITIONS; t ++) 
    if (isnan(evom->t[t]) || evom->t[t] > 1.0 ||  evom->t[t] < 0.0) ESL_XFAIL(eslFAIL, errbuf, "transition %s did not validate", e1_model_DecodeTransitiontype(t));
  
  /* B state */
  sum = 0.;
  if (evom->mode == e2_JOINT) {
    sum += evom->t[e1H_BS];
    sum += evom->t[e1H_BD];
    sum += evom->t[e1H_BI];
    sum += evom->t[e1H_BE];
  }
  else {
    sum += evom->t[e1H_BS];
    sum += evom->t[e1H_BD];
    sum += evom->t[e1H_BI];
  }
  if (fabs(sum-1.0) > tol) ESL_XFAIL(eslFAIL, errbuf, "B did not validate sum=%f", sum);
  
  if (evom->mode == e2_LOCAL) {
    sum = 0.;
    sum += evom->t[e1H_BI];
    sum += evom->t[e1H_BE];
    if (fabs(sum-1.0) > tol) ESL_XFAIL(eslFAIL, errbuf, "B did not validate");
  }
  
  /* S state */
  sum = 0.;
  if (evom->mode == e2_JOINT) {
    sum += evom->t[e1H_SS];
    sum += evom->t[e1H_SD];
    sum += evom->t[e1H_SI];
    sum += evom->t[e1H_SE];
  }
  else {
    sum += evom->t[e1H_SS];
    sum += evom->t[e1H_SD];
    sum += evom->t[e1H_SI];
  }
  if (fabs(sum-1.0) > tol) ESL_XFAIL(eslFAIL, errbuf, "M did not validate sum=%f", sum);
  
  if (evom->mode == e2_LOCAL) {
    sum = 0.;
    sum += evom->t[e1H_SI];
    sum += evom->t[e1H_SE];
    if (fabs(sum-1.0) > tol) ESL_XFAIL(eslFAIL, errbuf, "M did not validate");
  }
  
  /* D state */
  sum = 0.;
  if (evom->mode == e2_JOINT) {
    sum += evom->t[e1H_DS];
    sum += evom->t[e1H_DD];
    sum += evom->t[e1H_DI];
    sum += evom->t[e1H_DE];
  }
  else {
    sum += evom->t[e1H_DS];
    sum += evom->t[e1H_DD];
    sum += evom->t[e1H_DI];
  }
  if (fabs(sum-1.0) > tol) ESL_XFAIL(eslFAIL, errbuf, "D did not validate");
#if 0
  if (evom->mode == e2_LOCAL) {
    sum = 0.;
    sum += evom->t[e1H_DI];
    sum += evom->t[e1H_DE];
    if (fabs(sum-1.0) > tol) ESL_XFAIL(eslFAIL, errbuf, "D did not validate");
  }
#endif
  
  /* I state */
  sum = 0.;
  if (evom->mode == e2_JOINT) {
    sum += evom->t[e1H_IS];
    sum += evom->t[e1H_ID];
    sum += evom->t[e1H_II];
    sum += evom->t[e1H_IE];
  }
  else {
    sum += evom->t[e1H_IS];
    sum += evom->t[e1H_ID];
    sum += evom->t[e1H_II];
  }
  if (fabs(sum-1.0) > tol) ESL_XFAIL(eslFAIL, errbuf, "I did not validate");
  
  if (evom->mode == e2_LOCAL) {
    sum = 0.;
    sum += evom->t[e1H_II];
    sum += evom->t[e1H_IE];
    if (fabs(sum-1.0) > tol) ESL_XFAIL(eslFAIL, errbuf, "I did not validate");
  }
  return eslOK;
  
 ERROR:
  return status;
}


int
e1_model_AF_EtaFunc(void *params, double *ret_func)
{
  struct e1_params *p = (struct e1_params *) params;
  double AIFbeta;               
  double func;
  int    status;

  e1_model_LI_BetaFunc(params, &AIFbeta);
  func = p->rateparam.rI + AIFbeta * (1-p->rateparam.rI);
  
#if 0
  printf("\nAFeta[t=%.3f] = %.8f special? %d || ldE=%.8f\tmuE=%.8f\tAIFbeta %f\trI=%.8f\n", p->time, func, p->special_case, p->rateparam.ldEM, p->rateparam.muEM, AIFbeta, p->rateparam.rI);
#endif

  if (func > 1.)   { if (func <  1.0+1e-3) func = 1.0; else { printf("AIFeta is larger than one %f\n", func); status = eslFAIL; goto ERROR; } }
  if (func < 0.)   { if (func > -1e-4)     func = 0.0; else { printf("AIFeta is negative \n");                status = eslFAIL; goto ERROR; } }
  if (isnan(func)) { printf("etat is nan \n");                                                                status = eslFAIL; goto ERROR; }
  *ret_func = func;

  return eslOK;

 ERROR:
  return status;
}


int
e1_model_AG_BetaFunc(void *params, double *ret_betaM, double *ret_betaD)
{
  struct e1_params *p = (struct e1_params *) params;
  double betaM;
  double betaD;
  double LdM, LdD;
  int    status;
  
  if (p->time == 0.0)  { if (ret_betaM) *ret_betaM = 0.0; if (ret_betaD) *ret_betaD = 0.0; return eslOK; } /* special case time = 0 */
  
  LdM   = p->rateparam.ldEM + p->rateparam.muEM;
  LdD   = p->rateparam.ldED + p->rateparam.muED;
  betaM = (LdM > 0.0)? ( p->rateparam.ldEM / LdM ) * (1.0 - exp(-LdM * p->time)) : 0.0;
  betaD = (LdD > 0.0)? ( p->rateparam.ldED / LdD ) * (1.0 - exp(-LdD * p->time)) : 0.0;
    
#if 0
printf("\nAG_BetaM[t=%f] = %.8f special? %d ldM=%.8f\tmuM=%.8f\n", 
	 p->time, betaM, p->special_case, p->rateparam.ldEM, p->rateparam.muEM);
printf("\nAG_BetaD[t=%f] = %.8f special? %d ldM=%.8f\tmuM=%.8f\n", 
	 p->time, betaD, p->special_case, p->rateparam.ldED, p->rateparam.muED);
#endif

  if (isnan(betaM)) { printf("AG_betaM is nan \n"); status = eslFAIL; goto ERROR; }
  if (isnan(betaD)) { printf("AG_betaD is nan \n"); status = eslFAIL; goto ERROR; }
  if (betaM > 1.)   { if (betaM <  1.0+1e-3) betaM = 1.0; else { printf("AG_betaM is larger than one %f\n", betaM); status = eslFAIL; goto ERROR; } }
  if (betaD > 1.)   { if (betaD <  1.0+1e-3) betaD = 1.0; else { printf("AG_betaD is larger than one %f\n", betaD); status = eslFAIL; goto ERROR; } }
  if (betaM < 0.)   { if (betaM > -1e-4)     betaM = 0.0; else { printf("AG_betaM is negative %f\n", betaM);        status = eslFAIL; goto ERROR; } }
  if (betaD < 0.)   { if (betaD > -1e-4)     betaD = 0.0; else { printf("AG_betaD is negative %f\n", betaD);        status = eslFAIL; goto ERROR; } }
  
  if (ret_betaM) *ret_betaM = betaM;
  if (ret_betaD) *ret_betaD = betaD;

  return eslOK;

 ERROR:
  return status;
}      

int
e1_model_LI_BetaFunc(void *params, double *ret_func)
{
  struct e1_params *p = (struct e1_params *) params;
  double func;
  double a;
  double alpha;
  double A;
  double expoI;
  double ll, mm, lm;
  double Al, Am;
  double num, den;
  int    status;
  
  if (p->time == 0.0)          { *ret_func = 0.0; return eslOK; } /* special case time = 0 */
  if (p->rateparam.ldI == 0.0) { *ret_func = 0.0; return eslOK; } /* special case ldI = muI = 0 */
  
  /* some asignments */
  a     = p->rateparam.ldI - p->rateparam.muI;
  alpha = fabs(a);
  
  /* For special case: 
   */
  if (p->special_case) {
    num = p->rateparam.muI * p->time;
    den = 1.0 + num;
  }
  else {
    expoI = -p->time * alpha; 
    mm    = p->rateparam.muI;
    ll    = p->rateparam.ldI;
    lm    = p->rateparam.ldI; 
 
    if (a < 0.) {
      A   = (lm > 0.)? exp(expoI + log(lm)) : 0.0;  
      num = ll - A;
      den = mm - A;
    }
    else {
      Al   = (ll > 0.)? exp(expoI + log(ll)) : 0.0;  
      Am   = (mm > 0.)? exp(expoI + log(mm)) : 0.0;  
      num = lm - Al;
      den = lm - Am;
    }
  }
  func = (fabs(den) > 0.)? num/den : p->fsmall;
   
#if 0
  if (p->time > 0.99 && p->time <= 1.) printf("\nLIBetaFunc[t=%f] = %.8f special? %d ldI=%.8f\tmuI=%.8f\n", 
	 p->time, func, p->special_case, p->rateparam.ldI, p->rateparam.muI);
#endif

  if (isnan(func)) { printf("LIbeta is nan \n"); status = eslFAIL; goto ERROR; }
  if (func > 1.)   { if (func <  1.0+1e-3) func = 1.0; else { printf("LIbeta is larger than one %f\n", func); status = eslFAIL; goto ERROR; } }
  if (func < 0.)   { if (func > -1e-4)     func = 0.0; else { printf("Libeta is negative %f\n", func);        status = eslFAIL; goto ERROR; } }
  *ret_func = func;

  return eslOK;

 ERROR:
  return status;
}

/* internal functions 
*/

static int
e1_model_transitions_LI(E1_MODEL *evom, E1_RATE *R, int L, float tol, char *errbuf, int verbose)
{
  struct e1_params p;				
  double           gammaM;
  double           gammaD;
  double           gammaI;
  double           beta;
  double           move = 1.0 - (double)L/((double)L + 1.0);

  if (evom->mode == e2_JOINT && R->p < 0.0) { printf("e2_JOINT mode, need a p\n"); goto ERROR; }

  p.time           = evom->time;
  p.rateparam.muAM = R->muA[e1R_S];         
  p.rateparam.muAD = R->muA[e1R_S];         
  p.rateparam.muAI = R->muA[e1R_D];         
  p.rateparam.muI  = R->muE[e1R_I];         
  p.rateparam.ldI  = R->ldE[e1R_I];         
  p.fsmall         = 1e-8;    
  p.special_case   = (fabs(p.rateparam.muI - p.rateparam.ldI) < 1e-20)? TRUE : FALSE;
  p.tol            = tol;

  gamma_func          (&p, &gammaM); if (gammaM < 0. || gammaM > 1.0 || isnan(gammaM)) { printf("gammaM failed %f\n", gammaM); goto ERROR; }
  gamma_func          (&p, &gammaD); if (gammaD < 0. || gammaD > 1.0 || isnan(gammaD)) { printf("gammaD failed %f\n", gammaD); goto ERROR; }
  gamma_func          (&p, &gammaI); if (gammaI < 0. || gammaI > 1.0 || isnan(gammaI)) { printf("gammaI failed %f\n", gammaI); goto ERROR; }
  e1_model_LI_BetaFunc(&p, &beta);  if (beta  < 0. || beta  > 1.0 || isnan(beta))  { printf("beta failed %f\n",  beta);  goto ERROR; }

  if (evom->mode == e2_JOINT) {
    evom->t[e1H_BS] =                 (1.0 - beta) * (1.0 - gammaM) * R->p;
    evom->t[e1H_SS] = (1.0 - R->rM) * (1.0 - beta) * (1.0 - gammaM) * R->p + R->rM;
    evom->t[e1H_DS] = (1.0 - R->rD) * (1.0 - beta) * (1.0 - gammaD) * R->p;
    evom->t[e1H_IS] = (1.0 - R->rI) * (1.0 - beta) * (1.0 - gammaI) * R->p;
  }
  else {
    evom->t[e1H_BS] = (evom->mode == e2_LOCAL)?  1.0 - gammaM : (1.0 - beta) * (1.0 - gammaM);
    evom->t[e1H_SS] = (1.0 - R->rM) * (1.0 - beta) * (1.0 - gammaM) + R->rM;
    evom->t[e1H_DS] = (1.0 - R->rD) * (1.0 - beta) * (1.0 - gammaD);
    evom->t[e1H_IS] = (1.0 - R->rI) * (1.0 - beta) * (1.0 - gammaI);
  }
  
  if (evom->mode == e2_JOINT) {
    evom->t[e1H_BD] =                 (1.0 - beta) * gammaM * R->p;
    evom->t[e1H_SD] = (1.0 - R->rM) * (1.0 - beta) * gammaM * R->p;
    evom->t[e1H_DD] = (1.0 - R->rD) * (1.0 - beta) * gammaD * R->p + R->rD;
    evom->t[e1H_ID] = (1.0 - R->rI) * (1.0 - beta) * gammaI * R->p;
  }
  else {
    evom->t[e1H_BD] = (evom->mode == e2_LOCAL)?  gammaM : (1.0 - beta) * gammaM;
    evom->t[e1H_SD] = (1.0 - R->rM) * (1.0 - beta) * gammaM;
    evom->t[e1H_DD] = (1.0 - R->rD) * (1.0 - beta) * gammaD + R->rD;
    evom->t[e1H_ID] = (1.0 - R->rI) * (1.0 - beta) * gammaI;
  }

  evom->t[e1H_BI] =  (evom->mode == e2_LOCAL)? 0.0 : ( (beta == 1.0)? 1.0 - move : beta );
  evom->t[e1H_SI] = ((1.0-R->rM)*beta == 1.0)? 1.0 - move : (1.0 - R->rM) * beta;
  evom->t[e1H_DI] = ((1.0-R->rD)*beta == 1.0)? 1.0 - move : (1.0 - R->rD) * beta;
  evom->t[e1H_II] = ((1.0-R->rI)*beta == 1.0)? 1.0 - move : (1.0 - R->rI) * beta + R->rI;

  if (evom->mode == e2_JOINT) {
    evom->t[e1H_BE] = (1.0 - R->p) *                 (1.0 - beta);
    evom->t[e1H_SE] = (1.0 - R->p) * (1.0 - R->rM) * (1.0 - beta);
    evom->t[e1H_DE] = (1.0 - R->p) * (1.0 - R->rD) * (1.0 - beta);
    evom->t[e1H_IE] = (1.0 - R->p) * (1.0 - R->rI) * (1.0 - beta);
  }
  if (evom->mode == e2_LOCAL) {
    evom->t[e1H_BE] = 1.0 - evom->t[e1H_BI];
    evom->t[e1H_SE] = 1.0 - evom->t[e1H_SI];
    evom->t[e1H_DE] = 1.0 - evom->t[e1H_DI];
    evom->t[e1H_IE] = 1.0 - evom->t[e1H_II];
  }
  if (evom->mode == e2_GLOBAL) {
    evom->t[e1H_BE] = 1.0;
    evom->t[e1H_SE] = 1.0;
    evom->t[e1H_DE] = 1.0;
    evom->t[e1H_IE] = 1.0;
  }

  return eslOK;

 ERROR:
  return eslFAIL;
}


static int
e1_model_transitions_AF(E1_MODEL *evom, E1_RATE *R, int L, float tol, char *errbuf, int verbose)
{
  struct e1_params p;				
  double           gammaM, gammaD, gammaI;
  double           beta;
  double           move = 1.0 - (double)L/((double)L + 1.0);

 if (evom->mode == e2_JOINT && R->p < 0.0) { printf("e2_JOINT mode, need a p\n"); goto ERROR; }

  p.time           = evom->time;
  p.rateparam.muAM = R->muA[e1R_S];         
  p.rateparam.muAD = R->muA[e1R_D];         
  p.rateparam.muAI = R->muA[e1R_I];         
  p.rateparam.muI  = R->muE[e1R_I];         
  p.rateparam.muEM = R->muE[e1R_S];         
  p.rateparam.ldEM = R->ldE[e1R_S];
  p.rateparam.muED = R->muE[e1R_D];         
  p.rateparam.ldED = R->ldE[e1R_D];
  p.rateparam.ldI  = R->ldE[e1R_I];         
  p.rateparam.rI   = R->rI;         
  p.fsmall         = 1e-8;    
  p.special_case   = (fabs(p.rateparam.muI - p.rateparam.ldI) < 1e-20)? TRUE : FALSE;
  p.tol            = tol;

  gammaMDI_func(&p, &gammaM, &gammaD, &gammaI); 
  if (gammaM < 0. || gammaM > 1.0 || isnan(gammaM)) { printf("gammaM failed %f\n", gammaM); goto ERROR; }
  if (gammaD < 0. || gammaD > 1.0 || isnan(gammaD)) { printf("gammaD failed %f\n", gammaD); goto ERROR; }
  if (gammaI < 0. || gammaI > 1.0 || isnan(gammaI)) { printf("gammaI failed %f\n", gammaI); goto ERROR; }
  e1_model_LI_BetaFunc(&p, &beta);  if (beta  < 0. || beta  > 1.0 || isnan(beta))  { printf("beta failed %f\n",  beta);  goto ERROR; }
  
  if (evom->mode == e2_JOINT) {
    evom->t[e1H_BS] =                 (1.0 - beta) * (1.0 - gammaM) * R->p;
    evom->t[e1H_SS] = (1.0 - R->rM) * (1.0 - beta) * (1.0 - gammaM) * R->p + R->rM;
    evom->t[e1H_DS] = (1.0 - R->rD) * (1.0 - beta) * (1.0 - gammaD) * R->p;
    evom->t[e1H_IS] = (1.0 - R->rI) * (1.0 - beta) * (1.0 - gammaI) * R->p;
  }
  else {
    evom->t[e1H_BS] = (evom->mode == e2_LOCAL)? 1.0 - gammaM : (1.0 - beta) * (1.0 - gammaM);
    evom->t[e1H_SS] = (1.0 - R->rM) * (1.0 - beta) * (1.0 - gammaM) + R->rM;
    evom->t[e1H_DS] = (1.0 - R->rD) * (1.0 - beta) * (1.0 - gammaD);
    evom->t[e1H_IS] = (1.0 - R->rI) * (1.0 - beta) * (1.0 - gammaI);
  }
  
  if (evom->mode == e2_JOINT) {
    evom->t[e1H_BD] =                 (1.0 - beta) * gammaM * R->p;
    evom->t[e1H_SD] = (1.0 - R->rM) * (1.0 - beta) * gammaM * R->p;
    evom->t[e1H_DD] = (1.0 - R->rD) * (1.0 - beta) * gammaD * R->p + R->rD;
    evom->t[e1H_ID] = (1.0 - R->rI) * (1.0 - beta) * gammaI * R->p;
  }
  else {
    evom->t[e1H_BD] = (evom->mode == e2_LOCAL)?  gammaM : (1.0 - beta) * gammaM;
    evom->t[e1H_SD] = (1.0 - R->rM) * (1.0 - beta) * gammaM;
    evom->t[e1H_DD] = (1.0 - R->rD) * (1.0 - beta) * gammaD + R->rD;
    evom->t[e1H_ID] = (1.0 - R->rI) * (1.0 - beta) * gammaI;
  }

  evom->t[e1H_BI] =  (evom->mode == e2_LOCAL)? 0.0 : ( (beta == 1.0)? 1.0 - move : beta );
  evom->t[e1H_SI] = ((1.0-R->rM)*beta == 1.0)? 1.0 - move : (1.0 - R->rM) * beta;
  evom->t[e1H_DI] = ((1.0-R->rD)*beta == 1.0)? 1.0 - move : (1.0 - R->rD) * beta;
  evom->t[e1H_II] = ((1.0-R->rI)*beta == 1.0)? 1.0 - move : (1.0 - R->rI) * beta + R->rI;

  if (evom->mode == e2_JOINT) {
    evom->t[e1H_BE] = (1.0 - R->p) *                 (1.0 - beta);
    evom->t[e1H_SE] = (1.0 - R->p) * (1.0 - R->rM) * (1.0 - beta);
    evom->t[e1H_DE] = (1.0 - R->p) * (1.0 - R->rD) * (1.0 - beta);
    evom->t[e1H_IE] = (1.0 - R->p) * (1.0 - R->rI) * (1.0 - beta);
  }
  if (evom->mode == e2_LOCAL) {
    evom->t[e1H_BE] = 1.0 - evom->t[e1H_BI];
    evom->t[e1H_SE] = 1.0 - evom->t[e1H_SI];
    evom->t[e1H_DE] = 1.0 - evom->t[e1H_DI];
    evom->t[e1H_IE] = 1.0 - evom->t[e1H_II];
  }
  if (evom->mode == e2_GLOBAL) {
    evom->t[e1H_BE] = 1.0;
    evom->t[e1H_SE] = 1.0;
    evom->t[e1H_DE] = 1.0;
    evom->t[e1H_IE] = 1.0;
  }
  
  return eslOK;

 ERROR:
  return eslFAIL;
}


static int
e1_model_transitions_AGA(E1_MODEL *evom, E1_RATE *R, int L, float tol, char *errbuf, int verbose)
{
  struct e1_params p;				
  double           gammaM, gammaD, gammaI;
  double           betaM, betaD;
  double           move = 1.0 - (double)L/((double)L + 1.0);

 if (evom->mode == e2_JOINT && R->p < 0.0) { printf("e2_JOINT mode, need a p\n"); goto ERROR; }

  p.time           = evom->time;
  p.rateparam.muAM = R->muA[e1R_S];         
  p.rateparam.muAD = R->muA[e1R_D];         
  p.rateparam.muAI = R->muA[e1R_I];
  p.rateparam.muEM = R->muE[e1R_S];         
  p.rateparam.muED = R->muE[e1R_D];      
  p.rateparam.ldEM = R->ldE[e1R_S];         
  p.rateparam.ldED = R->ldE[e1R_D];     
  p.rateparam.sI   = R->sI;         
  p.fsmall         = 1e-8;    
  p.special_case   = (fabs(p.rateparam.muI - p.rateparam.ldI) < 1e-20)? TRUE : FALSE;
  p.tol            = tol;

  gammaMDI_func(&p, &gammaM, &gammaD, &gammaI); 
  if (gammaM < 0. || gammaM > 1.0 || isnan(gammaM)) { printf("gammaM failed %f\n", gammaM); goto ERROR; }
  if (gammaD < 0. || gammaD > 1.0 || isnan(gammaD)) { printf("gammaD failed %f\n", gammaD); goto ERROR; }
  if (gammaI < 0. || gammaI > 1.0 || isnan(gammaI)) { printf("gammaI failed %f\n", gammaI); goto ERROR; }
  e1_model_AG_BetaFunc(&p, &betaM, &betaD);  
  if (betaM  < 0. || betaM  > 1.0 || isnan(betaM))  { printf("betaM failed %f\n",  betaM);  goto ERROR; }
  if (betaD  < 0. || betaD  > 1.0 || isnan(betaD))  { printf("betaD failed %f\n",  betaD);  goto ERROR; }
  
  if (evom->mode == e2_JOINT) {
    evom->t[e1H_BS] =                 (1.0 - betaM) * (1.0 - gammaM) * R->p;
    evom->t[e1H_SS] = (1.0 - R->rM) * (1.0 - betaM) * (1.0 - gammaM) * R->p + R->rM;
    evom->t[e1H_DS] = (1.0 - R->rD) * (1.0 - betaD) * (1.0 - gammaD) * R->p;
    evom->t[e1H_IS] = (1.0 - R->rI) * (1.0 - R->sI) * (1.0 - gammaI) * R->p;
  }
  else {
    evom->t[e1H_BS] =  (evom->mode == e2_LOCAL)? 1.0 - gammaM : (1.0 - betaM) * (1.0 - gammaM);
    evom->t[e1H_SS] = (1.0 - betaM) * (1.0 - gammaM);
    evom->t[e1H_DS] = (1.0 - betaD) * (1.0 - gammaD);
    evom->t[e1H_IS] = (1.0 - R->sI) * (1.0 - gammaI);
  }
  
  if (evom->mode == e2_JOINT) {
    evom->t[e1H_BD] =                 (1.0 - betaM) * gammaM * R->p;
    evom->t[e1H_SD] = (1.0 - R->rM) * (1.0 - betaM) * gammaM * R->p;
    evom->t[e1H_DD] = (1.0 - R->rD) * (1.0 - betaD) * gammaD * R->p + R->rD;
    evom->t[e1H_ID] = (1.0 - R->rI) * (1.0 - R->sI) * gammaI * R->p;
  }
  else {
    evom->t[e1H_BD] =  (evom->mode == e2_LOCAL)? gammaM : (1.0 - betaM) * gammaM;
    evom->t[e1H_SD] = (1.0 - betaM) * gammaM;
    evom->t[e1H_DD] = (1.0 - betaD) * gammaD;
    evom->t[e1H_ID] = (1.0 - R->sI) * gammaI;
  }
  
  evom->t[e1H_BI] =  (evom->mode == e2_LOCAL)? 0.0 : ( (betaM == 1.0)? 1.0 - move : betaM );
  evom->t[e1H_SI] = (betaM == 1.0)? 1.0 - move : betaM;
  evom->t[e1H_DI] = (betaD == 1.0)? 1.0 - move : betaD;
  evom->t[e1H_II] = (R->sI == 1.0)? 1.0 - move : R->sI;

  if (evom->mode == e2_JOINT) {
    evom->t[e1H_BE] = (1.0 - R->p) *                 (1.0 - betaM);
    evom->t[e1H_SE] = (1.0 - R->p) * (1.0 - R->rM) * (1.0 - betaM);
    evom->t[e1H_DE] = (1.0 - R->p) * (1.0 - R->rD) * (1.0 - betaD);
    evom->t[e1H_IE] = (1.0 - R->p) * (1.0 - R->rI) * (1.0 - R->sI);
  }
 if (evom->mode == e2_LOCAL) {
    evom->t[e1H_BE] = 1.0 - evom->t[e1H_BI];
    evom->t[e1H_SE] = 1.0 - evom->t[e1H_SI];
    evom->t[e1H_DE] = 1.0 - evom->t[e1H_DI];
    evom->t[e1H_IE] = 1.0 - evom->t[e1H_II];
  }
  if (evom->mode == e2_GLOBAL) {
    evom->t[e1H_BE] = 1.0;
    evom->t[e1H_SE] = 1.0;
    evom->t[e1H_DE] = 1.0;
    evom->t[e1H_IE] = 1.0;
  }

  return eslOK;

 ERROR:
  return eslFAIL;
 return eslOK;
}


static int
e1_model_transitions_TKF(E1_MODEL *evom, E1_RATE *R, int L, float tol, char *errbuf, int verbose)
{
  struct e1_params p;				
  double            gamma;
  double            beta;
  double            hatbeta;
  double            move = 1.0 - (double)L/((double)L + 1.0);

 if (evom->mode == e2_JOINT && R->p < 0.0) { printf("e2_JOINT mode, need a p\n"); goto ERROR; }

  p.time           = evom->time;
  p.rateparam.muAM = R->muA[e1R_S];         
  p.rateparam.muI  = R->muE[e1R_I];         
  p.rateparam.ldI  = R->ldE[e1R_I];         
  p.fsmall         = 1e-8;   
  p.special_case   = (fabs(p.rateparam.muI - p.rateparam.ldI) < 1e-20)? TRUE : FALSE;
  p.tol            = tol;
  if (p.rateparam.muAM != p.rateparam.muI) { printf("bad TKF model\n"); goto ERROR; }
 
  gamma_func          (&p, &gamma); if (gamma < 0. || gamma > 1.0 || isnan(gamma)) { printf("gamma failed %f\n", gamma); goto ERROR; }
  e1_model_LI_BetaFunc(&p, &beta);  if (beta  < 0. || beta  > 1.0 || isnan(beta))  { printf("beta failed %f\n",  beta);  goto ERROR; }
 
  if (p.time == 0.0 || gamma < p.fsmall) hatbeta = 0.0;
  else {
    hatbeta = 1.0;
    if (p.rateparam.ldI > 0.0) hatbeta -= (p.rateparam.muI /p.rateparam.ldI) * (beta/gamma);
  }
  if (hatbeta > -p.fsmall) hatbeta = 0.0;
  if (hatbeta > 1.0 || isnan(hatbeta)) { printf("hatbeta failed %f\n", hatbeta); goto ERROR; }
  if (hatbeta  < 0.0) { 
    if (hatbeta > -1e-5) hatbeta = 0.0;
    else { 
      printf("hatbeta failed %f\n", hatbeta); 
      goto ERROR; 
    }
  }
  
  if (evom->mode == e2_JOINT) {
    evom->t[e1H_BS] =                 (1.0 - beta) * (1.0 - gamma) * R->p;
    evom->t[e1H_SS] = (1.0 - R->rM) * (1.0 - beta) * (1.0 - gamma) * R->p + R->rM;
    evom->t[e1H_DS] = (1.0 - R->rD) * (1.0 - beta) * (1.0 - gamma) * R->p;
    evom->t[e1H_IS] = (1.0 - R->rI) * (1.0 - beta) * (1.0 - gamma) * R->p;
  }
  else {
    evom->t[e1H_BS] = (evom->mode == e2_LOCAL)?  1.0 - gamma : (1.0 - beta) * (1.0 - gamma);
    evom->t[e1H_SS] = (1.0 - R->rM) * (1.0 - beta)    * (1.0 - gamma) + R->rM;
    evom->t[e1H_DS] = (1.0 - R->rD) * (1.0 - hatbeta) * (1.0 - gamma);
    evom->t[e1H_IS] = (1.0 - R->rI) * (1.0 - beta)    * (1.0 - gamma);
  }

  if (evom->mode == e2_JOINT) {
    evom->t[e1H_BD] =                 (1.0 - beta) * gamma * R->p;
    evom->t[e1H_SD] = (1.0 - R->rM) * (1.0 - beta) * gamma * R->p;
    evom->t[e1H_DD] = (1.0 - R->rD) * (1.0 - beta) * gamma * R->p + R->rD;
    evom->t[e1H_ID] = (1.0 - R->rI) * (1.0 - beta) * gamma * R->p;
  }
  else {
    evom->t[e1H_BD] = (evom->mode == e2_LOCAL)? gamma : (1.0 - beta) * gamma;
    evom->t[e1H_SD] = (1.0 - R->rM) * (1.0 - beta)    * gamma;
    evom->t[e1H_DD] = (1.0 - R->rD) * (1.0 - hatbeta) * gamma + R->rD;
    evom->t[e1H_ID] = (1.0 - R->rI) * (1.0 - beta)    * gamma;
  }

  evom->t[e1H_BI] =  (evom->mode == e2_LOCAL)? 0.0 : ( (beta == 1.0)? 1.0 - move : beta );
  evom->t[e1H_SI] = ((1.0-R->rM)*beta    == 1.0)? 1.0 - move : (1.0 - R->rM)   * beta;
  evom->t[e1H_DI] = ((1.0-R->rD)*hatbeta == 1.0)? 1.0 - move : (1.0 - R->rD)   * hatbeta;
  evom->t[e1H_II] = ((1.0-R->rI)*beta    == 1.0)? 1.0 - move : (1.0 - R->rI) * beta  + R->rI;
  
  if (evom->mode == e2_JOINT) {
    evom->t[e1H_BE] = (1.0 - R->p) * (1.0 - evom->t[e1H_BI]);
    evom->t[e1H_SE] = (1.0 - R->p) * (1.0 - evom->t[e1H_SI]);
    evom->t[e1H_DE] = (1.0 - R->p) * (1.0 - evom->t[e1H_DI]);
    evom->t[e1H_IE] = (1.0 - R->p) * (1.0 - evom->t[e1H_II]);
  }
  if (evom->mode == e2_LOCAL) {
    evom->t[e1H_BE] = 1.0 - evom->t[e1H_BI];
    evom->t[e1H_SE] = 1.0 - evom->t[e1H_SI];
    evom->t[e1H_DE] = 1.0 - evom->t[e1H_DI];
    evom->t[e1H_IE] = 1.0 - evom->t[e1H_II];
  }
  if (evom->mode == e2_GLOBAL) {
    evom->t[e1H_BE] = 1.0;
    evom->t[e1H_SE] = 1.0;
    evom->t[e1H_DE] = 1.0;
    evom->t[e1H_IE] = 1.0;
  }

  return eslOK;

 ERROR:
  return eslFAIL;
 }


static int
gamma_func(void *params, double *ret_func)
{
  struct e1_params *p = (struct e1_params *) params;
  double            gamma;

  gamma = 1.0 - exp(-p->rateparam.muAM*p->time);

  *ret_func = gamma;
  return eslOK;
 }
static int
gammaMDI_func(void *params, double *ret_gammaM, double *ret_gammaD, double *ret_gammaI)
{
  struct e1_params *p = (struct e1_params *) params;
  double            gammaM, gammaD, gammaI;

  gammaM = 1.0 - exp(-p->rateparam.muAM*p->time);
  gammaD = 1.0 - exp(-p->rateparam.muAD*p->time);
  gammaI = 1.0 - exp(-p->rateparam.muAI*p->time);

  *ret_gammaM = gammaM;
  *ret_gammaD = gammaD;
  *ret_gammaI = gammaI;
  return eslOK;
 }
```
