## Supplementary material for "All-at-once RNA folding with 3D motif prediction framed by evolutionary information": Makefile

```
# VPATH and shell configuration
#
top_srcdir     = ..
srcdir         = .

SHELL          = /bin/sh


# Package information
#
PACKAGE         = R-scape
PACKAGE_VERSION = 2.5.7
PACKAGE_TARNAME = R-scape

RSCAPE          = R-scape
RSCAPE_VERSION  = 2.5.7
RSCAPE_DATE     = March 2025

# Installation targets
#
prefix      = /Users/erivas/src/Mysrc/R-scape/versions/rscape/rscape_v2.5
exec_prefix = ${prefix}
datarootdir = ${prefix}/share
bindir      = ${exec_prefix}/bin
datadir     = ${datarootdir}
libdir      = ${exec_prefix}/lib
includedir  = ${prefix}/include
mandir      = ${datarootdir}/man
docdir      = ${datarootdir}/doc/${PACKAGE_TARNAME}
pdfdir      = ${docdir}
mandir      = ${datarootdir}/man
man1dir     = ${mandir}/man1
man1ext     = .1

# Compiler configuration
#
CC        = gcc
CFLAGS    = -g -O2 -O3 -pthread 
LDFLAGS   = -static 
SIMDFLAGS = @SIMD_CFLAGS@
CPPFLAGS  = 

# Other tools
#
AR        = /usr/bin/ar 
RANLIB    = ranlib
INSTALL   = /usr/bin/install -c


LIBS      = -lhmmer -lrview -leasel   -lpthread -lm

IFLAGS   = -I../lib/hmmer/src -I../lib/hmmer/easel -I../lib/R-view/src -I../src
LFLAGS   = -L../lib/hmmer/src -L../lib/hmmer/easel -L../lib/R-view/src -L../src


# beautification magic stolen from git
#
QUIET_SUBDIR0 = +${MAKE} -C #space separator after -c
QUIET_SUBDIR1 =
ifndef V
	QUIET_CC      = @echo '    ' CC $@;
	QUIET_GEN     = @echo '    ' GEN $@;
	QUIET_AR      = @echo '    ' AR $@;
	QUIET_SUBDIR0 = +@subdir=
	QUIET_SUBDIR1 = ; echo '    ' SUBDIR  $$subdir; \
	${MAKE} -C $$subdir
endif


# Code manifests
#
SUBDIRS     = ../src
SCRIPTSDIR  = ../scripts
R2RSRCDIR   = ../lib/R2R/R2R-current/src
EASELDIR    = ../lib/hmmer/easel/miniapps
RIBOSUMDIR  = ../data/ribosum
POWERDIR    = ../data/power
EVOPARAMDIR = ../data/evoparam
DOCDIR      = ../documentation

PROGS    = msafilter\
	   appcov\
	   R-scape\
	   R-scape-sim\
	   R-scape-sim-nobps\


OBJS     = e1_bg.o\
	   e1_model.o\
	   e1_rate.o\
	   e1_emit.o\
	   e1_simulate.o\
	   e2_profilesq.o\
	   aggregate.o\
	   allbranchmsa.o\
	   contactmap.o\
	   cacofold.o\
	   cacofold_param.o\
	   covgrammars.o\
	   correlators.o\
	   covariation.o\
	   maxcov.o\
	   logsum.o\
	   minimize.o\
	   miscellaneous.o\
	   msamanip.o\
	   msatree.o\
	   plot.o\
	   power.o\
	   pottsbuild.o\
	   pottsscore.o\
	   pottsim.o\
	   r3d.o\
	   r3d_hmm.o\
	   r2rdepict.o\
	   ratematrix.o\
	   ratebuilder.o\
	   ribosum_matrix.o\
	   structure.o\
	   cov_simulate.o\

EASEL     = \
	esl-afetch \
	esl-reformat \

SCRIPTS   = \
	FUNCS.pm \
	PDBFUNCS.pm \
	pdb_parse.pl \
	r2r_msa_comply.pl \

R2R     = \
	r2r \
	R2R_Stockholm.pm  \
	SelectSubFamilyFromStockholm.pl  \

RIBOSUM  = \
	ssu-lsu.final.er.ribosum \

EVOPARAM  = \
	Pfam.seed.S1000.trainGD.AIF.param \
	Pfam.seed.S1000.trainGD.AFG.param \

POWER   = \
	R-scape.power.subs.csv  \
	R-scape.power.double.csv  \
	R-scape.power.join.csv  \
	R-scape.power.subs.withgaps.csv  \
	R-scape.power.double.withgaps.csv  \
	R-scape.power.join.withgaps.csv  \


DOC     = \
	R-scape_userguide.pdf  \


all: librscape.a ${PROGS} 


${PROGS}: %: %.o ${OBJS}
	${QUIET_CC}${CC} ${CFLAGS} ${IFLAGS} ${LFLAGS} -o $@ $@.o ${OBJS} ${LIBS}


.c.o:   
	${QUIET_CC}${CC} ${IFLAGS} ${CFLAGS} -o $@ -c $<

librscape.a:  ${OBJS}
	${QUIET_AR}${AR} -r librscape.a $(OBJS) > /dev/null 2>&1
	@${RANLIB} librscape.a

install:
	${QUIET}if [ ! -z "${PROGS}" ]; then \
	   for file in ${PROGS}  ; do \
	      echo '    ' INSTALL $$file ;\
	      ${INSTALL} -m 0755 $$file ${DESTDIR}${bindir}/ ;\
	   done ;\
	fi
	for file in ${SCRIPTS}; do \
	   cp ${SCRIPTSDIR}/$$file ${DESTDIR}${bindir}/$$file ;\
	done
	for file in ${EASEL}; do \
	   cp ${EASELDIR}/$$file ${DESTDIR}${bindir}/$$file ;\
	done
	for file in ${R2R}; do \
	   cp ${R2RSRCDIR}/$$file ${DESTDIR}${bindir}/$$file ;\
	done
	for file in ${RIBOSUM}; do \
	   cp ${RIBOSUMDIR}/$$file ${DESTDIR}${datadir}/doc/$$file ;\
	done
	for file in ${EVOPARAM}; do \
	   cp ${EVOPARAMDIR}/$$file ${DESTDIR}${datadir}/doc/$$file ;\
	done
	for file in ${POWER}; do \
	   cp ${POWERDIR}/$$file ${DESTDIR}${datadir}/doc/$$file ;\
	done
	for file in ${DOC}; do \
	   cp ${DOCDIR}/$$file ${DESTDIR}${datadir}/man/$$file ;\
	done

uninstall:
	for file in ${PROGS}; do \
	   rm -f ${DESTDIR}${bindir}/$$file ;\
	done
	for file in ${SCRIPTS}; do \
	   rm -f ${DESTDIR}${bindir}/$$file ;\
	done
	for file in ${EASEL}; do \
	   rm -f ${DESTDIR}${bindir}/$$file ;\
	done
	for file in ${R2R}; do \
	   rm -f ${DESTDIR}${bindir}/$$file ;\
	done
	for file in ${RIBOSUM}; do \
	   rm -f ${DESTDIR}${datadir}/doc/$$file ;\
	done
	for file in ${EVOPARAM}; do \
	   rm -f ${DESTDIR}${datadir}/doc/$$file ;\
	done
	for file in ${POWER}; do \
	   rm -f ${DESTDIR}${datadir}/doc/$$file ;\
	done
	for file in ${DOC}; do \
	   rm -f ${DESTDIR}${datadir}/man/$$file ;\
	done

clean:
	-rm -f ${PROGS} ${OBJS} librscape.a *.tab.c *.output *.o programs/*.o
	-rm -f *~ TAGS
	-rm -f *.gcno *.gcda *.gcov
	-rm -f core.[0-9]*
	-rm -f config.log config.status

distclean:
	-rm -f ${PROGS} ${OBJS} librscape.a *.tab.c *.output *.o programs/*.o
	-rm -f *~ TAGS
	-rm -f *.gcno *.gcda *.gcov
	-rm -f core.[0-9]*
	-rm -f config.log config.status
	-rm -rf autom4te.cache
	-rm -f *.o *~ Makefile.bak core TAGS gmon.out
	-rm -f cscope.po.out cscope.out cscope.in.out cscope.files
	-rm Makefile


################################################################
# @LICENSE@
################################################################
```
