## Supplementary material for "All-at-once RNA folding with 3D motif prediction framed by evolutionary information": maxcov.c

```
/* maxcov.c */

#include <stdlib.h>
#include <stdio.h>
#include <string.h>

#include "easel.h"
#include "esl_alphabet.h"
#include "esl_dmatrix.h"
#include "esl_msa.h"
#include "esl_stack.h"
#include "esl_stats.h"
#include "esl_tree.h"
#include "esl_vectorops.h"
#include "esl_wuss.h"

#include "covariation.h"
#include "covgrammars.h"
#include "maxcov.h"

static int  accept_pair(int i, int j, struct mutual_s *mi, CLIST *clist, COVLIST *covlist, THRESH *thresh);
static int  cov_explained(int i, int j, COVLIST *covlist);
static int  covariations_total(struct mutual_s *mi, CLIST *clist, THRESH *thresh, COVLIST **ret_totalcov, int verbose);
static int  dp_recursion(struct mutual_s *mi, CLIST *clist, COVLIST *explained, GMX *cyk, THRESH *thresh, int j, int d, SCVAL *ret_sc,  ESL_STACK *alts,
			   char *errbuf, int verbose);
static int  add_to_explained(COVLIST **ret_explained, int L, const int *ct);
static int  covariations_exclude(CTLIST *ctlist, int L, COVLIST *totalcov, COVLIST ***ret_exclude, int verbose);

/* This is a cascade algorithm to decide based on the pairs that covary, 
 * how many different folds we are going to have to do (nct) to account for all of them,
 * and which pairs are forced to basepair (described by ctlist[s]) and t
 * hose that are forced to not basepair (given by noclist[s]) 
 * at each fold s.
 *
 * If there are covaring pairs that cannot be added to one single nested structure s, then we
 * remove the already accounted for pairs, and build another structure (s+1) until all
 * convarying pairs are accounted for. This allows to include pseudoknots.
 *
 * we return 
 *        nct           - the number of different nested fold that are needed include all covarying pairs
 *        ctlist[nct]   - ctlist->covct[s][i] >  0 a covarying pair forced to  basepair in structure s (the covariation skeleton of s)
 *                        ctlist->covct[s][i] = -1 residue is covarying in some other ct (see exclude list to figure out to what)
 *                        ctlist->covct[s][i] =  0 unrestricted
 *        exclude[nct]  - exclude[s] is a CLIST with those covarying pairs forced to remain unpaired in structures s.
 */
int
MAXCOV(ESL_RANDOMNESS *r, struct mutual_s *mi, CLIST *clist, CTLIST **ret_ctlist, COVLIST ***ret_exclude,
       int ncvpairs, THRESH *thresh, char *errbuf, int verbose) 
{
  int status;

  if (ESL_MIN(thresh->sc_bp, thresh->sc_nbp) > mi->maxCOV) {
    ESL_ALLOC(*ret_exclude, sizeof(COVLIST *) * 2);
    (*ret_exclude)[0] = struct_covlist_Create(0);
    (*ret_exclude)[1] = struct_covlist_Create(0);
    *ret_ctlist = struct_ctlist_Create(1, mi->alen); // if there are no covariations, we still calculate one CaCoFold structure

    return eslOK;
  }
  
  // Group the covarying pairs into the minimal number of nested structures (nct) that can explain them all.
  //
  // Use a Nussinov/CYK algorithm to make a selection of the max number of cov pairs that can be put together in a nested structure.
  // Remove those from the pool, and keep appplying the algorithm until no covarying pairs are left to be explained
  if ((status = MAXCOV_Structures(r, mi, clist, ret_ctlist, ret_exclude, ncvpairs, thresh, errbuf, verbose)) != eslOK) goto ERROR;    

  return eslOK;
  
 ERROR:
  return status;
}

/* This is a cascade algorithm to decide based on the pairs that covary, 
 * how many different folds we are going to have to do (nct) to account for all of them,
 * and which pairs are forced at each stage
 *
 * At each fold s, 
 */
int
MAXCOV_Structures(ESL_RANDOMNESS *rng, struct mutual_s *mi, CLIST *clist, CTLIST **ret_ctlist, COVLIST ***ret_exclude,
		  int ncvpairs, THRESH *thresh, char *errbuf, int verbose) 
{
  CTLIST    *ctlist    = NULL; // list of included covariations for a given nested fold
  COVLIST  **exclude   = NULL; // list of excluded covariations for a given nested fold
  COVLIST   *totalcov  = NULL; // list of all covariations
  COVLIST   *explained = NULL; // list of covariations already taken into acount
  char      *ss        = NULL;
  int       *ct;
  SCVAL      sc;
  int        L = mi->alen;
  int        ncv_in;               // number of cov pair part of a given nested structure
  int        ncv_left = ncvpairs;  // number of cov left to account for
  int        nct = 0;
  int        s;
  int        be_verbose = FALSE;
  int        status;

  // Initialize the list of ct's for all layers
  // we start with 1 layer
  ctlist = struct_ctlist_Create((nct+1), L);
  if (ctlist == NULL) ESL_XFAIL(eslFAIL, errbuf, "MAXCOV_Structures() allocation error");
  
  // allocate explained. No covariations explaned so far
  explained = struct_covlist_Create(0);
  if (explained == NULL) ESL_XFAIL(eslFAIL, errbuf, "MAXCOV_Structures() allocation error");
  
  if (be_verbose) ESL_ALLOC(ss, sizeof(char) * (L+1));

  // list with all covarying pairs
  if ((status = covariations_total(mi, clist, thresh, &totalcov, verbose)) != eslOK) goto ERROR;

  // add more structures as long as we have covarying pairs to accomodate into a nested folding
  while (ncv_left > 0) {

    struct_ctlist_Realloc(ctlist, nct+1);
 
    // "explained" describes the covariations already taken into account before this fold
    ncv_in = 0;
    if ((status = MAXCOV_Both(rng, mi, clist, explained, &sc, ctlist->covct[nct], &ncv_in, thresh, errbuf, verbose)) != eslOK) goto ERROR;
    if (ncv_in == 0) {
      *ret_ctlist  = ctlist;
      *ret_exclude = exclude;
      ESL_XFAIL(eslFAIL, errbuf, "%d covarying pairs cannot be explained. Impossible!\n", ncv_left);
    }
    
    ct = ctlist->covct[nct]; // the current skeleton of this structure
    if (be_verbose) esl_ct2wuss(ct, L, ss);
    
    // number of covarying pairs that remain to be explained
    ncv_left -= ncv_in;
    
    // add the current list of cov pairs to explained
    if (add_to_explained(&explained, mi->alen, ct) != eslOK) goto ERROR;
    
    if (be_verbose) 
      printf("\ncv_structure %d [%d cv pairs] CYKscore = %f at covthres %f %f | not explained %d\n%s\n",
	     nct+1, ncv_in, sc, thresh->sc_bp, thresh->sc_nbp, ncv_left, ss);
       
    nct ++;
  }

  // go back to all structures. fill exclude
  if (covariations_exclude(ctlist, L, totalcov, &exclude, verbose) != eslOK) goto ERROR;

  *ret_ctlist  = ctlist;
  *ret_exclude = exclude;

  if (totalcov)  struct_covlist_Destroy(totalcov);
  if (explained) struct_covlist_Destroy(explained);
  if (ss) free(ss);

  return eslOK;

 ERROR:
  if (exclude) {
    for (s = 0; s <= ctlist->nct; s ++) struct_covlist_Destroy(exclude[s]);
    free(exclude);
  }
  if (totalcov)  struct_covlist_Destroy(totalcov);
  if (explained) struct_covlist_Destroy(explained);
  if (ctlist)    struct_ctlist_Destroy(ctlist);
  if (ss) free(ss); 
  return status;
}

int
MAXCOV_Both(ESL_RANDOMNESS *rng, struct mutual_s *mi, CLIST *clist, COVLIST *explained, SCVAL *ret_sc, int *ct, int *ret_ncv,
	    THRESH *thresh, char *errbuf, int verbose) 
{
  GMX    *cyk = NULL;  // CYK DP matrix: M x (L x L triangular)
  int     ncv = 0;
  int     L = mi->alen;
  int     i;
  int     status;

  cyk = GMX_Create(mi->alen);
  
  /* Fill the cyk matrix */
  if ((status = MAXCOV_Fill(mi, clist, explained, cyk, ret_sc, thresh, errbuf, verbose)) != eslOK) goto ERROR;
  
  /* Report a traceback */
  if ((status = MAXCOV_Traceback(rng, mi, clist, explained, cyk, ct, thresh, errbuf, verbose))  != eslOK) goto ERROR;

  for (i = 1; i < L; i ++) if (ct[i] > i) ncv ++;
  *ret_ncv = ncv;
  
  GMX_Destroy(cyk);
  return eslOK;

 ERROR:
  if (cyk) GMX_Destroy(cyk);
  return status;
}

int
MAXCOV_Fill(struct mutual_s *mi, CLIST *clist, COVLIST *explained, GMX *cyk, SCVAL *ret_sc, THRESH *thresh, char *errbuf, int verbose) 
{
  SCVAL  sc;
  int    L = mi->alen;
  int    j, d;
  int    status;
  
  /* nussinov grammar: S --> a S | a S a' S | e */
  for (j = 0; j <= L; j++)
    for (d = 0; d <= j; d++)
      {
	status = dp_recursion(mi, clist, explained, cyk, thresh, j, d, &(cyk->dp[j][d]), NULL, errbuf, verbose);
	if (status != eslOK) ESL_XFAIL(eslFAIL, errbuf, "CYK-COV failed");
	if (verbose) printf("\nCYK %f j=%d d=%d L=%d\n", cyk->dp[j][d], j, d, L); 
     } 
  sc = (SCVAL)cyk->dp[L][L];
  if (verbose) printf("CYKscore = %f at thresh %f %f\n", sc, thresh->sc_bp, thresh->sc_nbp);
  if (sc <= -eslINFINITY) ESL_XFAIL(eslFAIL, errbuf, "CYK-COV failed");

  if (ret_sc) *ret_sc  = sc;
  
  return eslOK;

 ERROR:
  return status;
}

int
MAXCOV_Traceback(ESL_RANDOMNESS *rng, struct mutual_s *mi, CLIST *clist, COVLIST *explained, GMX *cyk, int *ct, THRESH *thresh, char *errbuf, int verbose) 
{
  ESL_STACK      *ns = NULL;             /* integer pushdown stack for traceback */
  ESL_STACK      *alts = NULL;           /* stack of alternate equal-scoring tracebacks */
  SCVAL           bestsc;                /* max score over possible rules */
  int             L = mi->alen;
  int             nequiv;                /* number of equivalent alternatives for a traceback */
  int             x;                     /* a random choice from nequiv */
  int             r;                     /* index of a rule */
  int             d, d1;                 /* optimum values of d1 iterator */
  int             i,j,k;                 /* seq coords */
  float           tol = 0.001;
  int             status;
  
  /* We're going to do a simple traceback that only
   * remembers who was a base pair, and keeps a ct[]
   * array. 
   */
  esl_vec_ISet(ct, L+1, 0);
  
  /* is sq score is -infty, nothing to traceback */
  if (cyk->dp[L][L] == -eslINFINITY) {
    if (verbose) printf("no traceback.\n");
    return eslOK;
  }

  /* We implement a "stochastic" traceback, which chooses randomly
   * amongst equal-scoring alternative parse trees. This is particularly
   * essential for working with ambiguous grammars, for which 
   * choosing an arbitrary optimal parse tree by order of evaluation
   * can easily result in infinite loops. To do this, we will keep
   * a stack of the alternate solutions.
   */
  alts = esl_stack_ICreate();

  /* Start an integer stack for traversing the traceback.
   * push w,i,j = G->ntS_idx,1,L to init. 
   */
  ns = esl_stack_ICreate();
  esl_stack_IPush(ns, 1);
  esl_stack_IPush(ns, L);

  while (esl_stack_ObjectCount(ns) != 0)
  {
      esl_stack_IPop(ns, &j);
      esl_stack_IPop(ns, &i);
      d = j-i+1;
      
      status = dp_recursion(mi, clist, explained, cyk, thresh, j, d, &bestsc, alts, errbuf, verbose);
       if (status != eslOK) ESL_XFAIL(eslFAIL, errbuf, "CYK failed");
      
      /* Some assertions.
       */
      if (fabs(bestsc-cyk->dp[j][d]) > tol) 
	ESL_XFAIL(eslFAIL, errbuf, "MAXCOV_Traceback(): that can't happen either. i=%d j=%d d=%d bestsc %f cyk %f", 
		  j-d+1, j, d, bestsc, cyk->dp[j][d]); 
      
      /* Now we know one or more equiv solutions, and they're in
       * the stack <alts>, which keeps 2 numbers (r, d1) for each
       * solution. Choose one of them at random.
       */
      nequiv = esl_stack_ObjectCount(alts) / 2; /* how many solutions? */
      x = esl_rnd_Roll(rng, nequiv);            /* uniformly, 0.nequiv-1 */
      esl_stack_DiscardTopN(alts, x*2);         /* dig down to choice */
      esl_stack_IPop(alts, &d1);
      esl_stack_IPop(alts, &r);

      /* Now we know a best rule; figure out where we came from,
       * and push that info onto the <ns> stack.
       */
      if (verbose) {
        printf("-----------------------------------\n"); 
        printf("i=%d j=%d d=%d d1=%d\n", j-d+1, j, d, d1);
	printf("tracing %f\n", bestsc);
        printf("   rule(%d)\n", r);
      }

      i = j - d  + 1;
      k = i + d1 - 1;

      if (r == 0) {
	esl_stack_IPush(ns, i+1);
	esl_stack_IPush(ns, j);
      }
      else if (r == 1) {
	esl_stack_IPush(ns, i+1);
	esl_stack_IPush(ns, k-1);
	esl_stack_IPush(ns, k+1);
	esl_stack_IPush(ns, j);
	ct[i] = k;
	ct[k] = i;
      }
      else if (r == 2) {
      }
      else 	
	ESL_XFAIL(eslFAIL, errbuf, "rule %d disallowed. Max number is 2", r);
  }

  esl_stack_Destroy(ns);
  esl_stack_Destroy(alts);
  return eslOK;
  
 ERROR:
  if (ns)   esl_stack_Destroy(ns);
  if (alts) esl_stack_Destroy(alts);
  return status;
}


static int
dp_recursion(struct mutual_s *mi, CLIST *clist, COVLIST *explained,  GMX *cyk, THRESH *thresh, int j, int d, SCVAL *ret_bestsc,
	     ESL_STACK *alts, char *errbuf, int verbose)
{
  SCVAL  bestsc = -eslINFINITY;
  SCVAL  sc;
  double eval, evalsc;
  double off;
  int    d1;
  int    r;
  int    i, k;
  
  if (alts) esl_stack_Reuse(alts);

  // off
  // such that -log(eval) + off > 0
  off = log(thresh->val) + 0.1;
  
  i = j - d + 1;
  /* rule1: a S */
  r  = 0;
  d1 = 0;
  if (d > 0) {
    bestsc = (d > 1)? cyk->dp[j][d-1] : 0;
    if (alts) {
      esl_stack_IPush(alts, r);
      esl_stack_IPush(alts, d1);
    }
  }

  /* rule2: a S a' S  */
  r = 1;
  for (d1 = 1; d1 <= d; d1++) {
    k = i + d1 - 1;
    eval   = mi->Eval->mx[i-1][k-1];
    evalsc = -log(eval) + off;

    if (eval > 0) 
      sc = (accept_pair(i, k, mi, clist, explained, thresh))? cyk->dp[k-1][d1-2] + cyk->dp[j][d-d1] + evalsc : -eslINFINITY;
    else
      sc = +eslINFINITY;
    
    if (sc >= bestsc) {
      if (sc > bestsc) { /* if an outright winner, clear/reinit the stack */
	if (alts) esl_stack_Reuse(alts);
	bestsc = sc;
      }
      
      if (alts) {
	esl_stack_IPush(alts, r);
	esl_stack_IPush(alts, d1);
      }
    }
  }

  /* rule3: epsilon  */
  r = 2;
  if (d == 0) {
    sc = 0;
    if (sc >= bestsc) {
      if (sc > bestsc) { /* if an outright winner, clear/reinit the stack */
	if (alts) esl_stack_Reuse(alts);
	bestsc = sc;
      }
      
      if (alts) {
	esl_stack_IPush(alts, r);
	esl_stack_IPush(alts, 0);
      }
    }
  }

  *ret_bestsc = bestsc;
  return eslOK;
}

static int
accept_pair(int i, int j, struct mutual_s *mi, CLIST *clist, COVLIST *explained, THRESH *thresh)
{
  double eval = mi->Eval->mx[i-1][j-1];

  // is it already explained?
  if (cov_explained(i, j, explained)) return FALSE;
  
  if (eval < thresh->val)  return TRUE;
  
  return FALSE;
}

static int
cov_explained(int i, int j, COVLIST *covlist)
{
  int inlist = FALSE;
  int n;

  for (n = 0; n < covlist->n; n ++)
    if ((i == covlist->cov[n].i && j == covlist->cov[n].j) ||
	(i == covlist->cov[n].j && j == covlist->cov[n].i)) return TRUE;

  return inlist;
}

static int 
covariations_total(struct mutual_s *mi, CLIST *clist, THRESH *thresh, COVLIST **ret_totalcov, int verbose)
{
  COVLIST *totalcov = NULL;
  COV     *cov;
  double   covscore;
  double   evalue;
  int      L = mi->alen;
  int      i, j;
  int      isbp;
  int      c;
  int      n;
  int      status;

  totalcov = struct_covlist_Create(0);

  for (i = 1; i < L; i ++) 
    for (j = i+1; j <= L; j ++) {
      isbp = FALSE;
      for (c = 0; c < clist->ncnt; c++) 
	if (i == clist->cnt[c].i && j == clist->cnt[c].j) { isbp = clist->cnt[c].isbp; break; }
      covscore = mi->COV->mx[i-1][j-1];
      evalue   = mi->Eval->mx[i-1][j-1];

      if (evalue <= thresh->val)
	{
	  struct_covlist_Realloc(totalcov, totalcov->n+1);
	  cov        = &totalcov->cov[totalcov->n-1];
	  cov->i     = i;
	  cov->j     = j;
	  cov->isbp  = isbp;
	  cov->score = covscore;
      }
    }

  if (verbose) {
    printf("total covs %lld thresh_sc bp %f nbp %f\n", totalcov->n, thresh->sc_bp, thresh->sc_nbp);
    for (n = 0; n < totalcov->n; n ++) {
      cov = &totalcov->cov[n];
      printf("%lld %lld isbp %d score %f\n", cov->i, cov->j, cov->isbp, cov->score);
    }
  }
  
  *ret_totalcov = totalcov;
  return eslOK;

 ERROR:
  if (totalcov) struct_covlist_Destroy(totalcov);
  return status;
}


// this function modifies ct_input so that all pairs in ct get -j
static int 
add_to_explained(COVLIST **ret_explained, int L, const int *ct)
{
  COVLIST *explained = *ret_explained;
  int     i;
  int     status;

  for (i = 1; i <= L; i ++)
    if (ct[i] > i) {
      struct_covlist_Realloc(explained, explained->n+1);
      explained->cov[explained->n-1].i = i;
      explained->cov[explained->n-1].j = ct[i];
    }

  *ret_explained = explained;
  return eslOK;

 ERROR:
  return status;
}

static int
covariations_exclude(CTLIST *ctlist, int L, COVLIST *totalcov, COVLIST ***ret_exclude, int verbose)
{
  COVLIST **exclude = NULL;
  int      *ct;                // current ct
  double    score;
  int64_t   covi, covj;
  int       nct = ctlist->nct;
  int       isbp;
  int       s;
  int       n, nn;
  int       i;
  int       status;

  if (!ctlist) return eslOK;
  
  ESL_ALLOC(exclude, sizeof(COVLIST *) * (nct+1));

  for (s = 0; s < nct; s ++) {
    ct = ctlist->covct[s];

    exclude[s] = struct_covlist_Create(0);
     
    for (n = 0; n < totalcov->n; n++) {
      covi  = totalcov->cov[n].i;
      covj  = totalcov->cov[n].j;
      isbp  = totalcov->cov[n].isbp;
      score = totalcov->cov[n].score;

      for (i = 1; i <= L; i ++) 
	if ((i == covi && ct[i] == covj) || (i == covj && ct[i] == covi)) break;
      
      if (i == L+1) {
	nn = exclude[s]->n;
	struct_covlist_Realloc(exclude[s], exclude[s]->n+1);
	
	exclude[s]->cov[nn].i     = covi;
	exclude[s]->cov[nn].j     = covj;
	exclude[s]->cov[nn].isbp  = isbp;
	exclude[s]->cov[nn].score = score;
      }
    }
  }

  // last one with all covariations
  exclude[nct] = struct_covlist_Create(totalcov->n);
  for (n = 0; n < totalcov->n; n++) {
    exclude[nct]->cov[n].i     = totalcov->cov[n].i;
    exclude[nct]->cov[n].j     = totalcov->cov[n].j;
    exclude[nct]->cov[n].isbp  = totalcov->cov[n].isbp;
    exclude[nct]->cov[n].score = totalcov->cov[n].score;
  }
  if (verbose) {
    for (s = 0; s <= nct; s ++) {
      printf("structure %d exclude %lld\n", s+1, exclude[s]->n);
      struct_covlist_Dump(exclude[s]);
    }
  }
  
  *ret_exclude = exclude;
  return eslOK;
  
 ERROR:
  for (s = 0; s <=  nct; s ++) if (exclude[s]) struct_covlist_Destroy(exclude[s]);
  if (exclude) free(exclude);
  return status;
}
```
