## Supplementary material for "All-at-once RNA folding with 3D motif prediction framed by evolutionary information": maxcov.h

```
/* maxcov.h
 *
 *   
*/
#ifndef MAXCOV_INCLUDED
#define MAXCOV_INCLUDED

#include <stdio.h>		/* FILE */


#include "easel.h"

#include "covariation.h"
#include "covgrammars.h"
#include "structure.h"


extern int   MAXCOV(ESL_RANDOMNESS *r, struct mutual_s *mi, CLIST *clist, CTLIST **ret_ctlist, COVLIST ***ret_covexclude,
		    int ncvpairs, THRESH *thresh,  char *errbuf, int verbose);
extern int   MAXCOV_Structures(ESL_RANDOMNESS *rng, struct mutual_s *mi, CLIST *clist, CTLIST **ret_ctlist, COVLIST ***ret_covexclude,
			       int ncvpairs, THRESH *thresh, char *errbuf, int verbose) ;
extern int   MAXCOV_Both(ESL_RANDOMNESS *rng, struct mutual_s *mi, CLIST *clist, COVLIST *explained, SCVAL *ret_sc, int *ct, int *ret_ncv,
			 THRESH *thresh, char *errbuf, int verbose);
extern int   MAXCOV_Fill(struct mutual_s *mi, CLIST *clist, COVLIST *explained, GMX *cyk, SCVAL *ret_sc, 
			 THRESH *thresh, char *errbuf, int verbose);
extern int   MAXCOV_Traceback(ESL_RANDOMNESS *r, struct mutual_s *mi, CLIST *clist, COVLIST *explained, GMX *cyk, int *ct,
			      THRESH *thresh, char *errbuf, int verbose);

#endif
```
