## Supplementary material for "All-at-once RNA folding with 3D motif prediction framed by evolutionary information": minimize.h

```
/* minimize
 *
 */
#ifndef MINIMIZE_INCLUDED
#define MINIMIZE_INCLUDED


#include <stdio.h>		/* FILE */

#include "easel.h"
#include "esl_minimizer.h"


enum NMtransf_e {
  REFLECT   = 0,
  EXPAND    = 1,
  OCONTRACT = 2,
  ICONTRACT = 3,
  SHRINK    = 4,
  TNONE     = 5
};

extern int min_ConjugateGradientDescent(ESL_MIN_CFG *cfg, double *x, int n, 
					double (*func)(double *, int, void *),
					double (*bothfunc)(double *, int, void *, double *),
					void *prm, double *opt_fx, ESL_MIN_DAT *dat);


#endif /*MINIMIZE_INCLUDED*/


/************************************************************
 * @LICENSE@
 ************************************************************/
```
