## Supplementary material for "All-at-once RNA folding with 3D motif prediction framed by evolutionary information": miscellaneous.c

```
/*  miscellaneous -- functions
 *
 * ER, Sun Oct 26 15:21:40 EDT 2014 [Janelia] 
 * SVN $Id:$
 */

#include <unistd.h>
#include <stdlib.h>
#include <stdio.h>
#include <string.h>
#include <sys/types.h>

#include <math.h>
#include <float.h>

#include "easel.h"
#include "esl_fileparser.h"

#include "miscellaneous.h"

int
misc_DomainDump(FILE *fp, struct domain_s *dom, int ndom) 
{
  int d;
  
  if (ndom > 0) {
    fprintf(fp, "ndom %d\n", ndom);
    
    for (d = 0; d < ndom; d ++) {
      fprintf(fp, "dom[%d]\t%d-%d\tlen %d\tcsc %.3f\tcE %.10f\ttime %f\t", d, dom[d].sqfrom, dom[d].sqto, dom[d].len, dom[d].csc, dom[d].cE, dom[d].time);
      fprintf(fp, "sq %s len %d\n", dom[d].sqname, dom[d].sqlen); 
    }
  }

  return eslOK;
}

int
misc_DomainClone(int ndom, struct domain_s *dom, int *ret_nnew, struct domain_s **ret_new) 
{
  struct domain_s *new = *ret_new;
  int              nnew = ndom;
  int              d;
  int              status;

  if (new) free(new); new = NULL;
  ESL_ALLOC(new, sizeof(struct domain_s) * nnew);

  for (d = 0; d < ndom; d ++) {

    esl_strdup(dom[d].name,      -1, &new[d].name);
    esl_strdup(dom[d].sqname,    -1, &new[d].sqname);
    esl_strdup(dom[d].queryname, -1, &new[d].queryname);
    esl_strdup(dom[d].queryacc,  -1, &new[d].queryacc);

    new[d].len = dom[d].len;
    new[d].E   = dom[d].E;
    new[d].cE  = dom[d].cE;
    new[d].sc  = dom[d].sc;
    new[d].csc = dom[d].csc;

    new[d].sqlen  = dom[d].sqlen;
    new[d].sqidx  = dom[d].sqidx;
    new[d].sqfrom = dom[d].sqfrom;
    new[d].sqto   = dom[d].sqto;

    new[d].fwd_score   = dom[d].fwd_score;
    new[d].spfwd_score = dom[d].spfwd_score;
    new[d].time        = dom[d].time;
  }
  

  *ret_new  = new;
  *ret_nnew = nnew;
 
  return eslOK;

 ERROR:
  if (new) free(new);
  return status;
}

int
misc_DomainWrite(FILE *fp, struct domain_s *dom, int hmmALEN, float hmmSQLEN, float hmmPID, float hmmPMATCH, float hmmME, float hmmMRE) 
{
  fprintf(fp, "%f %f %f %f %f %f %d %d %s %s %f %d %f %f %f %f %f\n", 
	  dom->cE, dom->csc, dom->E, dom->sc, dom->fwd_score, dom->spfwd_score, 
	  dom->sqfrom, dom->sqto, 
	  dom->sqname, dom->queryname, 
	  dom->time, 
	  hmmALEN, hmmSQLEN, hmmPID, hmmPMATCH, hmmME, hmmMRE); 
  return eslOK;
}

int
misc_ParseESLalistat(char *file, int *ret_hmmALEN, float *ret_hmmSQLEN, float *ret_hmmPID, float *ret_hmmPMATCH, char *errbuf)
{
  ESL_FILEPARSER *fp  = NULL;
  int             alen     = -1;
  float           avgpid   = -1.0;
  float           avgsqlen = -1.0;
  char           *tok;
  int             nl = 0;
  int             status;
  
  if (esl_fileparser_Open(file, NULL, &fp) != eslOK) ESL_XFAIL(eslFAIL, errbuf, "failed to open file %s", file);
  esl_fileparser_SetCommentChar(fp, '#');
  
  while (esl_fileparser_NextLine(fp) == eslOK)
    {
      nl ++;
      if (nl == 4) {
	if (esl_fileparser_GetTokenOnLine(fp, &tok, NULL) != eslOK) ESL_XFAIL(eslFAIL, errbuf, "failed to parse from file %s", file);	
	if (esl_fileparser_GetTokenOnLine(fp, &tok, NULL) != eslOK) ESL_XFAIL(eslFAIL, errbuf, "failed to parse from file %s", file);	
	if (esl_fileparser_GetTokenOnLine(fp, &tok, NULL) != eslOK) ESL_XFAIL(eslFAIL, errbuf, "failed to parse from file %s", file);
	alen = atoi(tok);
      }
      else if (nl == 8) {
	if (esl_fileparser_GetTokenOnLine(fp, &tok, NULL) != eslOK) ESL_XFAIL(eslFAIL, errbuf, "failed to parse from file %s", file);	
	if (esl_fileparser_GetTokenOnLine(fp, &tok, NULL) != eslOK) ESL_XFAIL(eslFAIL, errbuf, "failed to parse from file %s", file);	
	if (esl_fileparser_GetTokenOnLine(fp, &tok, NULL) != eslOK) ESL_XFAIL(eslFAIL, errbuf, "failed to parse from file %s", file);
	avgsqlen = atof(tok);
      }
      else if (nl == 9) {
	if (esl_fileparser_GetTokenOnLine(fp, &tok, NULL) != eslOK) ESL_XFAIL(eslFAIL, errbuf, "failed to parse from file %s", file);	
	if (esl_fileparser_GetTokenOnLine(fp, &tok, NULL) != eslOK) ESL_XFAIL(eslFAIL, errbuf, "failed to parse from file %s", file);	
	if (esl_fileparser_GetTokenOnLine(fp, &tok, NULL) != eslOK) ESL_XFAIL(eslFAIL, errbuf, "failed to parse from file %s", file);
	avgpid = atof(tok);
      }
      else continue;
    }
  
  if (alen < 0    || avgsqlen < 0.   || avgpid < 0.)    ESL_XFAIL(eslFAIL, errbuf, "failed to extract parameters from file %s\n", file);
  
  if (ret_hmmALEN)   *ret_hmmALEN   = alen;
  if (ret_hmmSQLEN)  *ret_hmmSQLEN  = avgsqlen;
  if (ret_hmmPID)    *ret_hmmPID    = avgpid;
  if (ret_hmmPMATCH) *ret_hmmPMATCH = (alen > 0.)? 100.*avgsqlen/alen : 0.;
  esl_fileparser_Close(fp);
  return eslOK;

 ERROR:
  if (fp) esl_fileparser_Close(fp);
  return status;
}

int
misc_ParseHMMERdomtbl(char *tblfile, struct domain_s **ret_dom, int *ret_ndom, char *errbuf)
{
  ESL_FILEPARSER  *tblfp  = NULL;
  struct domain_s *domain = NULL;
  struct domain_s *dom;
  char            *tok;
  char            *name;
  int              ndom = 0;
  int              status;
  
  if (esl_fileparser_Open(tblfile, NULL, &tblfp) != eslOK) ESL_XFAIL(eslFAIL, errbuf, "failed to open file %s", tblfile);
  esl_fileparser_SetCommentChar(tblfp, '#');
  
  ESL_ALLOC(domain, sizeof(struct domain_s) * (ndom+1));
  
  while (esl_fileparser_NextLine(tblfp) == eslOK)
    {
      dom = &domain[ndom];
      dom->time        = 1.0;          // standard method should correspond to t=1
      dom->fwd_score   = -eslINFINITY; //information not given 
      dom->spfwd_score = -eslINFINITY; //information not given 
      
      if (esl_fileparser_GetTokenOnLine(tblfp, &tok, NULL) != eslOK) ESL_XFAIL(eslFAIL, errbuf, "failed to parse sqname    from file %s", tblfile);
      esl_strdup(tok, -1, &dom->sqname);
      esl_strdup(tok, -1, &name);

      if (esl_fileparser_GetTokenOnLine(tblfp, &tok, NULL) != eslOK) ESL_XFAIL(eslFAIL, errbuf, "failed to parse accesion  from file %s", tblfile);	  
      if (esl_fileparser_GetTokenOnLine(tblfp, &tok, NULL) != eslOK) ESL_XFAIL(eslFAIL, errbuf, "failed to parse tlen      from file %s", tblfile);
      dom->sqlen = atoi(tok);
      if (esl_fileparser_GetTokenOnLine(tblfp, &tok, NULL) != eslOK) ESL_XFAIL(eslFAIL, errbuf, "failed to parse queryname from file %s", tblfile);
      esl_strdup(tok, -1, &dom->queryname);
      if (esl_fileparser_GetTokenOnLine(tblfp, &tok, NULL) != eslOK) ESL_XFAIL(eslFAIL, errbuf, "failed to parse accesion  from file %s", tblfile);
      esl_strdup(tok, -1, &dom->queryacc);	  
      if (esl_fileparser_GetTokenOnLine(tblfp, &tok, NULL) != eslOK) ESL_XFAIL(eslFAIL, errbuf, "failed to parse qlen      from file %s", tblfile);
      if (esl_fileparser_GetTokenOnLine(tblfp, &tok, NULL) != eslOK) ESL_XFAIL(eslFAIL, errbuf, "failed to parse Evalue    from file %s", tblfile);
      dom->E = atof(tok);
      if (esl_fileparser_GetTokenOnLine(tblfp, &tok, NULL) != eslOK) ESL_XFAIL(eslFAIL, errbuf, "failed to parse score     from file %s", tblfile);
      dom->sc = atof(tok);
      if (esl_fileparser_GetTokenOnLine(tblfp, &tok, NULL) != eslOK) ESL_XFAIL(eslFAIL, errbuf, "failed to parse bias      from file %s", tblfile);
      if (esl_fileparser_GetTokenOnLine(tblfp, &tok, NULL) != eslOK) ESL_XFAIL(eslFAIL, errbuf, "failed to parse #         from file %s", tblfile);	       
      if (esl_fileparser_GetTokenOnLine(tblfp, &tok, NULL) != eslOK) ESL_XFAIL(eslFAIL, errbuf, "failed to parse of        from file %s", tblfile);
      if (esl_fileparser_GetTokenOnLine(tblfp, &tok, NULL) != eslOK) ESL_XFAIL(eslFAIL, errbuf, "failed to parse cEvalue   from file %s", tblfile);	       
      if (esl_fileparser_GetTokenOnLine(tblfp, &tok, NULL) != eslOK) ESL_XFAIL(eslFAIL, errbuf, "failed to parse iEvalue   from file %s", tblfile);
      dom->cE = atof(tok);	       
      if (esl_fileparser_GetTokenOnLine(tblfp, &tok, NULL) != eslOK) ESL_XFAIL(eslFAIL, errbuf, "failed to parse score     from file %s", tblfile);
      dom->csc = atof(tok);	       
      if (esl_fileparser_GetTokenOnLine(tblfp, &tok, NULL) != eslOK) ESL_XFAIL(eslFAIL, errbuf, "failed to parse bias      from file %s", tblfile);
      if (esl_fileparser_GetTokenOnLine(tblfp, &tok, NULL) != eslOK) ESL_XFAIL(eslFAIL, errbuf, "failed to parse hmmfrom   from file %s", tblfile);	       
      if (esl_fileparser_GetTokenOnLine(tblfp, &tok, NULL) != eslOK) ESL_XFAIL(eslFAIL, errbuf, "failed to parse hmmto     from file %s", tblfile);	       
      if (esl_fileparser_GetTokenOnLine(tblfp, &tok, NULL) != eslOK) ESL_XFAIL(eslFAIL, errbuf, "failed to parse alifrom   from file %s", tblfile);
      dom->sqfrom = atoi(tok) - 1;
      if (esl_fileparser_GetTokenOnLine(tblfp, &tok, NULL) != eslOK) ESL_XFAIL(eslFAIL, errbuf, "failed to parse alito     from file %s", tblfile);	     
      dom->sqto = atoi(tok) - 1;

      esl_sprintf(&dom->name, "%s/%d-%d", dom->sqname, dom->sqfrom+1, dom->sqto+1);
      dom->len  = dom->sqto - dom->sqfrom + 1;

      ndom ++;
      if (domain) ESL_REALLOC(domain, sizeof(struct domain_s) * (ndom+1));     
    }
  
  esl_fileparser_Close(tblfp); tblfp = NULL;
  
  *ret_dom  = domain;
  *ret_ndom = ndom;
  return eslOK;
  
 ERROR:
  if (domain) free(domain);
  return status;
}

int
misc_ParseHMMERedomtbl(char *tblfile, struct domain_s **ret_dom, int *ret_ndom, char *errbuf)
{
  ESL_FILEPARSER  *tblfp  = NULL;
  struct domain_s *domain = NULL;
  struct domain_s *dom;
  char            *tok;
  char            *name;
  int              ndom = 0;
  int              status;
  
  if (esl_fileparser_Open(tblfile, NULL, &tblfp) != eslOK) ESL_XFAIL(eslFAIL, errbuf, "failed to open file %s", tblfile);
  esl_fileparser_SetCommentChar(tblfp, '#');
  
  ESL_ALLOC(domain, sizeof(struct domain_s) * (ndom+1));
  
  while (esl_fileparser_NextLine(tblfp) == eslOK)
    {
      dom = &domain[ndom];
      dom->time = -1.0;
      
      if (esl_fileparser_GetTokenOnLine(tblfp, &tok, NULL) != eslOK) ESL_XFAIL(eslFAIL, errbuf, "failed to parse sqname    from file %s", tblfile);
      esl_strdup(tok, -1, &dom->sqname);
      esl_strdup(tok, -1, &name);

      if (esl_fileparser_GetTokenOnLine(tblfp, &tok, NULL) != eslOK) ESL_XFAIL(eslFAIL, errbuf, "failed to parse accesion  from file %s", tblfile);	  
      if (esl_fileparser_GetTokenOnLine(tblfp, &tok, NULL) != eslOK) ESL_XFAIL(eslFAIL, errbuf, "failed to parse tlen      from file %s", tblfile);
      dom->sqlen = atoi(tok);
      if (esl_fileparser_GetTokenOnLine(tblfp, &tok, NULL) != eslOK) ESL_XFAIL(eslFAIL, errbuf, "failed to parse queryname from file %s", tblfile);
      esl_strdup(tok, -1, &dom->queryname);
      if (esl_fileparser_GetTokenOnLine(tblfp, &tok, NULL) != eslOK) ESL_XFAIL(eslFAIL, errbuf, "failed to parse accesion  from file %s", tblfile);
      esl_strdup(tok, -1, &dom->queryacc);	  
      if (esl_fileparser_GetTokenOnLine(tblfp, &tok, NULL) != eslOK) ESL_XFAIL(eslFAIL, errbuf, "failed to parse qlen      from file %s", tblfile);
      if (esl_fileparser_GetTokenOnLine(tblfp, &tok, NULL) != eslOK) ESL_XFAIL(eslFAIL, errbuf, "failed to parse Evalue    from file %s", tblfile);
      dom->E = atof(tok);
      if (esl_fileparser_GetTokenOnLine(tblfp, &tok, NULL) != eslOK) ESL_XFAIL(eslFAIL, errbuf, "failed to parse score     from file %s", tblfile);
      dom->sc = atof(tok);
      if (esl_fileparser_GetTokenOnLine(tblfp, &tok, NULL) != eslOK) ESL_XFAIL(eslFAIL, errbuf, "failed to parse bias      from file %s", tblfile);
      if (esl_fileparser_GetTokenOnLine(tblfp, &tok, NULL) != eslOK) ESL_XFAIL(eslFAIL, errbuf, "failed to parse fwd_score from file %s", tblfile);
      dom->fwd_score = atof(tok);
      if (esl_fileparser_GetTokenOnLine(tblfp, &tok, NULL) != eslOK) ESL_XFAIL(eslFAIL, errbuf, "failed to parse spfwd_score from file %s", tblfile);
      dom->spfwd_score = atof(tok);
     if (esl_fileparser_GetTokenOnLine(tblfp, &tok, NULL) != eslOK) ESL_XFAIL(eslFAIL, errbuf, "failed to parse time      from file %s", tblfile);
      dom->time = atof(tok);

      if (esl_fileparser_GetTokenOnLine(tblfp, &tok, NULL) != eslOK) ESL_XFAIL(eslFAIL, errbuf, "failed to parse #         from file %s", tblfile);	       
      if (esl_fileparser_GetTokenOnLine(tblfp, &tok, NULL) != eslOK) ESL_XFAIL(eslFAIL, errbuf, "failed to parse of        from file %s", tblfile);
      if (esl_fileparser_GetTokenOnLine(tblfp, &tok, NULL) != eslOK) ESL_XFAIL(eslFAIL, errbuf, "failed to parse cEvalue   from file %s", tblfile);	       
      if (esl_fileparser_GetTokenOnLine(tblfp, &tok, NULL) != eslOK) ESL_XFAIL(eslFAIL, errbuf, "failed to parse iEvalue   from file %s", tblfile);
      dom->cE = atof(tok);	       
      if (esl_fileparser_GetTokenOnLine(tblfp, &tok, NULL) != eslOK) ESL_XFAIL(eslFAIL, errbuf, "failed to parse score     from file %s", tblfile);
      dom->csc = atof(tok);	       
      if (esl_fileparser_GetTokenOnLine(tblfp, &tok, NULL) != eslOK) ESL_XFAIL(eslFAIL, errbuf, "failed to parse bias      from file %s", tblfile);
      if (esl_fileparser_GetTokenOnLine(tblfp, &tok, NULL) != eslOK) ESL_XFAIL(eslFAIL, errbuf, "failed to parse hmmfrom   from file %s", tblfile);	       
      if (esl_fileparser_GetTokenOnLine(tblfp, &tok, NULL) != eslOK) ESL_XFAIL(eslFAIL, errbuf, "failed to parse hmmto     from file %s", tblfile);	       
      if (esl_fileparser_GetTokenOnLine(tblfp, &tok, NULL) != eslOK) ESL_XFAIL(eslFAIL, errbuf, "failed to parse alifrom   from file %s", tblfile);
      dom->sqfrom = atoi(tok) - 1;
      if (esl_fileparser_GetTokenOnLine(tblfp, &tok, NULL) != eslOK) ESL_XFAIL(eslFAIL, errbuf, "failed to parse alito     from file %s", tblfile);	     
      dom->sqto = atoi(tok) - 1;
      
      esl_sprintf(&dom->name, "%s/%d-%d", dom->sqname, dom->sqfrom+1, dom->sqto+1);
      dom->len  = dom->sqto - dom->sqfrom + 1;

      ndom ++;
      if (domain) ESL_REALLOC(domain, sizeof(struct domain_s) * (ndom+1));
    }
  
  esl_fileparser_Close(tblfp); tblfp = NULL;
  
  *ret_dom  = domain;
  *ret_ndom = ndom;
  return eslOK;
  
 ERROR:
  if (domain) free(domain);
  return status;
}

int
misc_ParseBLASTout(char *blastoutfile, struct domain_s **ret_dom, int *ret_ndom, char *errbuf)
{
  return eslOK;
}
```
