## Supplementary material for "All-at-once RNA folding with 3D motif prediction framed by evolutionary information": pottsscore.c

```
/* pottsscore.c */

#include "rscape_config.h"

#include <stdlib.h>
#include <stdio.h>
#include <string.h>
#include <math.h>
#include <float.h>
#include <limits.h>

//#include <omp.h>


#include "easel.h"
#include "esl_alphabet.h"
#include "esl_msa.h"
#include "esl_vectorops.h"

#include "correlators.h"
#include "logsum.h"
#include "pottsscore.h"
#include "pottsbuild.h"

static double potts_H      (PT *pt, ESL_DSQ *sq);
static double potts_sumH   (PT *pt, ESL_MSA *msa);
static double potts_ml_logz(PT *pt);
static double potts_plm_regularize_l2        (PT *pt);
static double potts_plm_regularize_l1        (PT *pt);
static double potts_aplm_regularize_l2(int i, PT *pt);
static double potts_aplm_regularize_l1(int i, PT *pt);

int
potts_NLogp_ML(PT *pt, ESL_MSA *msa, double *ret_nlogp, char *errbuf, int verbose)
{
  double nlogp;
  double status;

  nlogp  = -potts_sumH(pt, msa);
  nlogp /= msa->nseq;
  nlogp += potts_ml_logz(pt);

  // l2-regularization
  nlogp += potts_plm_regularize_l2(pt);
  
  *ret_nlogp = nlogp;
  if (nlogp < 0) ESL_XFAIL(eslFAIL, errbuf, "potts_NMLogp %f is negative!\n", nlogp); 
   
  return eslOK;

 ERROR:
  return status;
}

int
potts_NLogp_PLM(PT *pt, ESL_MSA *msa, double *ret_nlogp, PT *gr, char *errbuf, int verbose)
{
  ESL_DSQ *sq;
  double  *Hi = NULL;
  double   nlogp;
  double   nlogpi;
  double   zi; 
  double   add;
  double   wgt;
  int      L   = msa->alen;
  int      Kg  = pt->Kg;
  int      dofunc;
  int      dodfunc;
  int      resi, resj;
  int      s;
  int      i, j;
  int      a, b;
  int      status;

  dofunc  = (ret_nlogp)? TRUE : FALSE;
  dodfunc = (gr)?        TRUE : FALSE;
  
  // Initialize
  if (dofunc)  nlogp = 0.0;
  if (dodfunc) potts_InitZero(gr, errbuf, verbose);
  
  ESL_ALLOC(Hi, sizeof(double)*Kg);
  
  for (i = 0; i < L; i ++) {
    // Initialize
    if (dofunc)  nlogpi = 0.0;
    
    for (s = 0; s < msa->nseq; s++) {
      // Initialize
      sq   = msa->ax[s];
      resi = sq[i+1];
      wgt  = msa->wgt[s];

      // the hamiltonian
      //     H^s_i[a] = hi[a] + \sum_j(\neq i) eij(a,sj)
      // and zi    = \sum_a exp H^s_i[a]
      zi = potts_Zi(i, pt, sq, Hi, pt->gremlin);
       
      // the function
      if (dofunc) nlogpi += wgt * (-Hi[resi] + log(zi));
      
      // the gradient
      if (dodfunc == FALSE) continue;
      for (a = 0; a < Kg; a++) {
	add = wgt * exp(Hi[a]) / zi;

	// derivative respect to hi(a)
  	if (a < Kg-1 || !pt->gremlin) gr->h[i][a] += add;
    
	// derivative respect to eij(a,b) 
	for (j = i+1; j < L; j ++) {
	  resj = sq[j+1];
	  gr->e[i][j][IDX(a,resj,Kg)] += add;
	}      
	for (j = 0; j < i; j ++) {
	  resj = sq[j+1];
	  gr->e[j][i][IDX(resj,a,Kg)] += add;
	}
      }
      
      // one more term to the gradient
      // derivative respect to hi(resi)
      if (resi < Kg-1 || !pt->gremlin) gr->h[i][resi] -= wgt;

      // derivative respect to eij(resi,resj)
      for (j = i+1; j < L; j ++) {
	resj = sq[j+1];	    
	gr->e[i][j][IDX(resi,resj,Kg)] -= wgt;
      }      
      for (j = 0; j < i; j ++) {
	resj = sq[j+1];
	gr->e[j][i][IDX(resj,resi,Kg)] -= wgt;
      }      
      
    } // for all sequences
    
    if (dofunc) nlogp += nlogpi;
    
  } // for all positions i

  // l2-regularization
  if (dofunc) 
    nlogp += potts_plm_regularize_l2(pt);

  if (dodfunc) {
    for (i = 0; i < L; i ++)     
      for (a = 0; a < Kg; a++) 
	gr->h[i][a] += pt->muh * 2.0 * pt->h[i][a];
	     
    for (i = 0; i < L-1; i ++)     
      for (j = i+1; j < L; j ++) 	
	for (a = 0; a < Kg; a++)
	  for (b = 0; b < Kg; b++) 
	    gr->e[i][j][IDX(a,b,Kg)] += pt->mue * 2.0 * pt->e[i][j][IDX(a,b,Kg)];
  }

  // return
  if (dofunc) *ret_nlogp = nlogp;
  
  free(Hi);
  return eslOK;
  
 ERROR:
  if (Hi) free(Hi);
  return status;
}

int
potts_NLogp_APLM(int i, PT *pt, ESL_MSA *msa, double *ret_nlogp, PT *gr, char *errbuf, int verbose)
{
  ESL_DSQ *sq;
  double  *Hi = NULL;
  double   zi; 
  double   nlogp;
  double   add;
  double   wgt;
  int      L   = msa->alen;
  int      Kg  = pt->Kg;
  int      dofunc;
  int      dodfunc;
  int      resi, resj;
  int      s;
  int      j;
  int      a, b;
  int      status;

  dofunc  = (ret_nlogp)? TRUE : FALSE;
  dodfunc = (gr)?        TRUE : FALSE;

  // Initialize
  if (dofunc)  nlogp = 0.0;
  if (dodfunc) potts_InitZero(gr, errbuf, verbose);
  ESL_ALLOC(Hi, sizeof(double)*Kg);

  for (s = 0; s < msa->nseq; s++) {

    // Initialize
    sq   = msa->ax[s];
    resi = sq[i+1];
    wgt  = msa->wgt[s];
    
    // the hamiltonian
    //     H^s_i[a] = hi[a] + \sum_j(\neq i) eij(a,sj)
    // and zi       = \sum_a exp H^s_i[a]
    zi = potts_Zi(i, pt, sq, Hi, pt->gremlin);   

    // the function
    if (dofunc)
      nlogp += wgt * (-Hi[resi] + log(zi));
    
    // the gradient
    if (dodfunc == FALSE) continue;
    for (a = 0; a < Kg; a++) {
      add = wgt * exp(Hi[a]) / zi;
      
      // derivative respect to hi(a)
      if (a < Kg-1 || !pt->gremlin) gr->h[i][a] += add;
      
      // derivative respect to eij(a,b)
      for (j = 0; j < i; j ++) {
	resj = sq[j+1];
  	gr->e[i][j][IDX(a,resj,Kg)] += add;
      }
      for (j = i+1; j < L; j ++) {
	resj = sq[j+1];
  	gr->e[i][j][IDX(a,resj,Kg)] += add;
      }
    }

    // one more term to the gradient
    // derivative respect to hi(resi)
    if (resi < Kg-1 || !pt->gremlin) gr->h[i][resi] -= wgt;
    
    // derivative respect to eij(resi,resj)
    for (j = 0; j < i; j ++) {
      resj = sq[j+1];
      gr->e[i][j][IDX(resi,resj,Kg)] -= wgt;
    }
    for (j = i+1; j < L; j ++) {
      resj = sq[j+1];
      gr->e[i][j][IDX(resi,resj,Kg)] -= wgt;
     }
    
  } // for all sequences
  
  // l2-regularization
  if (dofunc) 
    nlogp += potts_aplm_regularize_l2(i, pt);
  
  if (dodfunc) {
    for (a = 0; a < Kg; a++)
      gr->h[i][a] += pt->muh * 2.0 * pt->h[i][a];
    
    for (j = 0; j < i; j ++)
      for (a = 0; a < Kg; a++)
	for (b = 0; b < Kg; b++) 
	  gr->e[i][j][IDX(a,b,Kg)] += pt->mue * 2.0 * pt->e[i][j][IDX(a,b,Kg)];
    for (j = i+1; j < L; j ++)
      for (a = 0; a < Kg; a++)
	for (b = 0; b < Kg; b++) 
	  pt->e[i][j][IDX(a,b,Kg)] += pt->mue * 2.0 * pt->e[i][j][IDX(a,b,Kg)];
  }
  
  // return
  if (dofunc) *ret_nlogp = nlogp;

  free(Hi);
  return eslOK;

 ERROR:
  if (Hi) free(Hi);
  return status;
}


// hi(a) + \sum_{j\neq i} eij(a,sqj)
//
double
potts_Hi(int i, int a, PT *pt, ESL_DSQ *sq, int gremlin)
{
  double val = 0.;
  int    L   = pt->L;
  int    Kg  = pt->Kg;
  int    resj;
  int    j;

  if (a < Kg-1 || !gremlin) val += pt->h[i][a]; // gremlin never considers hi[-]
  
  for (j = 0; j < i; j++) {
    resj  = sq[j+1];	  
    val  += pt->e[i][j][IDX(a,resj,Kg)];
  }
  for (j = i+1; j < L; j++) {
    resj  = sq[j+1];	  
    val  += pt->e[i][j][IDX(a,resj,Kg)];
  }

  return val;
}


// log { sum_{a} exp[ hi(a) + \sum_{j\neq i} eij(a,sqj) ] }
//
double
potts_Logzi(int i, PT *pt, ESL_DSQ *sq, double *Hi, int gremlin)
{
  double  Ha;
  double  logzi = -eslINFINITY;
  int     Kg    = pt->Kg;
  int     a;

  for (a = 0; a < Kg; a++) {
    Ha = potts_Hi(i, a, pt, sq, gremlin);
    if (Hi) Hi[a] = Ha;
     
    logzi = e2_DLogsum(logzi, Ha);
  }
  return logzi;
}
double
potts_Zi(int i, PT *pt, ESL_DSQ *sq, double *Hi, int gremlin)
{
  double  Ha;
  double  Zi = 0.;
  int     Kg = pt->Kg;
  int     a;

  for (a = 0; a < Kg; a++) {
    Ha = potts_Hi(i, a, pt, sq, gremlin);
    if (Hi) Hi[a] = Ha;
     
    Zi += exp(Ha);
  }
  
  return Zi;
}


int                 
potts_CalculateCOV(struct data_s *data)
{
  struct mutual_s *mi = data->mi;
  PT              *pt = data->pt;
  int              L  = data->pt->L;
  int              i, j;
  int              status;

  switch(pt->sctype) {
  case SCNONE:
    break;
  case FROEB:
    status = potts_CalculateCOVFrobenius(data);
    if (status != eslOK) ESL_XFAIL(eslFAIL, data->errbuf, "potts_CalculateCOVFrobenius() error");
    break;
  case AVG:
   status = potts_CalculateCOVAverage(data);
   if (status != eslOK) ESL_XFAIL(eslFAIL, data->errbuf, "potts_CalculateCOVAverage() error");
     break;
  case DI:
    ESL_XFAIL(eslFAIL, data->errbuf, "potts_CalculateCOVDI() not implemented yet");
    break;
  }

  if (data->verbose) {
    printf("POTTS[%f,%f]\n", mi->minCOV, mi->maxCOV);
    for (i = 0; i < L-1; i++) 
      for (j = i+1; j < L; j++) {
	printf("POTTS[%d][%d] = %f \n", i, j, mi->COV->mx[i][j]);
      } 
  }

  return status;

 ERROR:
  return status;
}
int                 
potts_CalculateCOVFrobenius(struct data_s *data)
{
  struct mutual_s *mi = data->mi;
  PT              *pt = data->pt;
  double           cov;
  double           eij;
  int              L  = pt->L;
  int              K  = pt->abc->K;
  int              Kg = pt->Kg;
  int              i, j;
  int              a, b;
  int              status = eslOK;

  // Use the Frobenius norm with zero-sum gauge
  // gremlin does not shift parameters to the zero gauge
  //
  //status = potts_GaugeZeroSum(pt, data->errbuf, data->verbose);
  //if (status != eslOK) ESL_XFAIL(eslFAIL, errbuf, "zerosum gauge failed");
 
  for (i = 0; i < L-1; i ++) {
    for (j = i+1; j < L; j ++) {
      cov = 0.;

      // gremlin subtracts the mean in misc/compute_edges_norm.m, using this line:
      //
      // t=t-mean(t(:)); %can always subtract a constant from any energy term and not change likelihood
      //
      // but this line (which I don't understand, seems to make no effect in t
      /* 
	 mean = 0.;
	 for (a = 0; a < K; a ++)
	 for (b = 0; b < K; b ++) 
	 mean += pt->e[i][j][IDX(a,b,Kg)];
	 mean /= pt->Kg2;
      */
      
      // only for residues -- no gaps
      for (a = 0; a < K; a ++)
	for (b = 0; b < K; b ++) {
	  eij  = pt->e[i][j][IDX(a,b,Kg)];
	  cov += eij * eij;
	}
      cov = sqrt(cov);
      if (cov > mi->maxCOV) { mi->maxCOV = cov; }
      if (cov < mi->minCOV) { mi->minCOV = cov; }
      mi->COV->mx[i][j] = mi->COV->mx[j][i] = cov;
    }
  }

  return status;
}

int                 
potts_CalculateCOVAverage(struct data_s *data)
{
  struct mutual_s *mi = data->mi;
  PT              *pt = data->pt;
  double           cov;
  double           eij;
  int              K  = pt->abc->K;
  int              Kg = pt->Kg;
  int              i, j;
  int              a, b;
  int              idx;
  int              status = eslOK;

  for (i = 0; i < pt->L; i ++) {
    for (j = i+1; j < pt->L; j ++) {
      cov = 0.;
      
      // only for residues -- no gaps
      for (a = 0; a < K; a ++)
	for (b = 0; b < K; b ++) {
	  idx  = IDX(a,b,Kg);
	  eij  = pt->e[i][j][idx];
	  cov += eij;
	}
      if (cov > mi->maxCOV) { mi->maxCOV = cov; }
      if (cov < mi->minCOV) { mi->minCOV = cov; }
      mi->COV->mx[i][j] = mi->COV->mx[j][i] = cov;
    }
  }

  return status;
}

/* ------ static functions ----- */

// H = \sum_i hi(s_i) + \sum{j!=i} eij(s_i,s_j) 
static double
potts_H(PT *pt, ESL_DSQ *sq)
{
  double H = 0.;
  int    L = pt->L;
  int    i;
  
  for (i = 0; i < L; i ++) 
    H += potts_Hi(i, sq[i+1], pt, sq, pt->gremlin);
  
  return H;
}

// sumH = sum_s [ \sum_i hi(s_i) + \sum{j!=i} eij(s_i,s_j) ]
static double
potts_sumH(PT *pt, ESL_MSA *msa)
{
  double logp = 0.;
  double sumH;
  int    s;
    
  for (s = 0; s < msa->nseq; s++) {
    sumH  = potts_H(pt, msa->ax[s]);    
    sumH *= msa->wgt[s];
    logp += sumH;
  }

  return logp;
}


// sum_{a1,..,aL} exp{ \sum_i hi(ai) + 1/2 \sum_{i!=j} eij(ai,aj) }
//
static double
potts_ml_logz(PT *pt)
{
  int    *a = NULL;
  double  logsum = -eslINFINITY;
  double  sc;
  int     L  = pt->L;
  int     Kg = pt->Kg;
  int     x = 0;
  int     i, j;
  int     status;
  
  ESL_ALLOC(a, sizeof(int)*L);
  for (i = 0; i < L; i ++) a[i] = 0;

  while(TRUE) {

    sc = 0.;
    for (i = 0; i < L; i ++) {
      sc += pt->h[i][a[i]];	
      for (j = 0; j < L; j ++)  {
	if (j==i) continue;
	sc += 0.5 * pt->e[i][j][IDX(a[i],a[j],Kg)];
      }
    }
    logsum = e2_FLogsum(logsum, sc);
 
    // increment
    a[0] ++;

    // carry
    while (a[x] == Kg) {
      // overflow you are done
      if (x == L-1) { free(a); return logsum; }
      
      a[x++] = 0;
      a[x] ++;
    }
    
    x = 0;
  }

 ERROR:
  return logsum;
}


static double
potts_plm_regularize_l2(PT *pt)
{
  double reg = 0.;
  double hi, eij;
  int    L  = pt->L;
  int    Kg = pt->Kg;
  int    i, j;
  int    a, b;
  
  // l2-regularization
  for (i = 0; i < L; i ++) 
    for (a = 0; a < Kg; a ++) {
      hi   = pt->h[i][a];
      reg += pt->muh * hi * hi;
      
      for (j = i+1; j < L; j ++) 
	for (b = 0; b < Kg; b ++) {
	  eij  = pt->e[i][j][IDX(a,b,Kg)];
	  reg += pt->mue * eij * eij;
	}
     }
  
  return reg;
}


static double
potts_plm_regularize_l1(PT *pt)
{
  double reg = 0.;
  double hi, eij;
  int    Kg = pt->Kg;
  int    i, j;
  int    a, b;
  
  // l2-regularization
  for (i = 0; i < pt->L; i ++) 
    for (a = 0; a < Kg; a ++) {
      hi   = pt->h[i][a];
      reg += pt->muh * fabs(hi);
      
      for (j = i+1; j < pt->L; j ++) 
	for (b = 0; b < Kg; b ++) {
	  eij  = pt->e[i][j][IDX(a,b,Kg)];
	  reg += pt->mue * fabs(eij);
	}
    }

  return reg;
}

static double
potts_aplm_regularize_l2(int i, PT *pt)
{
  double reg = 0.;
  double hi, eij;
  int    Kg = pt->Kg;
  int    j;
  int    a, b;
  
  // l2-regularization
  for (a = 0; a < Kg; a ++) {
    hi   = pt->h[i][a];
    reg += pt->muh * hi * hi;
    
    for (j = 0; j < i; j ++) 
      for (b = 0; b < Kg; b ++) {
	eij  = pt->e[i][j][IDX(a,b,Kg)];
	reg += pt->mue * eij * eij;
      }
    for (j = 0; j < pt->L; j ++) 
      for (b = 0; b < Kg; b ++) {
	eij  = pt->e[i][j][IDX(a,b,Kg)];
	reg += pt->mue * eij * eij;
      }
  }
  return reg;
}


static double
potts_aplm_regularize_l1(int i, PT *pt)
{
  double reg = 0;
  double hi, eij;
  int    Kg = pt->Kg;
  int    j;
  int    a, b;
  
  // l2-regularization
  for (a = 0; a < Kg; a ++) {
    hi   = pt->h[i][a];
    reg += pt->muh * fabs(hi);
      
    for (j = 0; j < i; j ++) 
      for (b = 0; b < Kg; b ++) {
	eij  = pt->e[i][j][IDX(a,b,Kg)];
	reg += pt->mue * fabs(eij);
      }
    for (j = i+1; j < pt->L; j ++) 
      for (b = 0; b < Kg; b ++) {
	eij  = pt->e[i][j][IDX(a,b,Kg)];
	reg += pt->mue * fabs(eij);
      }    
  }
  return reg;
}
```
