## Supplementary material for "All-at-once RNA folding with 3D motif prediction framed by evolutionary information": power.c

```
/*  power - calculate prediction power based on number of substitutiosn
 * 
 *
 * ER, Sun Jul 29 16:19:56 CEST 2018 [Atlantic ocean]
 */

#include "p7_config.h"

#include <ctype.h>
#include <unistd.h>
#include <stdlib.h>
#include <stdio.h>
#include <string.h>
#include <sys/types.h>

#include <math.h>
#include <float.h>
	
#include "easel.h"
#include "esl_buffer.h"
#include "esl_mem.h"
#include "esl_vectorops.h"

#include "correlators.h"
#include "plot.h"
#include "power.h"

#define BPONEHOT 12

static int bptype2onehot(BPTYPE bptype, int bp_onehot[BPONEHOT]);

POWERHIS *
power_Histogram_Create(int bmin, int bmax, double w)
{
  POWERHIS *powerhis = NULL;
  int       status;

  ESL_ALLOC(powerhis, sizeof(POWERHIS));
  
  powerhis->hsubs_pr = esl_histogram_Create(bmin, bmax, w);
  powerhis->hsubs_ur = esl_histogram_Create(bmin, bmax, w);
  powerhis->hsubs_bp = esl_histogram_Create(bmin, bmax, w);
  powerhis->hsubs_cv = esl_histogram_Create(bmin, bmax, w);
  
  return powerhis;

 ERROR:
  return NULL;
}

void
power_Histogram_Destroy(POWERHIS *powerhis)
{
  if (!powerhis) return;
  
  if (powerhis->hsubs_pr) free(powerhis->hsubs_pr);
  if (powerhis->hsubs_ur) free(powerhis->hsubs_ur);
  if (powerhis->hsubs_bp) free(powerhis->hsubs_bp);
  if (powerhis->hsubs_cv) free(powerhis->hsubs_cv);
  
  free(powerhis);
}

int 
power_SPAIR_Create(int *ret_np, SPAIR **ret_spair, int alen, int *msamap, struct mutual_s *mi, POWER *power, CLIST *clist, CTLIST *ctlist,
		   int *nsubs, int *njoin, int *ndouble, char *errbuf, int verbose)
{
  SPAIR   *spair = NULL;
  int     *ct;
  double   prob;
  int64_t  dim = alen * (alen - 1.) / 2;
  int64_t  n = 0;
  int64_t  s;
  int      i, j;
  int      ii, jj;
  int      c;
  int      status;
  
  if (ret_spair == NULL) return eslOK;

  if (!nsubs && !ndouble && !njoin) esl_fatal("need some kind of substitutions!");
  
  ESL_ALLOC(spair, sizeof(SPAIR) * dim);
  for (i = 0; i < alen-1; i ++) 
    for (j = i+1; j < alen; j ++) {

      spair[n].iabs   = msamap[i]+1;
      spair[n].jabs   = msamap[j]+1;
      spair[n].i      = i;
      spair[n].j      = j;

      spair[n].nseff        = mi->nseff[i][j];
      spair[n].powertype    = (ndouble)? DOUBLE_SUBS : ( (njoin)? JOIN_SUBS : SINGLE_SUBS );
      spair[n].nsubs        = (nsubs)?   nsubs[i] + nsubs[j] : 0;
      spair[n].power        = 0.;
      spair[n].nsubs_join   = (njoin)?   njoin[i*alen+j]     : 0;
      spair[n].power_join   = -1.;
      spair[n].nsubs_double = (ndouble)? ndouble[i*alen+j]   : 0;
      spair[n].power_double = -1.;

      spair[n].covary = FALSE;
      spair[n].sc     = -1.;
      spair[n].Pval   = -1.;
      spair[n].Eval   = -1.;
      
      spair[n].bptype_given = BPNONE;  // bptype in given structure
      spair[n].bptype_caco  = BPNONE;  // bptype in cacofold structure
      
      spair[n].cttype_given = CTTYPE_NONE;  // bptype in given structure
      spair[n].cttype_caco  = CTTYPE_NONE;  // bptype in cacofold structure
      
      if (power) {
	if (nsubs) {
	  prob = 0.;
	  for (s = 0; s < power->ns; s ++) {
	    if (spair[n].nsubs > power->subs[s]) prob = power->prob[s];
	    else break;
	  }
	  spair[n].power = prob;
	}
	if (njoin) {
	  prob = 0.;
	  for (s = 0; s < power->ns; s ++) {
	    if (spair[n].nsubs_join > power->subs_join[s]) prob = power->prob_join[s];
	    else break;
	  }
	  spair[n].power_join = prob;
	}
	if (ndouble) { 
	  prob = 0.;
	  for (s = 0; s < power->ns; s ++) {
	    if (spair[n].nsubs_double > power->subs_double[s]) prob = power->prob_double[s];
	    else break;
	  }
	  spair[n].power_double = prob;
	}
	
      }
      
      if (clist) {
	for (c = 0; c < clist->ncnt; c++) {
	  if (spair[n].iabs == clist->cnt[c].posi && spair[n].jabs == clist->cnt[c].posj) {
	    spair[n].bptype_given = clist->cnt[c].bptype;
	    break;
	  }
	}
      }
      
     if (ctlist) {
       ii = spair[n].i + 1;
       jj = spair[n].j + 1;
       
       for (c = 0; c < ctlist->nct; c++) {
	 ct = ctlist->ct[c];
	 if (ct[ii] > 0 && ct[ii] == jj && ct[jj] == ii) {
	   spair[n].cttype_given = ctlist->cttype[c];
	   break;
	 }
       }
     }
     
     if (verbose && spair[n].bptype_given == WWc) 
       printf("WWc: %lld-%lld nsubs %lld prob %f\n", spair[n].iabs, spair[n].jabs, spair[n].nsubs, spair[n].power);
     if (verbose && spair[n].cttype_given == CTTYPE_NESTED) 
       printf("NESTED: %lld-%lld nsubs %lld prob %f\n", spair[n].iabs, spair[n].jabs, spair[n].nsubs, spair[n].power);
     
     n ++;
    }
  
  *ret_np    = n;
  *ret_spair = spair;
  return eslOK;
  
 ERROR:
  if (spair) free(spair);
  return status;
}

int 
power_SPAIR_AddCaCo(int dim, SPAIR *spair, CLIST *clist, CTLIST *ctlist, char *errbuf, int verbose)
{
  int *ct;
  int  n;
  int  c;
  int  i, j;

  for (n = 0; n < dim; n ++) {
    
    for (c = 0; c < clist->ncnt; c++) {
      if (spair[n].iabs == clist->cnt[c].posi && spair[n].jabs == clist->cnt[c].posj) {
	spair[n].bptype_caco = clist->cnt[c].bptype;
	break;
      }
    }
    
    if (ctlist) {
      i = spair[n].i + 1;
      j = spair[n].j + 1;
      
      for (c = 0; c < ctlist->nct; c++) {
	ct = ctlist->ct[c];
	if (ct[i] > 0 && ct[i] == j && ct[j] == i) {
	  spair[n].cttype_given = ctlist->cttype[c];
	  break;
	}
      }
    }

    if (verbose && spair[n].bptype_caco == WWc) 
      printf("CaCo WWc: %lld-%lld \n", spair[n].iabs, spair[n].jabs);
    if (verbose && spair[n].cttype_caco == CTTYPE_NESTED) 
      printf("CaCo NESTED: %lld-%lld \n", spair[n].iabs, spair[n].jabs);

  }

  return eslOK;
}

void
power_SPAIR_Write(FILE *fp, int64_t dim, SPAIR *spair, int in_given)
{
  POWERTYPE  powertype;
  double     expect    = 0.;
  double     exp_std   = 0.;
  double     avgsub    = 0.;
  int64_t    nbp       = 0;
  int64_t    ncv       = 0;
  int64_t    ncv_pc    = 0;
  
  int64_t    n;

  if (fp == NULL) return;
	
  powertype = spair[0].powertype;
  
  if (in_given) fprintf(fp, "\n# Power analysis of given structure \n#\n");
  else          fprintf(fp, "\n# Power analysis of CaCoFold structure \n#\n");
  
  switch(powertype) {
  case SINGLE_SUBS:
    fprintf(fp, "# Powertype = SINGLE SUBSTITUTIONS\n");
    fprintf(fp, "# covary  left_pos      right_pos    substitutions      power\n");
    fprintf(fp, "#----------------------------------------------------------------\n");
    for (n = 0; n < dim; n ++) {
      if (spair[n].powertype != powertype)
	esl_fatal("power_SPAIR_Write(): all pairs should use the same powertype. n=%d found %d and %d",
		  n, spair[n].powertype, powertype);
      
      if ( ( in_given && spair[n].bptype_given == WWc) ||
	   (!in_given && spair[n].bptype_caco  == WWc)) {
	nbp ++;
	expect    += spair[n].power;
	exp_std   += spair[n].power * (1.0-spair[n].power);
	avgsub    += spair[n].nsubs;
	if (spair[n].covary) { fprintf(fp, "     *    %lld\t\t%lld\t\t%lld\t\t%.2f\n", spair[n].iabs, spair[n].jabs, spair[n].nsubs, spair[n].power); ncv ++; }
	else                   fprintf(fp, "          %lld\t\t%lld\t\t%lld\t\t%.2f\n", spair[n].iabs, spair[n].jabs, spair[n].nsubs, spair[n].power);
      }
    }
    avgsub /= (nbp > 0)? nbp : 1;
    if (exp_std > 0) exp_std = sqrt(exp_std);
    break;
    
  case JOIN_SUBS:
    fprintf(fp, "# Powertype = JOIN SUBSTITUTIONS\n");
    fprintf(fp, "# covary  left_pos      right_pos    subs_join     power_join\n");
    fprintf(fp, "#----------------------------------------------------------------\n");
    for (n = 0; n < dim; n ++) {
      if ( ( in_given && spair[n].bptype_given == WWc) ||
	   (!in_given && spair[n].bptype_caco  == WWc)) {
	nbp ++;
	expect    += spair[n].power_join;
	exp_std   += spair[n].power_join * (1.0-spair[n].power_join);
	avgsub    += spair[n].nsubs_join;
	if (spair[n].covary) { fprintf(fp, "     *    %lld\t\t%lld\t\t%lld\t\t%.2f\n", spair[n].iabs, spair[n].jabs, spair[n].nsubs_join, spair[n].power_join); ncv ++; }
	else                   fprintf(fp, "          %lld\t\t%lld\t\t%lld\t\t%.2f\n", spair[n].iabs, spair[n].jabs, spair[n].nsubs_join, spair[n].power_join);
      }
    }
    avgsub /= (nbp > 0)? nbp : 1;
    if (exp_std > 0) exp_std = sqrt(exp_std);
    break;
    
  case DOUBLE_SUBS:
	   fprintf(fp, "# Powertype = DOUBLE SUBSTITUTIONS\n");
	   fprintf(fp, "# covary  left_pos      right_pos    subs_double     power_double\n");
    fprintf(fp, "#----------------------------------------------------------------\n");
    for (n = 0; n < dim; n ++) {
      if ( ( in_given && spair[n].bptype_given == WWc) ||
	   (!in_given && spair[n].bptype_caco  == WWc)) {
	nbp ++;
	expect    += spair[n].power_double;
	exp_std   += spair[n].power_double * (1.0-spair[n].power_double);
	avgsub    += spair[n].nsubs_double;
	if (spair[n].covary) { fprintf(fp, "     *    %lld\t\t%lld\t\t%lld\t\t%.2f\n", spair[n].iabs, spair[n].jabs, spair[n].nsubs_double, spair[n].power_double); ncv ++; }
	else                   fprintf(fp, "          %lld\t\t%lld\t\t%lld\t\t%.2f\n", spair[n].iabs, spair[n].jabs, spair[n].nsubs_double, spair[n].power_double);
      }
    }
    avgsub /= (nbp > 0)? nbp : 1;
    if (exp_std > 0) exp_std = sqrt(exp_std);
    break;

  default:
    esl_fatal("power_SPAIR_Write(): need some kind of substitutions!");
    break;
  }

  // coding covariations
  for (n = 0; n < dim; n ++) {
    if (!spair[n].covary) continue;
    
    if ( ( in_given && spair[n].bptype_given == WWc) ||
	 (!in_given && spair[n].bptype_caco  == WWc)) {
      if ( in_given && spair[n].cttype_given == CTTYPE_PC) ncv_pc ++;
      if (!in_given && spair[n].cttype_caco  == CTTYPE_PC) ncv_pc ++;
    }
  }
  
  fprintf(fp, "#\n# BPAIRS %lld\n", nbp);
  fprintf(fp, "# avg substitutions per BP  %.1f\n", avgsub);
  fprintf(fp, "# BPAIRS expected to covary %.1f +/- %.1f\n", expect, exp_std);
  fprintf(fp, "# BPAIRS observed to covary %lld\n#\n", ncv);
  if (ncv_pc > 0) fprintf(fp, "# BPAIRS observed to covary possibly coding %lld/%lld (%.2f%%)\n#\n", ncv_pc, ncv, (double)ncv_pc/(double)ncv*100.0);
}

int
power_PREP_Write(char *prepfile, int64_t Labs, int64_t dim, SPAIR *spair, int in_given, int onehot)
{
  POWERTYPE      powertype;
  FILE          *fp = NULL;
  int           *mask = NULL;
  int            bp_onehot[BPONEHOT];
  BPTYPE         bptype;
  double         Eval_max = 10.0;
  double         Evalue;
  double         Eval_fake  = -1.;
  double         power_fake = -1.;
  int64_t        iabs, jabs;
  int64_t        n;
  int64_t        l;
  int64_t        x;
  int            status;

  if (!prepfile) return eslOK;

  ESL_ALLOC(mask, sizeof(int) * Labs);
  esl_vec_ISet(mask, Labs, 1);
  for (n = 0; n < dim; n ++) { mask[spair[n].iabs-1] = 0; }
  
  if ((fp = fopen(prepfile, "w")) == NULL) esl_fatal("Failed to open prepfile %s", prepfile);
  
  powertype = spair[0].powertype;
 

  fprintf(fp, "# legend\n#\n");
  if (onehot) fprintf(fp, "# i j E-value power ctype bptype_onehot\n#\n");
  else        fprintf(fp, "# i j E-value power ctype bptype\n#\n");
  fprintf(fp, "# 1 < i < j < alignment length=%lld\n", Labs);
  fprintf(fp, "# E-value [0,%.1f), provided by R-scape.\n", Eval_max);
  fprintf(fp, "# power[0,1], provided by R-scape\n");
  if (onehot) {
    fprintf(fp, "# BPTPYE_onehot: [W H S X] [W H S X] [c t] [STACKED CONTACT]\n");
  }
  else {
    fprintf(fp, "# BYTPYE: \n");
    fprintf(fp, "# WWc=0, WWt=1, WHc=2, WHt=3, WSc=4, WSt=5, Wxc=6, Wxt=7, xWc=8, xWt=9,\n");
    fprintf(fp, "# HWc=10, HWt=11, HHc=12, HHt=13, HSc=14, HSt=15, Hxc=16, Hxt=17, xHc=18, xHt=19,\n");
    fprintf(fp, "# SWc=20, SWt=21, SHc=22, SHt=23, SSc=24, SSt=25, Sxc=26, Sxt=27, xSc=28, xSt=29,\n");
    fprintf(fp, "# xxc=30, xxt=31,\n");
    fprintf(fp, "# STACKED=32, CONTACT=33\n");
  }
  fprintf(fp, "#MASK:");
  for (l = 0; l < Labs; l ++) fprintf(fp, "%d", mask[l]);
  fprintf(fp, "\n");

  for (iabs = 1; iabs <= Labs-1; iabs ++)
    for (jabs = iabs+1; jabs <= Labs; jabs ++) {
      
      for (n = 0; n < dim; n ++) {
	if (iabs == spair[n].iabs && jabs == spair[n].jabs) {
	  
	  bptype = (in_given)? spair[n].bptype_given : spair[n].bptype_caco;
	  bptype2onehot(bptype, bp_onehot);

	  Evalue = (spair[n].Eval < Eval_max)? spair[n].Eval : Eval_max;
	  
	  switch(powertype) {
	  case SINGLE_SUBS:
	    fprintf(fp, "%lld\t%lld\t%g\t%g\t", iabs, jabs, Evalue, spair[n].power);
	    break;
	  case JOIN_SUBS:
	    fprintf(fp, "%lld\t%lld\t%g\t%g\t", iabs, jabs, Evalue, spair[n].power_join);
	    break;
	  case DOUBLE_SUBS:
	    fprintf(fp, "%lld\t%lld\t%g\t%g\t", iabs, jabs, Evalue, spair[n].power_double);
	    break; 
	  }
	  if (onehot) {
	    for (x = 0; x < BPONEHOT; x ++) 
	      fprintf(fp, "%d\t", bp_onehot[x]);
	    fprintf(fp, "\n");      
	  }
	  else 
	    fprintf(fp, "%d\n", bptype);
	  
	  break;
	}
      }
      
      if (n == dim) {
	fprintf(fp, "%lld\t%lld\t%g\t%g\t", iabs, jabs, Eval_fake, power_fake);
	if (onehot) fprintf(fp, "0\t0\t0\t0\t0\t0\t0\t0\t0\t0\t0\t0\n");
	else        fprintf(fp, "\n");
      }
    }
  
  fclose(fp);
  free(mask);
  return eslOK;
  
 ERROR:
  if (mask) free(mask);
  return status;
}

void
power_Destroy(POWER *power)
{
  if (power == NULL) return;
  if (power->subs)        free(power->subs);
  if (power->prob)        free(power->prob);
  if (power->subs_join)   free(power->subs_join);
  if (power->prob_join)   free(power->prob_join);
  if (power->subs_double) free(power->subs_double);
  if (power->prob_double) free(power->prob_double);
  free(power);
}

int
power_Read(char *powerfile, int doublesubs, int joinsubs, int includegaps, POWER **ret_power, char *errbuf, int verbose)
{
  ESL_BUFFER      *bf    = NULL;
  char            *subs  = NULL;
  char            *prob  = NULL;
  POWER           *power = NULL;
  char            *p;
  esl_pos_t        salloc;
  esl_pos_t        len;
  esl_pos_t        n;
  esl_pos_t        i;
  int              reached = FALSE;
  int              idx;
  int              status;
  
  status = esl_buffer_Open(powerfile, NULL, &bf);
  if      (status == eslENOTFOUND) esl_fatal("open failed: %s",     bf ? bf->errmsg : "(no other diagnostics available)");
  else if (status == eslFAIL)      esl_fatal("gzip -dc failed: %s", bf ? bf->errmsg : "(no other diagnostics available)");
  else if (status != eslOK)        esl_fatal("open failed with error code %d", status);

  ESL_ALLOC(power, sizeof(POWER));
  power->ns   = 0;
  power->includegaps = includegaps;
  power->type = (doublesubs)? DOUBLE_SUBS : ((joinsubs)? JOIN_SUBS : SINGLE_SUBS);
  power->subs        = NULL;
  power->prob        = NULL;
  power->subs_join   = NULL;
  power->prob_join   = NULL;
  power->subs_double = NULL;
  power->prob_double = NULL;
  
  while (( status = esl_buffer_GetLine(bf, &p, &n)) == eslOK) 
    {
      idx = 0;
      len = 0;
      if (power->ns == 0) {
	salloc = n + 1;
	ESL_ALLOC(subs, sizeof(char) * salloc);
	ESL_ALLOC(prob, sizeof(char) * salloc);
      }
      
      for (i = 0; i < n; i++) {
	if (! isspace(p[i])) {
	  if      (idx == 0) subs[len++] = p[i];
	  else if (idx == 1) prob[len++] = p[i];
	}
	else { subs[len] = '\0'; len = 0; idx ++; }
      }
      prob[len] = '\0';
 
      switch(power->type) {
      case SINGLE_SUBS:
	if (power->ns == 0) {
	  ESL_ALLOC(power->subs, sizeof(double)*(power->ns+1));
	  ESL_ALLOC(power->prob, sizeof(double)*(power->ns+1));
	}
	else {
	  ESL_REALLOC(power->subs, sizeof(double)*(power->ns+1));
	  ESL_REALLOC(power->prob, sizeof(double)*(power->ns+1));
	}
	
	power->subs[power->ns] = atof(subs);
	power->prob[power->ns] = atof(prob);
	if (power->prob[power->ns] < 0.)   power->prob[power->ns] = 0.;
	if (power->prob[power->ns] > 1.) { power->prob[power->ns] = 1.; reached = TRUE; }
	if (reached)                       power->prob[power->ns] = 1.;
  
	break;
      case JOIN_SUBS:
	if (power->ns == 0) {
	  ESL_ALLOC(power->subs_join, sizeof(double)*(power->ns+1));
	  ESL_ALLOC(power->prob_join, sizeof(double)*(power->ns+1));
	}
	else {
	  ESL_REALLOC(power->subs_join, sizeof(double)*(power->ns+1));
	  ESL_REALLOC(power->prob_join, sizeof(double)*(power->ns+1));
	}

	power->subs_join[power->ns] = atof(subs);
	power->prob_join[power->ns] = atof(prob);
	if (power->prob_join[power->ns] < 0.)   power->prob_join[power->ns] = 0.;
	if (power->prob_join[power->ns] > 1.) { power->prob_join[power->ns] = 1.; reached = TRUE; }
	if (reached)                            power->prob_join[power->ns] = 1.;
	
	break;       
      case DOUBLE_SUBS:
	if (power->ns == 0) {
	  ESL_ALLOC(power->subs_double, sizeof(double)*(power->ns+1));
	  ESL_ALLOC(power->prob_double, sizeof(double)*(power->ns+1));
	}
	else {
	  ESL_REALLOC(power->subs_double, sizeof(double)*(power->ns+1));
	  ESL_REALLOC(power->prob_double, sizeof(double)*(power->ns+1));
	}
	
	power->subs_double[power->ns] = atof(subs);
	power->prob_double[power->ns] = atof(prob);
	if (power->prob_double[power->ns] < 0.)   power->prob_double[power->ns] = 0.;
	if (power->prob_double[power->ns] > 1.) { power->prob_double[power->ns] = 1.; reached = TRUE; }
	if (reached)                              power->prob_double[power->ns] = 1.;
	break;
	
      default:
	esl_fatal("power_Read() missing powertype");
	break;
      }

      power->ns ++;
    }

  if (status != eslEOF) esl_fatal("file %s: expected EOF, got code %d", bf->filename, status);
  esl_buffer_Close(bf);

  // we got it. Print if asked
  if (verbose) power_Write(stdout, power, verbose);

  *ret_power = power;

  if (subs) free(subs);
  if (prob) free(prob);
  return eslOK;

 ERROR:
  if (power) power_Destroy(power);
  if (subs) free(subs);
  if (prob) free(prob);
  return status;
}

void
power_Write(FILE *fp, POWER *power, int verbose)
{
  int n;

  for (n = 0; n < power->ns; n ++) {
    switch(power->type) {
    case SINGLE_SUBS: fprintf(fp, "%f\t%f\n", power->subs[n],        power->prob[n]);        break;
    case JOIN_SUBS:   fprintf(fp, "%f\t%f\n", power->subs_join[n],   power->prob_join[n]);   break;
    case DOUBLE_SUBS: fprintf(fp, "%f\t%f\n", power->subs_double[n], power->prob_double[n]); break;
    default:          esl_fatal("power_Read() missing powertype");                           break;
    }
  }
}

void
power_WriteFromHistograms(FILE *fp, POWERHIS *powerhis, int verbose)
{
  int            b, bcv;
  int64_t        bp, cv;
  double         x, y;
  double         fsubs;

  for (b = powerhis->hsubs_bp->imin; b <= powerhis->hsubs_bp->imax; b++)
    {
      bp = powerhis->hsubs_bp->obs[b];
      x  = esl_histogram_Bin2LBound(powerhis->hsubs_bp, b);

      if (esl_histogram_Bin2LBound(powerhis->hsubs_cv, powerhis->hsubs_cv->imin) > x) cv = 0;
      else {     
	esl_histogram_Score2Bin(powerhis->hsubs_cv, x, &bcv); bcv ++;
	
	y = esl_histogram_Bin2LBound(powerhis->hsubs_cv, bcv);      
	if (x != y) esl_fatal("power_WriteFromHistogram() error, b %d x %f bcv %d y %f", b, x, bcv, y);
	
	cv = powerhis->hsubs_cv->obs[bcv];
	if (bp < cv) esl_fatal("power_WriteFromHistogram() error, x = %f bp %lld cv %lld", x, bp, cv);
      }
      fsubs = (bp > 0)? (double)cv/(double)bp : 0.;
      
      if (verbose) printf( "%f\t%f\t%lld\t%lld\n", x, fsubs, bp, cv);
      fprintf(fp,          "%f\t%f\t%lld\t%lld\n", x, fsubs, bp, cv);
    }
}

void
power_PlotHistograms(char *gnuplot, char *powerhisfile, FILE *powerhisfp, POWERHIS *powerhis, char *powerfile, int powerdouble, int powerjoin, char *errbuf, int verbose)
{
  char *powersubspdf   = NULL;
  char *subspdf        = NULL;
  char *subshisfile[2];
  int   status;
  
  esl_histogram_Plot(powerhisfp, powerhis->hsubs_pr);
  esl_histogram_Plot(powerhisfp, powerhis->hsubs_ur);
  fclose(powerhisfp);
  
  esl_sprintf(&subshisfile[0], "%s.pair",   powerhisfile);
  esl_sprintf(&subshisfile[1], "%s.unpair", powerhisfile);
  plot_write_Histogram(subshisfile[0], powerhis->hsubs_pr);
  plot_write_Histogram(subshisfile[1], powerhis->hsubs_ur);
    
  esl_sprintf(&subspdf, "%s.pdf", powerhisfile);
  if      (powerdouble) plot_gplot_Histogram(gnuplot, subspdf, 2, subshisfile, "number of double substitutions", FALSE, errbuf, verbose);
  else if (powerjoin)   plot_gplot_Histogram(gnuplot, subspdf, 2, subshisfile, "number of join substitutions",   FALSE, errbuf, verbose);
  else                  plot_gplot_Histogram(gnuplot, subspdf, 2, subshisfile, "number of substitutions",        FALSE, errbuf, verbose);
  free(subspdf);
  
  esl_sprintf(&powersubspdf,  "%s.pdf", powerfile);
  if (powerhis->hsubs_bp->n > 0) {
    if (powerdouble) 
      status = plot_gplot_XYfile(gnuplot, powersubspdf,   powerfile, 1, 2, "number of double substitutions in basepairs", "fraction of covarying basepairs", errbuf);
    else if (powerjoin) 
      status = plot_gplot_XYfile(gnuplot, powersubspdf,   powerfile, 1, 2, "number of join substitutions in basepairs",   "fraction of covarying basepairs", errbuf);
    else
      status = plot_gplot_XYfile(gnuplot, powersubspdf,   powerfile, 1, 2, "number of substitutions in basepairs",        "fraction of covarying basepairs", errbuf);
    if (status != eslOK) printf("%s\n", errbuf);
  }
  free(powersubspdf);
}


//# BYTPYE:
// (0)WWc,(1)WWt,(2)WHc,(3)WHt,(4)WSc,(5)WSt,(6)Wxc,(7)Wxt,
// (8)xWc,(9)xWt,
// (10)HWc,(11)HWt,(12)HHc,(13)HHt,(14)HSc,(15)HSt,(16)Hxc,(17)Hxt,
// (18)xHc,(19)xHt,
// (20)SWc,(21)SWt,(22)SHc,(23)SHt,(24)SSc,(25)SSt,(26)Sxc,(27)Sxt,
// (28)xSc,(29)xSt,(30)xxc,(31)xxt,
// (32)STACKED,(33)CONTACT,(34)BPNONE
//
//  0 1 2 3   4 5 6 7   8 9   10 11 
// [W H S X] [W H S X] [C T] [S  C ]
//
static int
bptype2onehot(BPTYPE bptype, int bp_onehot[BPONEHOT])
{
  int x;
  int status;

  for (x = 0; x < BPONEHOT; x ++) bp_onehot[x] = 0;
  
  if      (bptype == 0)  { bp_onehot[0] = 1; bp_onehot[4] = 1; bp_onehot[8] = 1; } // WWc
  else if (bptype == 1)  { bp_onehot[0] = 1; bp_onehot[4] = 1; bp_onehot[9] = 1; } // WWt
  else if (bptype == 2)  { bp_onehot[0] = 1; bp_onehot[5] = 1; bp_onehot[8] = 1; } // WHc
  else if (bptype == 3)  { bp_onehot[0] = 1; bp_onehot[5] = 1; bp_onehot[9] = 1; } // WHt
  else if (bptype == 4)  { bp_onehot[0] = 1; bp_onehot[6] = 1; bp_onehot[8] = 1; } // WSc
  else if (bptype == 5)  { bp_onehot[0] = 1; bp_onehot[6] = 1; bp_onehot[9] = 1; } // WSt
  else if (bptype == 6)  { bp_onehot[0] = 1; bp_onehot[7] = 1; bp_onehot[8] = 1; } // Wxc
  else if (bptype == 7)  { bp_onehot[0] = 1; bp_onehot[7] = 1; bp_onehot[9] = 1; } // Wxt
  
  else if (bptype == 8)  { bp_onehot[3] = 1; bp_onehot[4] = 1; bp_onehot[8] = 1; } // xWc
  else if (bptype == 9)  { bp_onehot[3] = 1; bp_onehot[4] = 1; bp_onehot[9] = 1; } // xWt
  
  else if (bptype == 10) { bp_onehot[1] = 1; bp_onehot[4] = 1; bp_onehot[8] = 1; } // HWc
  else if (bptype == 11) { bp_onehot[1] = 1; bp_onehot[4] = 1; bp_onehot[9] = 1; } // HWt
  else if (bptype == 12) { bp_onehot[1] = 1; bp_onehot[5] = 1; bp_onehot[8] = 1; } // HHc
  else if (bptype == 13) { bp_onehot[1] = 1; bp_onehot[5] = 1; bp_onehot[9] = 1; } // HHt
  else if (bptype == 14) { bp_onehot[1] = 1; bp_onehot[6] = 1; bp_onehot[8] = 1; } // HSc
  else if (bptype == 15) { bp_onehot[1] = 1; bp_onehot[6] = 1; bp_onehot[9] = 1; } // HSt
  else if (bptype == 16) { bp_onehot[1] = 1; bp_onehot[7] = 1; bp_onehot[8] = 1; } // Hxc
  else if (bptype == 17) { bp_onehot[1] = 1; bp_onehot[7] = 1; bp_onehot[9] = 1; } // Hxt
  
  else if (bptype == 18) { bp_onehot[3] = 1; bp_onehot[5] = 1; bp_onehot[8] = 1; } // xHc
  else if (bptype == 19) { bp_onehot[3] = 1; bp_onehot[5] = 1; bp_onehot[9] = 1; } // xHt


  else if (bptype == 20) { bp_onehot[2] = 1; bp_onehot[4] = 1; bp_onehot[8] = 1; } // SWc
  else if (bptype == 21) { bp_onehot[2] = 1; bp_onehot[4] = 1; bp_onehot[9] = 1; } // SWt
  else if (bptype == 22) { bp_onehot[2] = 1; bp_onehot[5] = 1; bp_onehot[8] = 1; } // SHc
  else if (bptype == 23) { bp_onehot[2] = 1; bp_onehot[5] = 1; bp_onehot[9] = 1; } // SHt
  else if (bptype == 24) { bp_onehot[2] = 1; bp_onehot[6] = 1; bp_onehot[8] = 1; } // SSc
  else if (bptype == 25) { bp_onehot[2] = 1; bp_onehot[6] = 1; bp_onehot[9] = 1; } // SSt
  else if (bptype == 26) { bp_onehot[2] = 1; bp_onehot[7] = 1; bp_onehot[8] = 1; } // Sxc
  else if (bptype == 27) { bp_onehot[2] = 1; bp_onehot[7] = 1; bp_onehot[9] = 1; } // SXt
  
  else if (bptype == 28) { bp_onehot[3] = 1; bp_onehot[6] = 1; bp_onehot[8] = 1;} // xSc
  else if (bptype == 29) { bp_onehot[3] = 1; bp_onehot[6] = 1; bp_onehot[9] = 1; } // xSt
  
  else if (bptype == 30) { bp_onehot[3] = 1; bp_onehot[7] = 1; bp_onehot[8] = 1; } // xxc
  else if (bptype == 31) { bp_onehot[3] = 1; bp_onehot[7] = 1; bp_onehot[9] = 1; } // xxt
  
  else if (bptype == 32) { bp_onehot[10] = 1; } // STACKED
  else if (bptype == 33) { bp_onehot[11] = 1; } // CONTACT
  else if (bptype == 34) { }                    // BPNONE all zeros
  else esl_fatal("BP onehot failed bptype %d does not exist", bptype);

  return eslOK;
  
}
```
