## Supplementary material for "All-at-once RNA folding with 3D motif prediction framed by evolutionary information": r2rdepict.c

```
/* r2rdepict.c */

#include "rscape_config.h"
#include <stdlib.h>
#include <stdio.h>
#include <string.h>
#include <math.h>
#include <float.h>
#include <limits.h>

#include "easel.h"
#include "esl_alphabet.h"
#include "esl_dmatrix.h"
#include "esl_msa.h"
#include "esl_msafile.h"
#include "esl_stack.h"
#include "esl_stats.h"
#include "esl_vectorops.h"
#include "esl_wuss.h"

#include "covariation.h"
#include "correlators.h"
#include "msamanip.h"
#include "r2rdepict.h"
#include "structure.h"

static int   r2r_depict_pdf             (char *r2rfile, char *metafile, int verbose, char *errbuf);
static int   r2r_depict_svg             (char *r2rfile, char *metafile, int verbose, char *errbuf);
static int   r2r_esl_msa_AppendGC       (ESL_MSA *msa, char *tag, char *value);
static int   r2r_keep                   (ESL_MSA *msa, int r2rall);
static int   r2r_pseudoknot_outline     (ESL_MSA *msa, CTLIST *ctlist);
static int   r2r_RM_outline             (ESL_MSA *msa, CTLIST *ctlist);
static int   r2r_pseudoknot_callout     (char *r2rfile, HITLIST *hitlist, int nct, CTLIST *ctlist, char **r2rpkfiles,
					 char *errbuf, int verbose);
static int   r2r_run_consensus_from_msa (ESL_MSA *msa, ESL_MSA **ret_r2rmsa, char *errbuf);
static int   r2r_run_consensus_from_file(char *inmsafile, char *outmsafile, char *errbuf);
static int   r2r_write_meta             (char *metafile, char *r2rfile, CTLIST *ctlist, char **r2rplfile, int pkcallout);
static char *strtokm(char *str, const char *delim);

int 
r2r_Depict(ESL_RANDOMNESS *r, char *r2rfile, int r2rall, ESL_MSA *omsa, CTLIST *ctlist, HITLIST *hitlist, RMLIST *rmlist,
	   double Eval_target, int makepdf, int makesvg, char *errbuf, int verbose)
{
  char    **r2rpkfile = NULL;
  char     *metafile  = NULL;
  char     *filename  = NULL;
  char     *args      = NULL;
  char     *buf       = NULL;
  FILE     *fp        = NULL;
  ESL_MSA  *msa       = NULL;
  ESL_MSA  *r2rmsa    = NULL;
  int       pkcallout = TRUE;
  int       nct       = ctlist->nct;
  int       s;
  int       status;

  if (r2rfile == NULL) return eslOK;

  if (omsa->nseq > R2R_NSEQ_MAX) {
    msa = esl_msa_Clone(omsa);
    status = msamanip_SelectSubset(r, R2R_NSEQ_MAX, &msa, NULL, FALSE, errbuf, verbose);
    if (status != eslOK) goto ERROR;
  }
  else msa = omsa;

  esl_msa_AddGF(msa, "R2R SetDrawingParam prefixSsWithPkInDrawings false", -1, "", -1);

  status = r2r_Overwrite_SS_cons(msa, ctlist, errbuf, verbose);
  if (status != eslOK) goto ERROR;
  
  // run R2R
  status = r2r_run_consensus_from_msa(msa, &r2rmsa, errbuf);
  if (status != eslOK) goto ERROR;

  // replace the r2r 'cov_SS_cons' GC line(s) with our own
  status = r2r_Overwrite_cov_SS_cons(r2rmsa, ctlist, hitlist, errbuf, verbose);
  if (status != eslOK) goto ERROR;
    
  // add the 'cov_h_SS_cons' GC line(s) for helix covariation (rmlist)
  status = r2r_Write_cov_helix_SS_cons(r2rmsa, ctlist, rmlist, Eval_target, errbuf, verbose);
  if (status != eslOK) goto ERROR;
    
  // add line #=GF R2R keep allpairs, so that it does not truncate ss 
  status = r2r_keep(r2rmsa, r2rall);
  if (status != eslOK) goto ERROR;
  
  // add to r2rmsa the lines to draw outlines for the pseudoknots and other base pairs
  status = r2r_pseudoknot_outline(r2rmsa, ctlist);
  if (status != eslOK) goto ERROR;
  
  // add to r2rmsa the lines to draw outlines for the RNA motifs
  status = r2r_RM_outline(r2rmsa, ctlist);
  if (status != eslOK) goto ERROR;
  
  // write the R2R annotated msa to PFAM format 
  if ((fp = fopen(r2rfile, "w")) == NULL) esl_fatal("Failed to open r2rfile %s", r2rfile);
  esl_msafile_Write(fp, r2rmsa, eslMSAFILE_PFAM);
  fclose(fp);
  
  // we need to modify a perfectly valid stockholm formatted msa into
  // the weirdness that R2R accepts
  esl_sprintf(&args, "%s/r2r_msa_comply.pl %s", RSCAPE_BIN, r2rfile);
  status = system(args);
  if (status == -1) ESL_XFAIL(status, errbuf, "Failed to run r2r_msa_comply\n");

  // run script to produce the additional callout msas
  esl_FileTail(r2rfile, TRUE, &buf);
  filename = strtokm(buf, ".R2R");
  buf      = filename;
  filename = strtokm(buf, ".fold");

  // create additional sto files with the extra structures
  ESL_ALLOC(r2rpkfile, sizeof(char *) * nct);
  r2rpkfile[0] = NULL;
  for (s = 1; s < nct; s ++) {
    r2rpkfile[s] = NULL;
   
    if (ctlist->cttype[s] == CTTYPE_RM_HL ||
	ctlist->cttype[s] == CTTYPE_RM_BL ||
	ctlist->cttype[s] == CTTYPE_RM_IL ||
	ctlist->cttype[s] == CTTYPE_RM_J3 ||
	ctlist->cttype[s] == CTTYPE_RM_J4 ||
	ctlist->cttype[s] == CTTYPE_RM_BS   ) {
      continue;
    }
    else if (ctlist->cttype[s] != CTTYPE_NONE) {
      esl_sprintf(&r2rpkfile[s], "%s.%s.sto", filename, ctlist->ctname[s]);
    }
    
  }
  status = r2r_pseudoknot_callout(r2rfile, hitlist, nct, ctlist, r2rpkfile, errbuf, verbose);
  if (status != eslOK) goto ERROR;
    
  // the r2r_meta file including callouts
  esl_sprintf(&metafile, "%s.r2r_meta", filename);
  status = r2r_write_meta(metafile, r2rfile, ctlist, r2rpkfile, pkcallout);
  if (status != eslOK) goto ERROR;

  // produce the R2R pdf 
  if (makepdf) {
    status = r2r_depict_pdf(r2rfile, metafile, verbose, errbuf);
    if (status != eslOK) goto ERROR;
  }
  if (makesvg) {
    status = r2r_depict_svg(r2rfile, metafile, verbose, errbuf);
    if (status != eslOK) goto ERROR;
  }

  for (s = 1; s < nct; s ++) if (r2rpkfile[s]) remove(r2rpkfile[s]);
  remove(metafile);
  
  if (metafile) free(metafile);
  free(buf);
  free(args);
  if (r2rpkfile) {
    for (s = 1; s < nct; s ++) if (r2rpkfile[s]) free(r2rpkfile[s]);
    free(r2rpkfile);
  }
  esl_msa_Destroy(r2rmsa);
  if (omsa->nseq > R2R_NSEQ_MAX) esl_msa_Destroy(msa);
  return eslOK;

 ERROR:
  if (buf)       free(buf);
  if (args)      free(args);
  if (r2rpkfile) {
    for (s = 1; s < nct; s ++) if (r2rpkfile[s]) free(r2rpkfile[s]);
    free(r2rpkfile);
  }
  if (metafile)  free(metafile);
  if (r2rmsa)    esl_msa_Destroy(r2rmsa);
  if (omsa->nseq > R2R_NSEQ_MAX) esl_msa_Destroy(msa);
  return status;
}

int
r2r_Overwrite_SS_cons(ESL_MSA *msa, CTLIST *ctlist, char *errbuf, int verbose)
{
  char  sstag[8] = "SS_cons";
  char *ss       = NULL;
  char *tag      = NULL;
  int   nct      = ctlist->nct;
  int   n_rm     = 0;  // number of RMs
  int   tagidx;
  int   idx;
  int   s;
  int   status;

  // remove the SS_cons_ annotations from r2r
  // remove the SS_cons2 annotations from Rfam
  for (tagidx = 0; tagidx < msa->ngc; tagidx++) {    
    if (strncmp(msa->gc_tag[tagidx], sstag, 7) == 0) {
      for (idx = tagidx+1; idx < msa->ngc; idx ++) {
	free(msa->gc_tag[idx-1]); esl_strdup(msa->gc_tag[idx], -1, &(msa->gc_tag[idx-1]));
	free(msa->gc[idx-1]);     esl_strdup(msa->gc[idx],     -1, &(msa->gc[idx-1]));
      }
      free(msa->gc_tag[idx-1]); msa->gc_tag[idx-1] = NULL;
      free(msa->gc[idx-1]);     msa->gc[idx-1]     = NULL;
 
      tagidx   --;
      msa->ngc --;
    }
  }

  // allocate string 
  ESL_ALLOC(ss, sizeof(char) * (msa->alen+1));
  for (s = 0; s < nct; s ++) {

    // first modify the ss to a simple <> format. R2R cannot deal with fullwuss 
    esl_ct2simplewuss_er(ctlist->ct[s], msa->alen, ss);

    // replace the 'SS_cons' GC line with the new ss
    switch(ctlist->cttype[s]) {
    case CTTYPE_NESTED:
      free(msa->ss_cons);
      esl_strdup(ss, -1, &(msa->ss_cons));
      break;
    case CTTYPE_PK:
    case CTTYPE_NONWC:
    case CTTYPE_TRI:
    case CTTYPE_SCOV:
    case CTTYPE_XCOV:
    case CTTYPE_PC:
    case CTTYPE_NONE:
      esl_sprintf(&tag, "%s_%s", sstag, ctlist->ctname[s]);
      r2r_esl_msa_AppendGC(msa, tag, ss);
      free(tag); tag = NULL;
      break;
    case CTTYPE_RM_HL:
    case CTTYPE_RM_BL:
    case CTTYPE_RM_IL:
    case CTTYPE_RM_J3:
    case CTTYPE_RM_J4:
    case CTTYPE_RM_BS:
      n_rm ++;
      esl_sprintf(&tag, "%s_rm%d_%s", sstag, n_rm, ctlist->ctname[s]);
      r2r_esl_msa_AppendGC(msa, tag, ss);
      free(tag); tag = NULL;
      break;
    default:
      ESL_XFAIL(eslFAIL, errbuf, "Unknown cttype");
      break;
    }
    
    if (verbose) printf("%d/%d %s\n%s\n", s, nct, tag, ss); 
  }
    
  free(ss);
  return eslOK;

 ERROR:
  if (ss)  free(ss);
  if (tag) free(tag);
  return status;
}

int
r2r_Overwrite_cov_SS_cons(ESL_MSA *msa, CTLIST *ctlist, HITLIST *hitlist, char *errbuf, int verbose)
{
  char   covtag[12] = "cov_SS_cons";
  char **new_covstr = NULL;
  char  *covstr     = NULL;
  char  *aux_covstr = NULL;
  char  *tok        = NULL;
  char  *tag        = NULL;
  char  *covtag1    = NULL;
  int    nct        = ctlist->nct;
  int    n_rm       = 0; // number of RMs
  int    tagidx;
  int    idx;
  int    found;
  int    s;
  int    i;
  int    h;
  int    ih, jh;
  int    status;

  // remove the cov_SS_cons_ annotations from r2r
  // remove the cov_SS_cons2 annotations from Rfam
  for (tagidx = 0; tagidx < msa->ngc; tagidx++) {
    if (strncmp(msa->gc_tag[tagidx], covtag, 11) == 0) {
      for (idx = tagidx+1; idx < msa->ngc; idx ++) {
	free(msa->gc_tag[idx-1]); esl_strdup(msa->gc_tag[idx], -1, &(msa->gc_tag[idx-1]));
 	free(msa->gc[idx-1]);     esl_strdup(msa->gc[idx],     -1, &(msa->gc[idx-1]));
      }
      free(msa->gc_tag[idx-1]); msa->gc_tag[idx-1] = NULL;
      free(msa->gc[idx-1]);     msa->gc[idx-1]     = NULL;
      
      tagidx   --;
      msa->ngc --;
    }
  }

  /* make a cov_cons_ss (new_covstr) line according to our hitlist */
  ESL_ALLOC(new_covstr, sizeof(char *) * nct);
  for (s = 0; s < nct; s ++) new_covstr[s] = NULL;

  if (hitlist) {
    for (s = 0; s < nct; s ++) {

      if (aux_covstr) free(aux_covstr); aux_covstr = NULL;
      for (i = 1; i <= msa->alen; i ++) {
	found = FALSE;
	
	if (ctlist->ct[s][i] > 0) {
	  for (h = 0; h < hitlist->nhit; h ++) {
	    ih = hitlist->hit[h].i+1;
	    jh = hitlist->hit[h].j+1;
	    
	    if ((i == ih || i == jh) && ctlist->ct[s][ih] == jh) { 
	      esl_sprintf(&tok, "2"); 
	      found = TRUE; 
	    }
	    if (found) break;
	  }
	}
	if (!found) { if (tok) free(tok); esl_sprintf(&tok, "."); }
	
	if (i == 1) esl_sprintf(&covstr, "%s", tok);
	else        esl_sprintf(&covstr, "%s%s", aux_covstr, tok);
	
	if (aux_covstr) free(aux_covstr); aux_covstr = NULL;
	esl_sprintf(&aux_covstr, "%s", covstr);
	free(tok); tok = NULL;
	free(covstr); covstr = NULL;
      }
      esl_sprintf(&new_covstr[s], "%s", aux_covstr);
      free(aux_covstr); aux_covstr = NULL;
    }
  }
  else {
    for (s = 0; s < nct; s ++) 
      for (i = 1; i <= msa->alen; i ++) esl_strcat(&new_covstr[s], -1, ".", 1);
  }
  
  for (s = 0; s < nct; s ++) {

    switch(ctlist->cttype[s]) {
    case CTTYPE_NESTED:
      esl_sprintf(&covtag1, "%s",    covtag);
      break;
    case CTTYPE_PK:
    case CTTYPE_NONWC:
    case CTTYPE_TRI:
    case CTTYPE_SCOV:
    case CTTYPE_XCOV:
    case CTTYPE_PC:
    case CTTYPE_NONE:
      esl_sprintf(&covtag1, "%s_%s", covtag, ctlist->ctname[s]);
      break;
    case CTTYPE_RM_HL:
    case CTTYPE_RM_BL:
    case CTTYPE_RM_IL:
    case CTTYPE_RM_J3:
    case CTTYPE_RM_J4:
    case CTTYPE_RM_BS:
      n_rm ++;
      esl_sprintf(&covtag1, "%s_rm%d_%s", covtag, n_rm, ctlist->ctname[s]);
      break;
    default:
      ESL_XFAIL(eslFAIL, errbuf, "unknown cttype");
      break;
    }
 
    for (tagidx = 0; tagidx < msa->ngc; tagidx++)
      if (strcmp(msa->gc_tag[tagidx], covtag1) == 0) break;
    if (tagidx == msa->ngc) {
      ESL_REALLOC(msa->gc_tag, (msa->ngc+1) * sizeof(char **));
      ESL_REALLOC(msa->gc,     (msa->ngc+1) * sizeof(char **));
      msa->gc_tag[msa->ngc] = NULL;
      msa->gc[msa->ngc]     = NULL;
      msa->ngc++;
    }
    if (msa->gc_tag[tagidx]) { free(msa->gc_tag[tagidx]); msa->gc_tag[tagidx] = NULL; }
    if ((status = esl_strdup(covtag1, -1, &(msa->gc_tag[tagidx]))) != eslOK) goto ERROR;
    
    if (msa->gc[tagidx]) { free(msa->gc[tagidx]); msa->gc[tagidx] = NULL; }
    esl_sprintf(&(msa->gc[tagidx]), "%s", new_covstr[s]);
    free(covtag1); covtag1 = NULL;
  }
  if (verbose) esl_msafile_Write(stdout, msa, eslMSAFILE_PFAM);
  
  if (tok)        free(tok);
  if (tag)        free(tag);
  if (covstr)     free(covstr);
  if (covtag1)    free(covtag1);
  if (aux_covstr) free(aux_covstr);
  for (s = 0; s < nct; s ++) if (new_covstr[s]) free(new_covstr[s]);
  if (new_covstr) free(new_covstr);
  return eslOK;

 ERROR:
  if (tok)        free(tok);
  if (tag)        free(tag);
  if (covstr)     free(covstr);
  if (covtag1)    free(covtag1);
  if (aux_covstr) free(aux_covstr);
  for (s = 0; s < nct; s ++) if (new_covstr[s]) free(new_covstr[s]);
  if (new_covstr) free(new_covstr);
  return status;
}

int
r2r_Write_cov_helix_SS_cons(ESL_MSA *msa, CTLIST *ctlist, RMLIST *rmlist, double Eval_target, char *errbuf, int verbose)
{
  char   covtag[14] = "cov_h_SS_cons";
  char **new_covstr = NULL;
  char  *covstr     = NULL;
  char  *aux_covstr = NULL;
  char  *tok        = NULL;
  char  *tag        = NULL;
  char  *covtag1    = NULL;
  RM    *rm;
  int    n_rm       = 0; // number of RMs
  int    nct        = ctlist->nct;
  int    tagidx;
  int    idx;
  int    found;
  int    s;
  int    i, j;
  int    h;
  int    ih, kh, lh, jh;
  int    status;

  if (!rmlist) return eslOK;
  if (rmlist->nagg == 1 && rmlist->agg_method[0] == AGG_NONE) return eslOK;
  
  /* make a cov_h_cons_ss (new_covstr) line according to our rmlist */
  ESL_ALLOC(new_covstr, sizeof(char *) * nct);
  for (s = 0; s < nct; s ++) new_covstr[s] = NULL;

  for (s = 0; s < nct; s ++) {
    
    if (aux_covstr) free(aux_covstr); aux_covstr = NULL;
    for (i = 1; i <= msa->alen; i ++) {
      found = FALSE;
 
      j = ctlist->ct[s][i];
      
      if (j > i && rmlist) {
	for (h = 0; h < rmlist->nrm; h ++) {
	  rm = rmlist->rm[h];
	  if (rm->Eval[0] >= Eval_target) continue;
	  
	  ih = rm->i;
	  kh = rm->k1;
	  lh = rm->l1;
	  jh = rm->j;

	  if (i >= ih && i <= kh && j >= lh && j <= jh) { 
	    esl_sprintf(&tok, "3"); 
	    found = TRUE; 
	  }
	  if (found) break;
	}
      }
      if (!found) { if (tok) free(tok); esl_sprintf(&tok, "."); }

      if (i == 1) esl_sprintf(&covstr, "%s", tok);
      else        esl_sprintf(&covstr, "%s%s", aux_covstr, tok);
      
      if (aux_covstr) free(aux_covstr); aux_covstr = NULL;
      esl_sprintf(&aux_covstr, "%s", covstr);
      free(tok); tok = NULL;
      free(covstr); covstr = NULL;
    }
    esl_sprintf(&new_covstr[s], "%s", aux_covstr);
    free(aux_covstr); aux_covstr = NULL;
  }
  
  for (s = 0; s < nct; s ++) {

    switch(ctlist->cttype[s]) {
    case CTTYPE_NESTED:
      esl_sprintf(&covtag1, "%s",    covtag);
      break;
    case CTTYPE_PK:
    case CTTYPE_NONWC:
    case CTTYPE_TRI:
    case CTTYPE_SCOV:
    case CTTYPE_XCOV:
    case CTTYPE_PC:
    case CTTYPE_NONE:
      esl_sprintf(&covtag1, "%s_%s", covtag, ctlist->ctname[s]);
      break;
    case CTTYPE_RM_HL:
    case CTTYPE_RM_BL:
    case CTTYPE_RM_IL:
    case CTTYPE_RM_J3:
    case CTTYPE_RM_J4:
    case CTTYPE_RM_BS:
      n_rm ++;
      esl_sprintf(&covtag1, "%s_rm%d_%s", covtag, n_rm, ctlist->ctname[s]);
      break;
    default:
      ESL_XFAIL(eslFAIL, errbuf, "unknown cttype");
      break;
    }
 
    for (tagidx = 0; tagidx < msa->ngc; tagidx++)
      if (strcmp(msa->gc_tag[tagidx], covtag1) == 0) break;
    if (tagidx == msa->ngc) {
      ESL_REALLOC(msa->gc_tag, (msa->ngc+1) * sizeof(char **));
      ESL_REALLOC(msa->gc,     (msa->ngc+1) * sizeof(char **));
      msa->gc_tag[msa->ngc] = NULL;
      msa->gc[msa->ngc]     = NULL;
      msa->ngc++;
    }
    if (msa->gc_tag[tagidx]) { free(msa->gc_tag[tagidx]); msa->gc_tag[tagidx] = NULL; }
    if ((status = esl_strdup(covtag1, -1, &(msa->gc_tag[tagidx]))) != eslOK) goto ERROR;
    
    if (msa->gc[tagidx]) { free(msa->gc[tagidx]); msa->gc[tagidx] = NULL; }
    esl_sprintf(&(msa->gc[tagidx]), "%s", new_covstr[s]);
    free(covtag1); covtag1 = NULL;
  }
  if (verbose) esl_msafile_Write(stdout, msa, eslMSAFILE_PFAM);
  
  if (tok)        free(tok);
  if (tag)        free(tag);
  if (covstr)     free(covstr);
  if (covtag1)    free(covtag1);
  if (aux_covstr) free(aux_covstr);
  for (s = 0; s < nct; s ++) if (new_covstr[s]) free(new_covstr[s]);
  if (new_covstr) free(new_covstr);
  return eslOK;

 ERROR:
  if (tok)        free(tok);
  if (tag)        free(tag);
  if (covstr)     free(covstr);
  if (covtag1)    free(covtag1);
  if (aux_covstr) free(aux_covstr);
  for (s = 0; s < nct; s ++) if (new_covstr[s]) free(new_covstr[s]);
  if (new_covstr) free(new_covstr);
  return status;
}


/*------- internal functions -------------------*/

// A version of esl_msa_AppendGC that assumes
// we are adding a new tag, which is the case here.
//
// The proper esl_msa_AppenGC is more general and looks at the gc_idx hash table to figure out whether it's
// a new tag or not. Because I have to first remove the given gc tags to add R-scape's the hash table would have
// to be propertly
//
int
r2r_esl_msa_AppendGC(ESL_MSA *msa, char *tag, char *value)
{
  int   tagidx;
  void *p;
  int   status = eslOK;

  /* Is this an unparsed tag name that we recognize?
   * If not, handle adding it to index, and reallocating
   * as needed.
   */
  tagidx = msa->ngc;
  
  if (msa->gc_tag == NULL)	/* first tag? init&allocate  */
    {
      msa->gc_idx = esl_keyhash_Create();
      if (status != eslOK && status != eslEDUP) return status;
      ESL_DASSERT1((tagidx == 0));

      ESL_ALLOC(msa->gc_tag, sizeof(char **));
      ESL_ALLOC(msa->gc,     sizeof(char **));
      msa->gc[0]     = NULL;
      msa->gc_tag[0] = NULL;
    }
  else
    {
      ESL_RALLOC(msa->gc_tag, p, (msa->ngc+1) * sizeof(char **));
      ESL_RALLOC(msa->gc,     p, (msa->ngc+1) * sizeof(char **));
      msa->gc[tagidx]     = NULL;
      msa->gc_tag[tagidx] = NULL;
   }
  
  // store the new tag
  if (msa->gc_tag[tagidx]) free(msa->gc_tag[tagidx]); msa->gc_tag[tagidx] = NULL;
  if ((status = esl_strdup(tag, -1, &(msa->gc_tag[tagidx]))) != eslOK) goto ERROR;
  msa->ngc++;
    
  if (msa->gc[tagidx]) free(msa->gc[tagidx]); msa->gc[tagidx] = NULL;
  return (esl_strcat(&(msa->gc[tagidx]), -1, value, -1));

 ERROR:
  return status;
}

static int
r2r_depict_pdf(char *r2rfile, char *metafile, int verbose, char *errbuf)
{
  char *r2rpdf = NULL;
  char *args   = NULL;
  char *cmd    = NULL;
  int   status;

  /* produce the R2R pdf */
  if (RSCAPE_BIN)                         // look for the installed executable
    esl_sprintf(&cmd, "%s/r2r --disable-usage-warning", RSCAPE_BIN);  
  else
    ESL_XFAIL(status, errbuf, "Failed to find R2R executable\n");
  
  esl_sprintf(&r2rpdf, "%s.pdf", r2rfile);
  if (verbose) esl_sprintf(&args, "%s %s %s ",           cmd, metafile, r2rpdf);
  else         esl_sprintf(&args, "%s %s %s >/dev/null", cmd, metafile, r2rpdf);
  status = system(args);
  if (verbose) printf("%s\n", args);
  if (status == -1) ESL_XFAIL(status, errbuf, "Failed to run R2R2pdf\n");

  free(cmd);
  free(args);
  free(r2rpdf);
  
  return eslOK;

 ERROR:
  if (cmd)  free(cmd);
  if (args) free(args);
  return status;
 }


static int
r2r_depict_svg(char *r2rfile, char *metafile, int verbose, char *errbuf)
{
  char *r2rsvg = NULL;
  char *args   = NULL;
  char *cmd    = NULL;
  int   status;

  /* produce the R2R svg */
  if (RSCAPE_BIN)  // look for the installed executable
    esl_sprintf(&cmd, "%s/r2r --disable-usage-warning", RSCAPE_BIN);  
  else
    ESL_XFAIL(status, errbuf, "Failed to find R2R executable\n");

  esl_sprintf(&r2rsvg, "%s.svg", r2rfile);
  esl_sprintf(&args,   "%s %s %s >/dev/null", cmd, metafile, r2rsvg);
  status = system(args);
  if (status == -1) ESL_XFAIL(status, errbuf, "Failed to run R2Rsvg\n");

  if (cmd)    free(cmd);
  if (args)   free(args);
  if (r2rsvg) free(r2rsvg);
  return eslOK;
 
 ERROR:
  if (cmd)    free(cmd);
  if (args)   free(args);
  if (r2rsvg) free(r2rsvg);
  return status;
}


static int
r2r_keep(ESL_MSA *msa, int r2rall)
{
  int tagidx;
  int idx;
  
  /* add line #=GF R2R keep allpairs 
   * so that it does not truncate ss.
   * cannot use the standard esl_msa_addGF:
   *             esl_msa_AddGF(msa, "R2R", -1, " keep allpairs", -1);
   * since it does not parse with r2r
   *
   * turns out the above solution can only deal with the  <> annotation
   */
  if (r2rall) {
    for (tagidx = 0; tagidx < msa->ngf; tagidx++) {
      esl_strchop(msa->gf[tagidx], -1);
      if (strcmp(msa->gf[tagidx], "keep all") == 0) break;
    }
    
    if (tagidx < msa->ngf) { //remove 
      for (idx = tagidx; idx < msa->ngf-1; idx++) {
	esl_sprintf(&msa->gf_tag[idx], msa->gf_tag[idx+1]);
	esl_sprintf(&msa->gf[idx],     msa->gf[idx+1]);
      }
      msa->ngf --;
      }
    
    esl_msa_AddGF(msa, "R2R keep all", -1, "", -1);
  }
  else {
    for (tagidx = 0; tagidx < msa->ngf; tagidx++) {
      esl_strchop(msa->gf[tagidx], -1);
      if (strcmp(msa->gf[tagidx], "keep allpairs") == 0) break;
    }
    if (tagidx < msa->ngf) { //remove 
      for (idx = tagidx; idx < msa->ngf-1; idx++) {
	free(msa->gf_tag[idx]); msa->gf_tag[idx] = NULL; 
	free(msa->gf[idx]);     msa->gf[idx] = NULL; 
	esl_sprintf(&msa->gf_tag[idx], msa->gf_tag[idx+1]);
	esl_sprintf(&msa->gf[idx],     msa->gf[idx+1]);
      }
      msa->ngf --;
    }
    esl_msa_AddGF(msa, "R2R keep allpairs", -1, "", -1);
  }
  
  return eslOK;
}


// R2R outline style for pseudoknots
// (1) annotate the msa with the special syntax
static int
r2r_pseudoknot_outline(ESL_MSA *msa, CTLIST *ctlist)
{
  char       *ss   = NULL;
  char       *new  = NULL;
  char       *tag  = NULL;
  char        ssi;
  int         nct = ctlist->nct;
  int         L = msa->alen;
  int         i;
  int         s;
  int         s2;
  int         status;

  if (nct == 1) return eslOK;
		
  // s = 0 correspond to the main nested structure, all the other
  // we annotate a pseudoknots
  s = 0;
  
  /* Initialization */
  ESL_ALLOC(ss,  sizeof(char) * (L+1));
  ESL_ALLOC(new, sizeof(char) * (L+1));

  // markup to remove unnecessary "subfam_weight" labels   
  esl_sprintf(&tag, "SUBFAM_KEEPALL 1");
  esl_msa_AddGF(msa, tag, -1, "", -1); free(tag); tag = NULL;
  esl_sprintf(&tag, "R2R SetDrawingParam disableSubfamWeightText true", s);
  esl_msa_AddGF(msa, tag, -1, "", -1); free(tag); tag = NULL;
  esl_sprintf(&tag, "SUBFAM_KEEPALL 0");
  esl_msa_AddGF(msa, tag, -1, "", -1); free(tag); tag = NULL;
  
  for (s = 1; s < nct; s ++) {
    if (ctlist->cttype[s] == CTTYPE_RM_HL ||
    	ctlist->cttype[s] == CTTYPE_RM_BL ||
    	ctlist->cttype[s] == CTTYPE_RM_IL ||
    	ctlist->cttype[s] == CTTYPE_RM_J3 ||
	ctlist->cttype[s] == CTTYPE_RM_J4 ||
	ctlist->cttype[s] == CTTYPE_RM_BS   ) continue;
    
    esl_ct2wuss_er(ctlist->ct[s], L, ss);

    // mark the whole region to form a callout
    new[L] = '\0';
    for (i = 1; i <= L; i ++) {
      ssi = ss[i-1];
      
      // mark the region. It should be a hairpin possibly with bulges and multiloops
      // 
      if      (ssi == '<' ||  ssi == '>' ||  ssi == '-') new[i-1] = '.'; // a helix or bulge or internal loop
      else if (ssi == '_')                               new[i-1] = '-'; // the hairpin loop
      else if (ssi == ':')                               new[i-1] = '-'; // everything else should be unpaired
      else  status = eslFAIL;
    }
    
    // other markups necessary for r2r to plot the pseudoknots
    esl_sprintf(&tag, "R2R ignore_ss_except_for_pairs _%s outline-no-bpannot", ctlist->ctname[s]);
    esl_msa_AddGF(msa, tag, -1, "", -1); free(tag); tag = NULL;

    esl_sprintf(&tag, "SUBFAM_pknot%d_R2R_LABEL", s);
    r2r_esl_msa_AppendGC(msa, tag, new); free(tag); tag = NULL;

    // extra annotation suggested by zasha
    esl_sprintf(&tag, "SUBFAM_pknot%d_R2R ignore_ss primary", s);
    esl_msa_AddGF(msa, tag, -1, "", -1); free(tag); tag = NULL;
    for (s2 = 1; s2 < nct; s2 ++) {
      if (ctlist->cttype[s2] == CTTYPE_RM_HL ||
	  ctlist->cttype[s2] == CTTYPE_RM_BL ||
	  ctlist->cttype[s2] == CTTYPE_RM_IL ||
	  ctlist->cttype[s2] == CTTYPE_RM_J3 ||
	  ctlist->cttype[s2] == CTTYPE_RM_J4 ||
	  ctlist->cttype[s2] == CTTYPE_RM_BS   ) continue;
      
      if (s2 != s) {
	esl_sprintf(&tag, "SUBFAM_pknot%d_R2R ignore_ss _%s", s, ctlist->ctname[s2]);
	esl_msa_AddGF(msa, tag, -1, "", -1); free(tag); tag = NULL;
      }
    }
    esl_sprintf(&tag, "SUBFAM_PERL_PRED pknot%d return 1;", s);
    esl_msa_AddGF(msa, tag, -1, "", -1); free(tag); tag = NULL;
    esl_sprintf(&tag, "SUBFAM_pknot%d_R2R subst_ss _%s primary", s, ctlist->ctname[s]);
    esl_msa_AddGF(msa, tag, -1, "", -1); free(tag); tag = NULL;
    esl_sprintf(&tag, "SUBFAM_pknot%d_R2R no5", s);
    esl_msa_AddGF(msa, tag, -1, "", -1); free(tag); tag = NULL;
    esl_sprintf(&tag, "SUBFAM_pknot%d_R2R outline_nuc all", s);
    esl_msa_AddGF(msa, tag, -1, "", -1);  free(tag); tag = NULL;
    esl_sprintf(&tag, "SUBFAM_pknot%d_R2R set_dir pos0 90 f", s);
    esl_msa_AddGF(msa, tag, -1, "", -1);  free(tag); tag = NULL;

    //  to avoid broken pairs in the callouts
    esl_sprintf(&tag, "SUBFAM_KEEPALL 1");
    esl_msa_AddGF(msa, tag, -1, "", -1);  free(tag); tag = NULL;
    esl_sprintf(&tag, "R2R SetDrawingParam autoBreakPairs true");
    esl_msa_AddGF(msa, tag, -1, "", -1);  free(tag); tag = NULL;
    esl_sprintf(&tag, "SUBFAM_KEEPALL 0");
    esl_msa_AddGF(msa, tag, -1, "", -1);  free(tag); tag = NULL;
  }

  free(ss);
  free(new);
  if (tag) free(tag);
  
  return eslOK;
  
 ERROR:
  if (ss)  free(ss);
  if (new) free(new);
  if (tag) free(tag);
  return status;
}

// R2R outline style for pseudoknots
// (1) annotate the msa with the special syntax to display RMs
static int
r2r_RM_outline(ESL_MSA *msa, CTLIST *ctlist)
{
  char       *ss    = NULL;
  char       *rmss1 = NULL;
  char       *rmss2 = NULL;
  char       *tag   = NULL;
  int         nct = ctlist->nct;
  int         n_rm = 0; // number of RMs
  int         L = msa->alen;
  int         i;
  int         s;
  int         s2;
  int         status;

  if (nct == 1) return eslOK;
		
  // s = 0 correspond to the main nested structure, all the other
  // we annotate a pseudoknots
  s = 0;
  
  /* Initialization */
  ESL_ALLOC(ss,    sizeof(char) * (L+1));
  ESL_ALLOC(rmss1, sizeof(char) * (L+1));
  ESL_ALLOC(rmss2, sizeof(char) * (L+1));

  for (s = 1; s < nct; s ++) {
      
    if (ctlist->cttype[s] == CTTYPE_RM_HL ||
    	ctlist->cttype[s] == CTTYPE_RM_BL ||
    	ctlist->cttype[s] == CTTYPE_RM_IL ||
    	ctlist->cttype[s] == CTTYPE_RM_J3 ||
    	ctlist->cttype[s] == CTTYPE_RM_J4 ||
  	ctlist->cttype[s] == CTTYPE_RM_BS   )
      {
	n_rm ++;
	esl_ct2wuss_er(ctlist->ct[s], L, ss);

	for (i = 0; i < L; i ++) rmss1[i] = rmss2[i] = '-';
	rmss1[L] = rmss2[L] = '\0';
	
	// mark the whole region to form a callout
	
	// mark the RM motif (xxx)
	//
	for (i = 0; i < L; i ++) {
	  if (ss[i] == 'x') rmss1[i] = 'x'; // an RM motif
	}
	
	// mark a tick for the RM motif (xxx)
	//
	for (i = 0; i < L-1; i ++) {
	  if (ss[i] == 'x' && ss[i+1] == ':')             rmss2[i] = 'x'; // an RM motif
	  if (ss[i] == 'x' && ss[i-1] == ':' && i == L-1) rmss2[i] = 'x'; // an RM motif
	  if (ss[i] == 'z' && ss[i+1] == 'z')             rmss2[i] = 'x'; // mark as a tick,
	}
	    
	// markups necessary for r2r to outline the RMs
	esl_sprintf(&tag, "R2R_XLABEL_rm%d_%s", n_rm, ctlist->ctname[s]);
	r2r_esl_msa_AppendGC(msa, tag, rmss1); free(tag); tag = NULL;
	esl_sprintf(&tag, "R2R_XLABEL_rm%d_%s_tick", n_rm, ctlist->ctname[s]);
	r2r_esl_msa_AppendGC(msa, tag, rmss2); free(tag); tag = NULL;

	esl_sprintf(&tag, "R2R keep rm%d_%s:x", n_rm, ctlist->ctname[s]);
	esl_msa_AddGF(msa, tag, -1, "", -1); free(tag); tag = NULL;
	
	esl_sprintf(&tag, "R2R outline_nuc rm%d_%s:x", n_rm, ctlist->ctname[s]);
	esl_msa_AddGF(msa, tag, -1, "", -1); free(tag); tag = NULL;
	esl_sprintf(&tag, "R2R tick_label rm%d_%s_tick:x rm%d_%s", n_rm, ctlist->ctname[s], n_rm, ctlist->ctname[s]);
	esl_msa_AddGF(msa, tag, -1, "", -1); free(tag); tag = NULL;
      }
  }

  free(ss);
  free(rmss1);
  free(rmss2);
  if (tag) free(tag);
  
  return eslOK;
  
 ERROR:
  if (ss)    free(ss);
  if (rmss1) free(rmss1);
  if (rmss2) free(rmss2);
  if (tag)   free(tag);
  return status;
}

static int
r2r_pseudoknot_callout(char *r2rfile, HITLIST *hitlist, int nct, CTLIST *ctlist, char **r2rpkfile, char *errbuf, int verbose)
{
  char        *cmd  = NULL;
  char        *args = NULL;
  int          s;
  int          status;

  if (nct == 1) return eslOK;

  // run script to extract individual msa files for each pseudoknot
  //
  // (1) run script to extract the individual msa in files
  // (2) run r2r to add all the labeling that r2r needs
  // (3) modify the r2r output file overwrite covariation info with R-scapes's
  // (4) write r2r_meta file with the names of all files
  //
  for (s = 1; s < nct; s ++) {
    if (!r2rpkfile[s]) continue;

    if (ctlist->cttype[s] == CTTYPE_RM_HL ||
    	ctlist->cttype[s] == CTTYPE_RM_BL ||
    	ctlist->cttype[s] == CTTYPE_RM_IL ||
    	ctlist->cttype[s] == CTTYPE_RM_J3 ||
    	ctlist->cttype[s] == CTTYPE_RM_J4 ||
  	ctlist->cttype[s] == CTTYPE_RM_BS   ) continue;
  
    esl_sprintf(&cmd, "%s/SelectSubFamilyFromStockholm.pl", RSCAPE_BIN);
    esl_sprintf(&args, "%s %s pknot%d > %s", cmd, r2rfile, s, r2rpkfile[s]);
    if (verbose) printf("%s\n", args);
    status = system(args);
    if (status == -1) ESL_XFAIL(status, errbuf, "Failed to run R2R script SelectSubFamilyFromStockholm.pl\n");
    free(args); args = NULL;
    
    // now again run the script to modify a perfectly good stockholm file into something that R2R can digest
    esl_sprintf(&args, "%s/r2r_msa_comply.pl %s", RSCAPE_BIN, r2rpkfile[s]);
    if (verbose) printf("%s\n", args);
    status = system(args);
    if (status == -1) ESL_XFAIL(status, errbuf, "Failed to run r2r_msa_comply\n");
    free(cmd);  cmd = NULL;
    free(args); args = NULL;
  }
  
  if (cmd)  free(cmd);
  if (args) free(args);
  return eslOK;

 ERROR:
  if (cmd)  free(cmd);
  if (args) free(args);
  return status;
}

static int
r2r_run_consensus_from_file(char *inmsafile, char *outmsafile, char *errbuf)
{
  char *cmd  = NULL;
  char *args = NULL;
  int   status;
  
  if (RSCAPE_BIN)         // look for the installed executable
    esl_sprintf(&cmd, "%s/r2r --cutEmptyLines", RSCAPE_BIN);  
  else
    ESL_XFAIL(status, errbuf, "Failed to find R2R executable\n");
  
  esl_sprintf(&args, "%s --GSC-weighted-consensus %s %s 3 0.97 0.9 0.75 4 0.97 0.9 0.75 0.5 0.1 >/dev/null", cmd, inmsafile, outmsafile);
  status = system(args);
  if (status == -1) ESL_XFAIL(status, errbuf, "Failed to run R2R\n");
  
  if (cmd)  free(cmd);
  if (args) free(args);
  return eslOK;

 ERROR:
  return status;
}

static int
r2r_run_consensus_from_msa(ESL_MSA *msa, ESL_MSA **ret_r2rmsa, char *errbuf)
{
  ESL_MSAFILE *afp    = NULL;
  ESL_MSA     *r2rmsa = NULL;
  FILE        *fp     = NULL;
  char         tmpinfile[16]  = "esltmpXXXXXX"; /* tmpfile template */
  char         tmpoutfile[16] = "esltmpXXXXXX"; /* tmpfile template */
  int          status;
  
  /* R2R input and output in PFAM format (STOCKHOLM in one single block) */
  if ((status = esl_tmpfile_named(tmpinfile,  &fp))                     != eslOK) ESL_XFAIL(status, errbuf, "failed to create input file");
  if ((status = esl_msafile_Write(fp, (ESL_MSA *)msa, eslMSAFILE_PFAM)) != eslOK) ESL_XFAIL(status, errbuf, "Failed to write PFAM file\n");
  fclose(fp);

  if ((status = esl_tmpfile_named(tmpoutfile, &fp)) != eslOK) ESL_XFAIL(status, errbuf, "failed to create output file");
  fclose(fp);
  
  status = r2r_run_consensus_from_file(tmpinfile, tmpoutfile, errbuf);
  if (status != eslOK) goto ERROR;
  
  /* convert output to r2rmsa */
  if (esl_msafile_Open(NULL, tmpoutfile, NULL, eslMSAFILE_PFAM, NULL, &afp) != eslOK) esl_msafile_OpenFailure(afp, status);
  afp->format = eslMSAFILE_PFAM;
  if (esl_msafile_Read(afp, &r2rmsa) != eslOK) esl_msafile_ReadFailure(afp, status);
  esl_msafile_Close(afp);
  
  remove(tmpinfile);
  remove(tmpoutfile);

  *ret_r2rmsa = r2rmsa;
 
  return eslOK;

 ERROR:
  remove(tmpinfile);
  remove(tmpoutfile);
  if (r2rmsa) esl_msa_Destroy(r2rmsa);
  return status;
}

// post R2R-1.0.6
// by my request, Zasha adds a tag to customize the name in the pdf
//
// further bug fixing in R2R-1.0.6.1-42-g7626279
//
static int
r2r_write_meta(char *metafile, char *r2rfile, CTLIST *ctlist, char **r2rpkfile, int pkcallout)
{
  FILE *fp   = NULL;
  char *name = NULL;
  char *buf  = NULL;
  int   nct  = ctlist->nct;
  int   s;

  if ((fp = fopen(metafile, "w")) == NULL) esl_fatal("Failed to open metafile %s", metafile);

  esl_FileTail(r2rfile, TRUE, &buf);
  name = strtokm(buf, ".R2R");
  buf  = name;
  name = strtokm(buf, ".fold");
  fprintf(fp, "%s\tdisplayname\t%s\n", r2rfile, name);
  free(buf); buf = NULL;
   
  if (pkcallout) 
    for (s = 1; s < nct; s ++) if (r2rpkfile[s]) fprintf(fp, "%s\tdisplayname\t%s\n", r2rpkfile[s], ctlist->ctname[s]);
  fclose(fp);
  
  if (buf)  free(buf);
  return eslOK;
}


static char *
strtokm(char *str, const char *delim)
{
  static  char *tok;
  static  char *next;
  char   *m;
  
  if (delim == NULL) return NULL;
  
  tok = (str) ? str : next;
  if (tok == NULL) return NULL;
  
  m = strstr(tok, delim);
  
  if (m) {
    next = m + strlen(delim);
    *m = '\0';
  } else {
    next = NULL;
  }
  
  return tok;
}
```
