## Supplementary material for "All-at-once RNA folding with 3D motif prediction framed by evolutionary information": r3d_hmm.c

```
/* r3d_hmm.c */

#include <stdlib.h> 
#include <stdio.h>
#include <string.h>

#include "easel.h"
#include "esl_alphabet.h"
#include "esl_buffer.h"
#include "esl_dmatrix.h"
#include "esl_msa.h"
#include "esl_stack.h"
#include "esl_stats.h"
#include "esl_tree.h"
#include "esl_vectorops.h"
#include "esl_wuss.h"

#include "e2_profilesq.h"
#include "logsum.h"
#include "r3d.h"
#include "r3d_hmm.h"


// For a sequence of length M,  S_M
//
//   S_M     --> S_M^{1} | I^{0}
//
//   S_M^{m} --> x_m S_M^{m+1} | x_m I^{m} | S_M^{m+1} | I^{m} ,, m in [1..M-1]
//   S_M^{M} --> x_M           | x_M I^{M} | e         | I^{M} 
//
//   I^{m} --> x I^{m} | S^{m+1} ,, m in [0..M-1]
//   I^{M} --> x I^{M} | e      
//
// if len(RNAmotif) = 0
//
//   S_{M=0}^{0} -->  x I^{0} | e 
//
//
extern R3D_HMM *
R3D_hmm_Create(const ESL_ALPHABET *abc, char *RMmotif, char *name, char *errbuf, int verbose)
{
  R3D_HMM *hmm = NULL;
  float   *p;
  float    M;
  float    log_tMtMI, log_tMItDI;
  char     c;
  int      k;
  int      status;

  M = (float)strlen(RMmotif);
  if (RMmotif[0] == '-') M = 0.0;
 
  ESL_ALLOC(hmm, sizeof(R3D_HMM));
  
  hmm->name = NULL;
  if (name) esl_sprintf(&hmm->name, "%s.%s", name, RMmotif);
  
  // Transition probabilities (all use the same)
  //
  //   S^{0} --> S^{1} | I^{0}
  //             tB[0]   tB[1]
  //
  hmm->tB[0] = log(HMM_tB);
  hmm->tB[1] = log(1. - HMM_tB);
  
  //   S^{m} -->  x S^{m+1} | x I^{m} | S^{m+1} | I^{m}  ,, m in [1..M-1]
  //   S^{M} -->  x         | x I^{M} | e       | I^{M}
  //              tS[0]       tS[1]      tS[2]     tS[3]
  //               tM          tMI       tD        tDI
  //
  hmm->tS[0] = log(HMM_tM);
  hmm->tS[1] = (HMM_tMI_frac > 0)? log(1-HMM_tM) + log(HMM_tMI_frac) : -eslINFINITY;   // tMI
  hmm->tS[2] = (HMM_tD_frac  > 0)? log(1-HMM_tM) + log(HMM_tD_frac)  : -eslINFINITY;   // tD
  hmm->tS[3] = (HMM_tDI_frac > 0)? log(1-HMM_tM) + log(HMM_tDI_frac) : -eslINFINITY;   // tDI
  esl_vec_FLogNorm(hmm->tS, 4);
  esl_vec_FLog(hmm->tS, 4);
 
  //   I^{m} --> x I^{m} | S^{m+1} ,, m in [0..M-1]
  //   I^{M} --> x I^{M} | e      
  //              tI[0]     tI[1]
  //
  // set tI so that the expected length of an insert is HMM_uL
  //
  // <n> =    (1-tB) * \sum_n n * tIb^(n-1) * (1-tIb) =    (1-tB)  * 1/(1-tIb)
  // <n> = (tMI+tDI) * \sum_n n * tI^(n-1)  * (1-tI)  = (tMI+tDI)  * 1/(1-tI)
  // <n> = (tMI+tDI) * \sum_n n * tIe^(n-1) * (1-tIe)  = (tMI+tDI) * 1/(1-tIe)
  //
  // then
  //
  // M > 0:
  // 1-tIb[0] = tIb[1] = (1-tB)/uLb   
  // 1-tIe[0] = tIe[1] = (tMI+tDI)/uLe   
  // 1-tI[0]  = tI[1]  = (tMI+tDI)/uL   
  //
  // M == 0:
  // 1-tIb[0] = tIb[1]  = (1-tB)/uLb   
  // 1-tIe[0] = tIe[1]   = tIb[1]    
  // 1-tI[0]  = tI[1]    = tIb[1]    
  //
  log_tMtMI  = e2_FLogsumExact(hmm->tS[0], hmm->tS[1]);
  log_tMItDI = e2_FLogsumExact(hmm->tS[1], hmm->tS[3]);
  
  if (M == 0) {
    if (exp(hmm->tB[1]) > HMM_uLb) { printf("1-tB has to be smaller than %f, but it is %f\n", HMM_uLb, exp(hmm->tB[1])); goto ERROR; }
    hmm->tIb[1] = hmm->tB[1] - log(HMM_uLe);
    hmm->tIe[1] = hmm->tIb[1];
    hmm->tI[1]  = hmm->tIb[1];
  }
  else { // M > 0
    if (exp(hmm->tB[1]) >= HMM_uLb) { printf("1-tB has to be smaller than %f, but it is %f\n", HMM_uLb, exp(hmm->tB[1])); goto ERROR; }
    hmm->tIb[1] = hmm->tB[1] - log(HMM_uLb);

    if (exp(hmm->tB[1]) >= HMM_uLe) { printf("1-tB has to be smaller than %f, but it is %f\n", HMM_uLe, exp(hmm->tB[1])); goto ERROR; }
    hmm->tIe[1] = log_tMItDI - log(HMM_uLe);

    if (exp(log_tMItDI) >= HMM_uL) { printf("tMI+tDI has to be smaller than %f, but it is %f\n", HMM_uL, exp(log_tMItDI)); goto ERROR; }
    hmm->tI[1] = log_tMItDI - log(HMM_uL);
  }
  hmm->tIb[0] = e2_FLogdiffvalExact(0.0, hmm->tIb[1]);
  hmm->tIe[0] = e2_FLogdiffvalExact(0.0, hmm->tIe[1]);
  hmm->tI[0]  = e2_FLogdiffvalExact(0.0, hmm->tI[1]);
  
  if (hmm->tI[1] > 0.) {
    printf("R3D hmm(\"%s\"): 1-tI should be between 0..1 but it is %f\n", RMmotif, exp(hmm->tI[1]));
    goto ERROR;
  }
  if (hmm->tIb[1] > 0.) {
    printf("R3D hmm(\"%s\"): 1-tIe should be between 0..1 but it is %f\n", RMmotif, exp(hmm->tIb[1]));
    goto ERROR;
  }
  if (hmm->tIe[1] > 0.) {
    printf("R3D hmm(\"%s\"): 1-tIe should be between 0..1 but it is %f\n", RMmotif, exp(hmm->tIe[1]));
    goto ERROR;
  }

  // avglen
  //
  // M*(tM + tMI) + (M-1)*(tMI + tDI)/(1-tI) + (tMI + tDI)/(1-tIe) + (1-tB)/(1-tIb)
  //
  // (1-tB)/(1-tIe\b) for M = 0
  //
  hmm->avglen = (M > 0)?
    M * (exp(log_tMtMI)) +
    (M-1) * exp(log_tMItDI - hmm->tI[1]) +
    exp(log_tMItDI - hmm->tIe[1]) +
    exp(hmm->tB[1] - hmm->tIb[1])
    :
    exp(hmm->tB[1] - hmm->tIb[1]);
  
  // Emission probabilities (profiled)
  //
  hmm->e = NULL;
  ESL_ALLOC(hmm->e,    sizeof(SCVAL *) * (M+1)); hmm->e[0] = NULL;
  ESL_ALLOC(hmm->e[0], sizeof(SCVAL)   * (M+1) * abc->K);
  for (k = 1; k <= M; k++)
    hmm->e[k] = hmm->e[0] + k*abc->K;
  
  // assign the emission probabilities for the I state
  // from G6X
  p    = hmm->e[0];
  p[0] = -1.013848;
  p[1] = -1.753817;
  p[2] = -1.518912;
  p[3] = -1.406016;

  // assign the emission probabilities for each S state
  for (k = 0; k < M; k++) {
    c = RMmotif[k];
    p = hmm->e[k+1];

    // the probability is P(A) P(notA)
    if      (c == 'A')   {
      p[0] = 1 - 3*EPSILON;
      p[1] = p[2] = p[3] = EPSILON;
    }
    else if (c == 'C') {
      p[1] = 1 - 3*EPSILON;
      p[0] = p[2] = p[3] = EPSILON;
    }
    else if (c == 'G') {
      p[2] = 1 - 3*EPSILON;
      p[0] = p[1] = p[3] = EPSILON;
    }
    else if (c == 'U') {
      p[3] = 1 - 3*EPSILON;
      p[0] = p[1] = p[2] = EPSILON;
    }
    else if (c == 'T') {
      p[3] = 1 - 3*EPSILON;
      p[0] = p[1] = p[2] = EPSILON;
    }
    else if (c == 'M') { // M = A/C the probabilities are P(M) and P(notM)
      p[0] = p[1] = (1 - 2*EPSILON)/2;
      p[2] = p[3] = EPSILON;
    }
    else if (c == 'R') { // R = A/G
      p[0] = p[2] = (1 - 2*EPSILON)/2;
      p[1] = p[3] = EPSILON;
    }
    else if (c == 'W') { // W = A/U
      p[0] = p[3] = (1 - 2*EPSILON)/2;
      p[1] = p[2] = EPSILON;
    }
    else if (c == 'S') { // S = C/G
      p[1] = p[2] = (1 - 2*EPSILON)/2;
      p[0] = p[3] = EPSILON;
    }
    else if (c == 'Y') { // Y = C/U
      p[1] = p[3] = (1 - 2*EPSILON)/2;
      p[0] = p[2] = EPSILON;
    }
    else if (c == 'K') { // K = G/U
      p[2] = p[3] = (1 - 2*EPSILON)/2;
      p[0] = p[1] = EPSILON;
    }
    else if (c == 'B') { // B = C/G/U (not A) the probabilities are P(notA) and P(A)
      p[1] = p[2] = p[3] = (1 - EPSILON)/3;
      p[0] = EPSILON;
    }
    else if (c == 'D') { // D = A/G/U (not C)
      p[0] = p[2] = p[3] = (1 - EPSILON)/3;
      p[1] = EPSILON;
    }
    else if (c == 'H') { // H = A/C/U (not G)
      p[0] = p[1] = p[3] = (1 - EPSILON)/3;
      p[2] = EPSILON;
    }
    else if (c == 'V') { // V = A/C/G (not U)
      p[0] = p[1] = p[2] = (1 - EPSILON)/3;
      p[3] = EPSILON;
    }
    else if (c == 'N') { // N = A/C/G/U 
      p[0] = p[1] = p[2] = p[3] = 0.25;
    }
    else if (c == '-') { // an empty segment nothing to add here
      M = 1;
      break;
    }
    else {
      printf("R3D does not allow character %c in a motif (%s)\n", c, RMmotif);
      goto ERROR;
    }
  
    // Convert to log space
    esl_vec_FLog(p, abc->K);
  }

  hmm->M   = M;
  hmm->K   = abc->K;
  hmm->abc = abc;
  
  return hmm;
  
 ERROR:
  return NULL;
}

void
R3D_hmm_Destroy(R3D_HMM *hmm)
{
  if (!hmm) return;

  if (hmm->name) free(hmm->name);
  
  if (hmm->e) {
    if (hmm->e[0]) free(hmm->e[0]);
    free(hmm->e);
  }
  free(hmm);
  return;
}

int
R3D_hmm_Write(FILE *fp, R3D_HMM *hmm)
{
  int k;
  int i;

  if (!hmm) return eslOK;

  fprintf(fp, "\tHMM %s\n\tM = %d\n\tavglen %.2f\n", hmm->name, hmm->M, hmm->avglen);
  fprintf(fp, "\ttB  = %f %f\n", exp(hmm->tB[0]),  exp(hmm->tB[1]));
  fprintf(fp, "\ttIb = %f %f\n", exp(hmm->tIb[0]), exp(hmm->tIb[1]));
  fprintf(fp, "\ttIe = %f %f\n", exp(hmm->tIe[0]), exp(hmm->tIe[1]));
  fprintf(fp, "\ttI  = %f %f\n", exp(hmm->tI[0]),  exp(hmm->tI[1]));
  fprintf(fp, "\ttS  = (M) %f (MI) %f (D) %f (DI) %f\n", exp(hmm->tS[0]), exp(hmm->tS[1]), exp(hmm->tS[2]), exp(hmm->tS[3]));
  fprintf(fp, "\tInsert emissions\n");
  fprintf(fp, "\t%d: ", k);    
  for (i = 0; i < hmm->abc->K; i ++)
    fprintf(fp, "%f ", exp(hmm->e[0][i]));
  fprintf(fp, "\n");
  if (hmm->M > 0) {
    fprintf(fp, "\tMatch emissions\n");
    for (k = 1; k <= hmm->M; k++) {
      fprintf(fp, "\t%d: ", k);    
      for (i = 0; i < hmm->abc->K; i ++)
	fprintf(fp, "%f ", exp(hmm->e[k][i]));
      fprintf(fp, "\n");
    }
  }
  fprintf(fp, "\n");
  
  return eslOK;
}


R3D_HMX *
R3D_hmx_Create(int allocL, int allocM)
{
  R3D_HMX *mx = NULL;
  int      i;
  int      status;
  
  ESL_ALLOC(mx, sizeof(R3D_HMX));
  mx->Sdp_mem = NULL;
  mx->Idp_mem = NULL;
  mx->Sdp     = NULL;
  mx->Idp     = NULL;

  ESL_ALLOC(mx->Sdp_mem, sizeof(SCVAL) * (allocL+1) * allocM);
  ESL_ALLOC(mx->Idp_mem, sizeof(SCVAL) * (allocL+1) * allocM);
  mx->ncells = (allocL+1) * allocM;
  
  ESL_ALLOC(mx->Sdp, sizeof (SCVAL *) * (allocL+1));
  ESL_ALLOC(mx->Idp, sizeof (SCVAL *) * (allocL+1));
  mx->allocR = allocL+1;

  for (i = 0; i <= allocL; i++) {
    mx->Sdp[i] = mx->Sdp_mem + i*allocM;
    mx->Idp[i] = mx->Idp_mem + i*allocM;
  }
  mx->validR = allocL+1;
  mx->allocM = allocM;

  mx->L = 0;
  mx->M = 0;
  return mx;

 ERROR:
  R3D_hmx_Destroy(mx);
  return NULL;
}

int
R3D_hmx_GrowTo(R3D_HMX *mx, int L, int M)
{
  uint64_t ncells;
  void    *p;
  int      do_reset = FALSE;
  int      i;
  int      status;

  if (L < mx->allocR && M <= mx->allocM) return eslOK;

  /* Do we have to reallocate the 2D matrix, or can we get away with
   * rejiggering the row pointers into the existing memory? 
   */
  ncells = (L+1) * (M+1);
  if (ncells > mx->ncells) 
    {
      ESL_RALLOC(mx->Sdp_mem, p, sizeof(SCVAL) * ncells);
      ESL_RALLOC(mx->Idp_mem, p, sizeof(SCVAL) * ncells);
      mx->ncells = ncells;
      do_reset   = TRUE;
    }

  /* must we reallocate row pointers? */
  if (L >= mx->allocR)
    {
      ESL_RALLOC(mx->Sdp, p, sizeof(SCVAL *) * (L+1));
      ESL_RALLOC(mx->Idp, p, sizeof(SCVAL *) * (L+1));
      mx->allocR = L+1;
      mx->allocM = M;
      do_reset   = TRUE;
    }

  /* must we widen the rows? */
  if (M > mx->allocM)
    {
      mx->allocM = M;
      do_reset = TRUE;
    }

  /* must we set some more valid row pointers? */
  if (L >= mx->validR)
    do_reset = TRUE;

  /* did we trigger a relayout of row pointers? */
  if (do_reset)
    {
      mx->validR = ESL_MIN(mx->ncells / mx->allocM, mx->allocR);
      for (i = 0; i < mx->validR; i++)
	mx->Sdp[i] = mx->Sdp_mem + i*mx->allocM;
	mx->Idp[i] = mx->Idp_mem + i*mx->allocM;
    }
  mx->M = 0;
  mx->L = 0;
  return eslOK;

 ERROR:
  return status;
}

void
R3D_hmx_Destroy(R3D_HMX *mx)
{
  if (mx == NULL) return;

  if (mx->Sdp_mem != NULL) free(mx->Sdp_mem);
  if (mx->Idp_mem != NULL) free(mx->Idp_mem);
  if (mx->Sdp     != NULL) free(mx->Sdp);
  if (mx->Idp     != NULL) free(mx->Idp);
  free(mx);
  return;
}
```
