## Supplementary material for "All-at-once RNA folding with 3D motif prediction framed by evolutionary information": ratematrix.c

```
/* ratematrix - funtions to calculate a rate matrix from
 *              a substitution conditional probability matrix
 * 
 * Contents:
 *   1. Miscellaneous functions for evoH3
 *   2. Unit tests
 *   3. Test driver
 *   4. License and copyright 
 *
 * ER, Tue Sep 27 13:19:30 2011 [Janelia] 
 * SVN $Id:$
 */

#include <string.h>
#include <math.h>
#include <float.h>

#include "easel.h"
#include "esl_dmatrix.h"
#include "esl_getopts.h"
#include "esl_ratematrix.h"
#include "esl_rootfinder.h"
#include "esl_stats.h"
#include "esl_vectorops.h"

#include "ratematrix.h"

/*****************************************************************
 * 1. Miscellaneous functions for evoH3
 *****************************************************************/

int 
ratematrix_CreateFromConditionals(const ESL_DMATRIX *P, const double *p, ESL_DMATRIX **ret_Q,  ESL_DMATRIX **ret_E, double tol, char *errbuf, int verbose)
{
  ESL_DMATRIX *Q = NULL;
  ESL_DMATRIX *E = NULL;
  int          status = eslOK;

  if (P == NULL) return eslOK;

  Q = esl_dmatrix_Create(P->n, P->m);
  E = esl_dmatrix_Create(P->n, P->m);

  status = ratematrix_CalculateFromConditionals(P, p, Q, E, tol, errbuf, verbose);
  if (status != eslOK) goto ERROR;
  
  if (ret_Q) *ret_Q = Q;
  if (ret_E) *ret_E = E;
  
  return eslOK;

 ERROR:
  if (Q) esl_dmatrix_Destroy(Q);
  if (E) esl_dmatrix_Destroy(E);
  return status;
}


int 
ratematrix_CalculateFromConditionals(const ESL_DMATRIX *P, const double *p, ESL_DMATRIX *Q, ESL_DMATRIX *E, double tol, char *errbuf, int verbose)
{
  int  i;
  int  status;
  
  if (P == NULL) return eslOK;
  
  status = ratematrix_ValidatePLog(P, tol, errbuf); /* Make sure that we can take the log of P */
  if (status != eslOK) { printf("failed to validate PLog\n%s\n", errbuf); goto ERROR; }
    
  xdmx_Log(P, Q, tol);                      /* take the log */
  for (i = 0; i < Q->n; i++)               /* regularize in case some entries are not good */
    ratematrix_QOGRegularization(Q->mx[i], Q->m, i, tol, errbuf);
  status = ratematrix_ValidateQ(Q, tol, errbuf);    /* Make sure Q is a rate matrix */
  if (status != eslOK) { printf("failed to validate rate Q\n%s\n", errbuf); goto ERROR; }

  /* the exchangeability matrix */
  if (E != NULL) {
    if (p == NULL) return eslOK;
    status = ratematrix_ExchangeFromRate(Q, p, E);    
    if (status != eslOK) { printf("failed to create exchangeability E\n%s\n", errbuf); goto ERROR; }
  }

  return eslOK;

 ERROR:
  return status;
}

int
ratematrix_DRateFromExchange(const ESL_DMATRIX *E, const double *p, ESL_DMATRIX *Q)
{
   double       sum;
  int          i, j;
  
  for (i = 0; i < Q->n; i++) {
    sum = 0.0;
    for (j = 0; j < Q->m; j++) {
      Q->mx[i][j] =  E->mx[i][j] * p[j];
      sum += Q->mx[i][j];
    }
    Q->mx[i][i] = - sum;
  }
  
  return eslOK;
}

int
ratematrix_FRateFromExchange(const ESL_DMATRIX *E, const float *p, ESL_DMATRIX *Q)
{
  double        sum;
  int          i, j;
  
  for (i = 0; i < Q->n; i++) {
    sum = 0.0;
    for (j = 0; j < Q->m; j++) {
      Q->mx[i][j] =  exp(E->mx[i][j]) * (double)p[j];
      sum += Q->mx[i][j];
    }
    Q->mx[i][i] = - sum;
  }

  return eslOK;
}

int 
ratematrix_ExchangeFromRate(const ESL_DMATRIX *Q, const double *p, ESL_DMATRIX *E)
{
  int  i, j;
  
  for (i = 0; i < Q->n; i++) {
    E->mx[i][i] = -eslINFINITY;

    for (j = i+1; j < Q->m; j++) { /* symmetrized */
      if (p[j] > 0. && p[i] > 0. && Q->mx[i][j] && Q->mx[j][i])
	E->mx[i][j] = E->mx[j][i] = 0.5 * (log(Q->mx[i][j]) - log(p[j]) + log(Q->mx[j][i]) - log(p[i]) );
      else 
	E->mx[i][j] = E->mx[j][i] = -eslINFINITY;
    }
  }

   return eslOK;
}


int 
ratematrix_CalculateConditionalsFromRate(double rt, const ESL_DMATRIX *Q, ESL_DMATRIX *P, double tol, char *errbuf, int verbose)
{
  double       time;
  int          i, j;

  if (Q == NULL) return eslFAIL;
  if (rt < 0.0)  return eslFAIL;

  if (rt == 0.) { esl_dmatrix_SetIdentity(P); return eslOK; }

  if (rt > 10000.) time = 10000.0;
  else             time = (double)rt;
  if (esl_dmx_Exp(Q, time, P) != eslOK) {/* exponentiate: P = e^{rt *Q} */
    ratematrix_specialDump(P); 
    return eslFAIL; 
  }

  /* this still might need some regularization */  
  for (i = 0; i < P->n; i++) {    
    for (j = 0; j < P->n; j++) { 
      if (P->mx[i][j] < 0.0) 
	{ 
	  if (fabs(P->mx[i][j]) < 0.001) P->mx[i][j] = 0.0;
	  else { printf("i %d j %d P %f\n", i, j, P->mx[i][j]); return eslFAIL; }
	}
    }    
    esl_vec_DNorm(P->mx[i], P->n);
  }
  
  /* Make sure P is a conditional matrix */
  if (ratematrix_ValidateP(P, tol, errbuf) != eslOK) {
    ratematrix_specialDump(P); 
    return eslFAIL; 
  }
 
  return eslOK;
}

ESL_DMATRIX * 
ratematrix_ConditionalsFromRate(double rt, const ESL_DMATRIX *Q, double tol, char *errbuf, int verbose)
{
  ESL_DMATRIX *P = NULL;
  double       time;
  int          i, j;

  if (Q == NULL) { printf("ratematrix_ConditionalsFromRate(): failed to provide Q matrix\n"); return NULL; }
  if (rt < 0.0)  { 
    if (rt > -1e-5) rt = 1e-5;
    else {
      printf("ratematrix_ConditionalsFromRate(): negative time %f\n", rt);       
      return NULL; 
    }
  }

  P = esl_dmatrix_Create(Q->n, Q->n);     

  /* special cases */
  if (rt == 0.) {  time = 1e-4; }
  if (rt > 10000.) time = 10000.0;
  else             time = (double)rt;

  /* exponentiate the rate */
  if (esl_dmx_Exp(Q, time, P) != eslOK) { //exponentiate: P = e^{rt *Q} 
    ratematrix_specialDump(P); 
    return NULL; 
  }

  /* this still might need some regularization */  
  for (i = 0; i < P->n; i++) {    
    for (j = 0; j < P->n; j++) { 
      if (P->mx[i][j] < 0.0) 
	{ 
	  if (fabs(P->mx[i][j]) < 0.001) P->mx[i][j] = 0.0;
	  else { printf("ratematrix_ConditionalsFromRate() needs regularization: i %d j %d P %f\n", i, j, P->mx[i][j]); return NULL; }
	}
    }    
    esl_vec_DNorm(P->mx[i], P->n);
  }
  
  /* Make sure P is a conditional matrix */
  if (ratematrix_ValidateP(P, tol, errbuf) != eslOK) {
    printf("ratematrix_ConditionalsFromRate(): P failed validation\n");
    ratematrix_specialDump(P); 
    return NULL; 
  }
  
  return P;
}

ESL_DMATRIX * 
ratematrix_ConditionalsFromRateYang93(double rt, double b, double c, const ESL_DMATRIX *Q, int ncat, int discrete, double tol, char *errbuf, int verbose)
{
  ESL_DMATRIX *P = NULL;
  ESL_DMATRIX *A = NULL;            /* auxiliary matrix */
  double      *interval = NULL;
  double       time;
  double       meanrate;
  double       val = 0.;
  double       val1, val2;
  double       x;
  int          i, j;
  int          cat;
  int          N = 10000000;
  int          iter = 0;
  int          n;
  int          status;

  if (Q == NULL) return NULL;
  if (rt < 0.0)  return NULL;

  P = esl_dmatrix_Create(Q->n, Q->n);     

  if (rt == 0.) { esl_dmatrix_SetIdentity(P); return P; }

  if (rt > 10000.) time = 10000.0;
  else             time = (double)rt;

  /* P = \sum_{k=0}^{\infty} \frac{(c-1+k)!}{(c-1)! k!} (time*b*Q)^{k} = [1/(I-t*b*R]^c = exp{-c*log[I-t*b*R]}
   *
   */
  if (!discrete) {
    A = esl_dmatrix_Create(Q->n, Q->n);     
    esl_dmatrix_SetIdentity(A);              // A = I
    esl_dmx_AddScale(A, -time*b, Q);         // A = I - time * b * Q 
    xdmx_Log(A, P, tol);                      // P = log(A) = log(I-tbR) 
    esl_dmatrix_Copy(P, A);	             // A = log(I-tbR)
    esl_dmx_Exp(A, -c, P);                   // P = exp(-c*A) = exp[ -c * log(I-tbR) ]
    esl_dmatrix_Destroy(A); 
  }
  else {
    /* Set the gamma intervals. 
     * There has to be more efficientes way than this 
     */
    ESL_ALLOC(interval, sizeof(double) * ncat);
    esl_vec_DSet(interval, ncat, 0.0);
    cat = 1;
    while (iter  < 100) {
      n = 0;
      while (n <= N) {
	x = (double)n/(double)N + iter;
	esl_stats_IncompleteGamma(c, x, &val, NULL);
	if (val >= (double)cat/(double)ncat) { 
	  if (n==1) { printf("not enough resolution\n"); exit(1); }
 	  interval[cat++] = x * b;
	  if (cat == ncat) break;
	}
	n ++;
      }
      if (cat == ncat) break;
      iter ++;
    }

    /* calculate 1/ncat \sum_{i=0}{ncat -1} exp(t*meanrate*R) */
    esl_dmatrix_SetZero(P);                                                            // P = 0
   for (cat = 0; cat < ncat; cat ++) {
      if (cat<ncat-1) 
	esl_stats_IncompleteGamma(c+1, interval[cat+1]/b, &val1, NULL);                // val1 = IncompleteGamma(interval[cat+1], c+1)
      else val1 = 1.0;
      esl_stats_IncompleteGamma  (c+1, interval[cat]/b,   &val2, NULL);                // val2 = IncompleteGamma(interval[cat],   c+1)
      meanrate = b * c * (val1 - val2);                                                // meanrate = b * c * (val1-val2)	  
 
      A = ratematrix_ConditionalsFromRate(time*meanrate, Q,  tol, errbuf, verbose);    // A = exp(t*meanrate*Q)
      esl_dmx_AddScale(P, 1/ncat, A);                                                  // P += 1/ncat * A
      esl_dmatrix_Destroy(A); 
    }
   }

  /* this still might need some regularization */  
  for (i = 0; i < P->n; i++) {
    for (j = 0; j < P->n; j++) { 
      if (P->mx[i][j] < 0.0) 
	{ 
	  if (fabs(P->mx[i][j]) < 0.001) P->mx[i][j] = 0.0;
	  else { printf("i %d j %d P %f\n", i, j, P->mx[i][j]); goto ERROR; }
	}
    }    
    esl_vec_DNorm(P->mx[i], P->n);
  }
  
  if (ratematrix_ValidateP(P, tol, errbuf) != eslOK) goto ERROR; /* Make sure P is a conditional matrix */

  if (verbose) {
    printf("gamma(R)| time %f b %f c %f\n", time, b, c);
    ratematrix_specialDump(P);
  }
 
  if (interval) free(interval);
  return P;
  
 ERROR: 
  if (A)        esl_dmatrix_Destroy(A); 
  if (interval) free(interval);
  return NULL;
}
 
int 
ratematrix_SaturationTime(const ESL_DMATRIX *Q, double *ret_tsat, double **ret_psat, double tol, char *errbuf, int verbose)
{
  ESL_DMATRIX *P    = NULL;
  ESL_DMATRIX *Pinf = NULL;
  double      *psat = NULL;
  double       tsat = -1.0;
  double       time = 0.0;
  double       tinc = 0.1;
  double       tinf = 123456789.0;
  int          n;
  int          status;

  Pinf = ratematrix_ConditionalsFromRate(tinf, Q, tol, NULL, verbose);
  if (Pinf == NULL) { status = eslFAIL; goto ERROR; }

  while (tsat < 0.0) {
    P = ratematrix_ConditionalsFromRate(time, Q, tol, NULL, verbose);
    if (esl_dmatrix_CompareAbs(P, Pinf, tol) == eslOK) tsat = time;
    time += tinc;
    esl_dmatrix_Destroy(P); P = NULL;
  }

  if (verbose) printf("substitution rate saturates at time %f\n", tsat);
  if (ret_tsat) *ret_tsat = tsat;
  if (ret_psat) {
    ESL_ALLOC(psat, sizeof(double) * Q->n);

    for (n = 0; n < Q->n; n++) {
      psat[n] = (double)Pinf->mx[n][n];
    }
    *ret_psat = psat;
  }

  if (P)    esl_dmatrix_Destroy(P);
  esl_dmatrix_Destroy(Pinf);
  return eslOK;

 ERROR:
  if (psat) free(psat);
  if (P)    esl_dmatrix_Destroy(P);
  if (Pinf) esl_dmatrix_Destroy(Pinf);
  return status;
}

double
ratematrix_Entropy(const ESL_DMATRIX *P)
{
  double entropy = 0.0;
  int    i, j;

  for (i = 0; i < P->n; i++)  
    for (j = 0; j < P->m; j++)  
      if (P->mx[i][j] > 0.) entropy += P->mx[i][j] * log(P->mx[i][j]);

  return(-1.44269504 * entropy); /* converts to bits */
}
double
ratematrix_RelEntropy(const ESL_DMATRIX *P, double *p)
{
  double entropy = 0.0;
  int    i, j;

  for (i = 0; i < P->n; i++)  
    for (j = 0; j < P->m; j++)  
      if (P->mx[i][j] > 0. && p[j] > 0.) entropy += P->mx[i][j] * (log(P->mx[i][j]) - log(p[j]));

  return(1.44269504 * entropy); /* converts to bits */
}

int 
ratematrix_isnan(const ESL_DMATRIX *P, char *errbuf)
{ 
  int i,j;

  if (P == NULL) return eslOK;

  for (i = 0; i < P->n; i++)
    for (j = 0; j < P->m; j++) 
      if (isnan(P->mx[i][j]))  ESL_FAIL(eslFAIL, errbuf, "element %d,%d is nan", i,j);

  return eslOK;
}

int 
ratematrix_ValidateE(const ESL_DMATRIX *E, double tol, char *errbuf)
{ 
  int  i, j;

 if (E == NULL) return eslOK;

  for (i = 0; i < E->n; i++)
    for (j = 0; j < E->m; j++)
      if (esl_DCompare(E->mx[i][j], E->mx[j][i], tol, tol) == eslFAIL) return eslFAIL;
 
  return eslOK;
}

/* a wrapper around esl_rmx_ValidateQ that allows Q = NULL */
int 
ratematrix_ValidateQ(const ESL_DMATRIX *Q, double tol, char *errbuf)
{ 
  if (Q == NULL) return eslOK;
  return esl_rmx_ValidateQ((ESL_DMATRIX *)Q, tol, errbuf);
}

/* a wrapper around esl_rmx_ValidateP that allows P = NULL */
int 
ratematrix_ValidateP(const ESL_DMATRIX *P, double tol, char *errbuf)
{ 
  if (P == NULL) return eslOK;
  return esl_rmx_ValidateP((ESL_DMATRIX *)P, tol, errbuf);
}


/* Function:  ratematrix_ValidatePLog()
 * Incept:    ER, Wed Feb 29 10:43:11 EST 2012 [Janelia]
 *
 * Purpose:   Validates a conditional matrix <P> for a
 *            continuous-time Markov process, for which
 *            <logP> would be a valid rate matrix.
 *            
 *            Basically, it checks whether  all eigenvalues of <P - I>
 *            are between -1 and 1. 
 *
 *           remember log (1+x) = x - x^2/2 + x^3/3 -...   
 *                                converges for -1 < x <= 1
 *            
 *            <tol> specifies the doubleing-point tolerance to which
 *            that condition must hold.
 *            
 *            <errbuf> is an optional error message buffer. The caller
 *            may pass <NULL> or a pointer to a buffer of at least
 *            <eslERRBUFSIZE> characters.
 *            
 * Args:      P      - conditional matrix to validate
 *            tol    - doubleing-point tolerance (0.00001, for example)      
 *            errbuf - OPTIONAL: ptr to an error buffer of at least
 *                     <eslERRBUFSIZE> characters.
 *
 * Returns:   <eslOK> on successful validation. 
 *            <eslFAIL> on failure, and if a non-<NULL> <errbuf> was
 *            provided by the caller, a message describing
 *            the reason for the failure is put there.
 *
 * Throws:    (no abnormal error conditions)
 */
int
ratematrix_ValidatePLog(const ESL_DMATRIX *P, double tol, char *errbuf)
{
  double *Er = NULL; /* real component of eigenvalues */
  double *Ei = NULL; /* imag component of eigenvalues */
  double  norm;
  int     i;

  if (P->type != eslGENERAL) ESL_EXCEPTION(eslEINVAL, "P must be type eslGENERAL to be validated");
  if (P->n    != P->m)       ESL_EXCEPTION(eslEINVAL, "a conditional matrix P must be square");

  if (xdmx_Diagonalize(P, &Er, &Ei, tol) != eslOK)  ESL_FAIL(eslFAIL, errbuf, "cannot diagonalize P");
		  
  /* All the eigenvalues of P should have norm smaller than one. */
  for (i = 0; i < P->n; i++) {
    norm = sqrt(Er[i]*Er[i] + Ei[i]*Ei[i]);

    if (norm > 1.0+tol) 
      ESL_FAIL(eslFAIL, errbuf, "P not consistent with a markovian stationary model of evolution.\n Norm of eigenvalue (%f, %f) is = %f", 
	    Er[i], Ei[i], norm);
  }
  
  if (Er != NULL) free(Er);
  if (Ei != NULL) free(Ei);

  return eslOK;
}

/* Function: ratematrix_QOMRegularization()
 *
 * update of function:   QOMRegularizationAlgorithm()
 * Function: QOMRegularizationAlgorithm()
 *
 * Date:     ER, Tue Nov 30 15:33:36 CST 2004 [St. Louis]
 *
 * Purpose:  regularize a conditonal matrix
 *           taken from Kreinin and Sidelnikova, Algo Research Quarterly 4 (2001) 23-40.
 *
 *
 * (1) Construct the vector w, such that w(i) = r(i)-\lambda where  \lambda = \frac{1}{n}(\sum_i r(i) - 1\).
 *
 * (2) If all w(i) are non negative, r <---- w, is the new regularized row.
 *
 * (3) Otherwise, calculate the permutation w_p= P(w) such that w_p(i)\geq w_p(i+1).
 *
 * (4) Construct C(k) = \sum{i=1}^{k} w_p(i) - k*w_p(k),, for k=1,\ldots,n.
 *
 * (5) Calculate k_{max} = \max [ k; k\geq 1 such that  C(k) \leq 1 ]
 *
 * (6) Construct vector
 *
 *                |  w_p(i) + 1/k_max [1 - \sum_{j=1}^{k_max} b(j) ]    if 1\leq i\leq k_{max}
 *                |
 *  \hat{r}(i) =  |
 *                |
 *                |  0                                                  otherwise
 *
 * (7) The regularized row is given by r <--- P^{-1}(\hat{r}).
 * 
 * Args:      b - a row of a conditional matrix
 *
 * Returns:  void.
 */
int 
ratematrix_QOMRegularization(double *q, int n, int whichrow, double tol, char *errbuf)
{
  double *c     = NULL;
  int     *perm = NULL;
  double  corr;
  double  lambda;
  int     i, j;
  int     k_max;
  int     status;

  /* Check for off-diagonal negative entries */
  for (i = 0; i < n; i++) 
    if (i != whichrow && q[i] < 0.0) break; 
  if (i == n) return eslOK; /* rate does not have negative non-diagonal entries */

  /* Construct q(i) = q(i) - lambda, for lambda = 1/n sum_i ( q(i)-1 )*/
  lambda = esl_vec_DSum(q, n)/n - 1.0;
  esl_vec_DIncrement(q, n, -lambda);
  
  /* calculate perm[i] */
  perm = vec_PermDIncreasing(q, n);
  
  /* c[i] = w_p(1) + \sum_{j=0}^{n-i-1}w_p(n-j) - (n-i+1) w_p(i+1) for i=2,\ldots,n-1 */
  ESL_ALLOC(c, sizeof(double)*n);
  esl_vec_DSet(c, n, 0.0);  

  for (i = 1; i < n-1; i++) {
    c[i] = q[perm[0]] - (n-i+1)*q[perm[i+1]];
    for (j = i+1; j < n; j++) c[i] += q[perm[j]];
  }
  
  /* c[i] = sum_{0}^{i} a_i - (i+1) a_i */
  for (i = 0; i < n; i++) 
    {
      c[i] = - (i+1) * c[perm[i]];

      for (j = 0; j <= i; j++) c[i] += c[perm[j]];
    }

  /* calculate k_max = \max [ k; k\geq 1 such that  C(k) \leq 1 ]
   */
  k_max = 0;
  for (i = n-1; i >= 0; i--) {
    if (c[i] <= 1.0) { k_max = i; break; }
  }

  /* regularize:
   *
   *  if (1<=i<=k_max) b(i) <--- b(i) + corr,,   where: corr = 1/k_max [1 - \sum_{j=1}^{k_max} b(j) ]
   *  else             b(i) <--- 0,,  
   *
   */
  corr = 1.0;
  for (i = 0; i <= k_max ; i++) corr -= c[perm[i]];
  corr /= (k_max+1);
  
  for (i = 0; i < n; i++) 
    if (i <= k_max) c[perm[i]] += corr;
    else            c[perm[i]]  = 0.0;

  free(c);
  free(perm);

 return eslOK;

 ERROR:
  if (c)    free(c);
  if (perm) free(perm);

  return status;
}

/* Function: ratematrix_QOGRegularization()
 *
 * update of function:   QOGRegularizationAlgorithm()
 * Date:     ER, Tue Nov 30 15:52:12 CST 2004 [St. Louis]
 *
 * Purpose:  regularize a rate matrix.
 *           taken from Kreinin and Sidelnikova, Algo Research Quarterly 4 (2001) 23-40.
 *
 *            this algorithm had a typo in the paper in step (3)
 *
 * (1) Permutate vector so that q[0] = R(whichrow, whichrow)
 *
 * (2) Construct q(i)-\lambda where  \lambda = \frac{1}{n}\sum_{i=0}{n-1} q(i).
 *
 * (3) Calculate the permutation such that w_p(i) < w_p(i+1). # wrong in the paper
 *
 * (4) Construct C(k) = w_p(k) + \sum_{i=0}^{n-k-1}w_p(n-i) - (n-k+1)w_p(k+1) for k=2,\ldots,n-1.
 *
 * (5) Calculate k_{min} = \min [ k;  2\leq k\leq n-1 such that C(k) <= 0 ]
 * 
 * (6) Construct 
 *
 *                |  0                                                    if 2\leq i\leq k_{min}
 *                |
 *  \hat{r}(i) =  |
 *                |
 *                |  w_p(i) - 1/(n-k_{min}+1) \sum_{k_{min}} w_p(j)        otherwise
 *
 * (7) The regularized row is given by r\leftarrow P^{-1}(\hat{r}).
 * 
 * Args:      q - a row of a rate matrix
 *
 * Returns:  void.
 */
int
ratematrix_QOGRegularization(double *q, int n, int which, double tol, char *errbuf)
{
  double *c    = NULL;
  double *copy = NULL;
  int    *perm = NULL;
  double  corr;
  double  lambda;
  int     i, j;
  int     imin;
  int     status;

  /* Check for off-diagonal negative entries */
  for (i = 0; i < n; i++) 
    if (i != which && q[i] < 0.0) break; 
  if (i == n) return eslOK; /* rate does not have negative non-diagonal entries */

 /* Reorder row so that r(1) = R(which, which) */
  ESL_ALLOC(copy, sizeof(double) * n);
  esl_vec_DCopy(q, n, copy);
 
  if (which > 0) {
    q[0] = copy[which];
    for (i = 1; i < n; i++) if (i <= which) q[i] = copy[i-1];
  }

  /* Construct q(i) = q(i) - lambda, for lambda = 1/n sum_i q(i) */
  lambda = esl_vec_DSum(q, n)/(double)n;
  esl_vec_DIncrement(q, n, -lambda);

  /* calculate perm[i] */
  perm = vec_PermDIncreasing(q, n);
 
  /* c[i] = w_p(0) + \sum_{j=i}^{n-1} w_p(j) - (n-i) w_p(i) for i=1,\ldots,n-2 */
  ESL_ALLOC(c, sizeof(double) * n);
  esl_vec_DSet(c, n, 0.0);  
  for (i = 1; i < n-1; i++) {
    c[i] = q[perm[0]] - (double)(n-i) * q[perm[i]];
    for (j = i; j < n; j++) c[i] += q[perm[j]];
  }
  
  /* calculate imin = \min [ i;  1\leq i\leq n-2 such that C(i) <= 0 ] */
  imin = n;
  for (i = 1; i < n-1; i++) {
    if (c[i] <= 0.0) { imin = i; break; }
  }

  /* regularize:
   *
   *  if (1<=i<=imin)  q(i) <--- 0
   *  else             q(i) <--- q(i) - corr   where: corr = 1/(n-imin) \sum_{j=imin+1} w_p(j)
   *
   */
  corr = q[perm[0]];
  for (i = imin+1; i < n; i++) corr += q[perm[i]];
  corr /= ((double)n-(double)imin);
  
  for (i = 1; i < n; i++) {
    if (i <= imin) q[perm[i]]  = 0.0;
    else           q[perm[i]] -= corr;
  }

  // for numberical stability
  q[0] = 0.;
  for (i = 1; i < n; i++) q[0] -= q[i];
  
  /* Reorder row to original form */
  esl_vec_DCopy(q, n, copy);

  if (which > 0) {
    q[which] = copy[0];
    for (i = 0; i < n; i++) if (i < which) q[i] = copy[i+1];
  }
  
  /* consistency test */
  for (i = 0; i < n; i++) {    
    if (i == which) { if (q[i] > 0.0) ESL_XFAIL(eslFAIL, errbuf, "diag elem %d %d > 0, %f", which, i, q[i]); }
    else            { if (q[i] < 0.0) ESL_XFAIL(eslFAIL, errbuf, "offdiag elem %d,%d < 0", which, i); }
  }

  free(c);
  free(copy);
  free(perm);
  return eslOK;

 ERROR:
  if (c)    free(c);
  if (copy) free(copy);
  if (perm) free(perm);
  return status;
}


/* Function: ratematrix_SecondDegreeSol()
 * Date:     ER, Thu Jul 25 13:22:05 CDT 2002 [janelia]
 *
 * update of
 * Function: SecondDegree_Solutions()
 * Date:     ER, Thu Jul 25 13:22:05 CDT 2002 [St. Louis]
 *
 * Purpose:  calculate the 2 solutions of equation ax^2 + bx + c = 0
 *         
 * Args:     a
 *           b
 *           c
 *           s1 = r1 + i i1
 *           s2 = r2 + i i2
 *
 * Returns: eslOK
 *           
 */
int
ratematrix_SecondDegreeSol(double a, double b, double c, double *ret_r1, double *ret_i1, double *ret_r2, double *ret_i2)
{
  double discriminant;
  double real;
  double imag;

  real = 0.0;
  imag = 0.0;
  discriminant = b*b - 4.0*a*c;

  if      (discriminant >= 0) real += sqrt(+discriminant);
  else if (discriminant <  0) imag += sqrt(-discriminant);

  b    /= 2.0 * a;
  real /= 2.0 * a;
  imag /= 2.0 * a;

  *ret_r1 = -b + real;
  *ret_r2 = -b - real;

  *ret_i1 = +imag;
  *ret_i2 = -imag;

  return eslOK;
}

double 
ratematrix_Rescale(ESL_DMATRIX *Q, ESL_DMATRIX *E, double *p)
{
  double rt = 0.0;
  int   i, j;
  int   status = eslOK;

  for (i = 0; i < Q->n; i ++) 
    rt += -p[i] * Q->mx[i][i];
 
  if (fabs(rt) > 0.0) rt = 1.0/rt;

  for (i = 0; i < Q->n; i ++) 
    for (j = 0; j < Q->m; j ++) 
      Q->mx[i][j] *= rt;   

  if (E != NULL) status = ratematrix_ExchangeFromRate(Q, p, E);
  if (status != eslOK) return -1.0;

  return rt;
}

double 
ratematrix_ExpScore(ESL_DMATRIX *P, double *p)
{
  double expsc = 0.0;
  int    i, j;
  
  for (i = 0; i < P->n; i ++)
    for (j = 0; j < P->m; j ++) 
      expsc += p[i] * p[j] * ( log(P->mx[i][j]) - log(p[j]) );
  
  return expsc;
}

double 
ratematrix_SubsPerSite(ESL_DMATRIX *Q, double *p)
{
  double subs = 0.0;
  int    i;
  
  for (i = 0; i < Q->n; i ++) subs -= p[i]*Q->mx[i][i];
  
  return subs;
}

float
ratematrix_FFreqSubsPerSite(ESL_DMATRIX *P, float *p)
{
  float subs = 1.0;
  int    i;
  
  for (i = 0; i < P->n; i ++) subs -= p[i]*P->mx[i][i];
  
  return subs;
}
double 
ratematrix_DFreqSubsPerSite(ESL_DMATRIX *P, double *p)
{
  double subs = 1.0;
  int    i;
  
  for (i = 0; i < P->n; i ++) subs -= p[i]*P->mx[i][i];
  
  return subs;
}

int
ratematrix_specialDump(ESL_DMATRIX *Q)
{
  int n;
  int m;
  
  printf("/*  A            C          D          E          F          G          ");
  printf(    "H          I          K           L         M          N          P          ");
  printf(    "Q            R          S           T         V          W          Y                 */\n");
  for (n = 0; n < Q->n; n ++) {
    printf("{  ");
    for (m = 0; m < Q->m; m ++) {
      printf("%f,  ", Q->mx[n][m]);
    }
    if (n == 0)   printf("  },  /* A */\n");
    if (n == 1)   printf("  },  /* C */\n");
    if (n == 2)   printf("  },  /* D */\n");
    if (n == 3)   printf("  },  /* E */\n");
    if (n == 4)   printf("  },  /* F */\n");
    if (n == 5)   printf("  },  /* G */\n");
    if (n == 6)   printf("  },  /* H */\n");
    if (n == 7)   printf("  },  /* I */\n");
    if (n == 8)   printf("  },  /* K */\n");
    if (n == 9)   printf("  },  /* L */\n");
    if (n == 10)  printf("  },  /* M */\n");
    if (n == 11)  printf("  },  /* N */\n");
    if (n == 12)  printf("  },  /* P */\n");
    if (n == 13)  printf("  },  /* Q */\n");
    if (n == 14)  printf("  },  /* R */\n");
    if (n == 15)  printf("  },  /* S */\n");
    if (n == 16)  printf("  },  /* T */\n");
    if (n == 17)  printf("  },  /* V */\n");
    if (n == 18)  printf("  },  /* W */\n");
    if (n == 19)  printf("  },  /* Y */\n");
  }
  
  return eslOK;
}

int
ratematrix_vec_specialDump(double *p, int d)
{
  int n;
  
  printf("/*  A            C          D          E          F          G          ");
  printf(    "H          I          K           L         M          N          P          ");
  printf(    "Q            R          S           T         V          W          Y                 */\n");
  printf("{  ");
  for (n = 0; n < d; n ++) 
      printf("%f,  ", p[n]);
  printf("}  ");
  
  return eslOK;
}

/* Function:  xdmx_Log()
 * Synopsis:  Calculates matrix logarithm $\mathbf{Q} = \log{\mathbf{P}}$.
 * Incept:    ER, Wed Feb 29 11:59:15 EST 2012 [Janelia]
 *
 * Purpose:   Calculates the matrix logarithm $\mathbf{Q} = \log{\mathbf{P}}$,
 *            using a scaling and squaring algorithm with
 *            the Taylor series approximation: log(A) = 2^k log (A^{1/2^k})  \citep{KenneyLaub89}
 *            which reverses that of the exponential: exp{Q} = exp(Q/2^k)^{2^k}
 *            \citep{MolerVanLoan03}.
 *
 *            However, that scaling requires calculating the square root if A,
 *            for wich I don't have a routine now. I will proceed without scaling.
 *                              
 *            <P> must be a square matrix of type <eslGENERAL>.
 *            Caller provides an allocated <Q> matrix of the same size and type as <P>.
 *            
 *            A typical use of this function is to calculate a
 *            instantaneous rate matrix $\mathbf{Q}$ from a 
 *            conditional substitution probability matrix $\mathbf{P}$
 *            (whose elements $P_{xy}$ are conditional substitution
 *            probabilities $\mathrm{Prob}(y \mid x, t)$$.
 *
 * Args:      P  - matrix to take the log of (a conditional probability matrix)
 *            t  - time units
 *            Q  - RESULT: $\log{P}}$ (an instantaneous rate matrix)
 *
 * Returns:   <eslOK> on success.
 *
 * Throws:    <eslEMEM> on allocation error.
 *
 * Xref:      J1/19.
 */
int
xdmx_Log(const ESL_DMATRIX *P, ESL_DMATRIX *Q, double tol)
{
/*::cexcerpt::function_comment_example::end::*/
  ESL_DMATRIX *Pz   = NULL;	/* P rescaled matrix*/
  ESL_DMATRIX *Pi   = NULL;	/* Pz-I matrix*/
  ESL_DMATRIX *Ppow = NULL;	/* keeps running product Pi^k */
  ESL_DMATRIX *C    = NULL;	/* tmp storage for matrix multiply result */
  double factor     = 1.0;
  int    k;
  int    status;
    
  /* Contract checks  */
  if (P->type != eslGENERAL) ESL_EXCEPTION(eslEINVAL, "P isn't general");
  if (P->n    != P->m)       ESL_EXCEPTION(eslEINVAL, "P isn't square");
  if (Q->type != P->type)    ESL_EXCEPTION(eslEINVAL, "Q isn't of same type as P");
  if (Q->n    != Q->m)       ESL_EXCEPTION(eslEINVAL, "Q isn't square");
  if (Q->n    != P->n)       ESL_EXCEPTION(eslEINVAL, "Q isn't same size as P");

  /* Allocation of working space */
  if ((Pz   = esl_dmatrix_Create(P->n, P->n)) == NULL) { status = eslEMEM; goto ERROR; }
  if ((Pi   = esl_dmatrix_Create(P->n, P->n)) == NULL) { status = eslEMEM; goto ERROR; }
  if ((Ppow = esl_dmatrix_Create(P->n, P->n)) == NULL) { status = eslEMEM; goto ERROR; }
  if ((C    = esl_dmatrix_Create(P->n, P->n)) == NULL) { status = eslEMEM; goto ERROR; }
  
  /* Make a copy of P in Pz. 
   */ 
  esl_dmatrix_Copy(P, Pz);               /* Pz is now P */

  /* Calculate \log{P_z} by the Taylor, to convergence. */
  esl_dmatrix_SetZero(Q);
  esl_dmatrix_SetIdentity(C);
  esl_dmatrix_Copy(Pz, Pi);              /* Pi is now Pz */
  esl_dmx_AddScale(Pi, -1.0, C);         /* Pi  is now (Pz-I) */
  esl_dmatrix_Copy(Pi, Ppow);            /* Ppow is now (Pz-I)^1 */
                
  for (k = 1; k < 200; k++)
    {
      factor = (k%2)? 1.0/k : -1.0/k;       /* adding the k-1 term */
      esl_dmatrix_Copy(Q, C);	            /* C now holds the previous Q */
      esl_dmx_AddScale(Q, factor, Ppow);    /* Q += factor*Ppow */
      if (esl_dmatrix_Compare(C, Q, tol) == eslOK) break;

      esl_dmx_Multiply(Ppow, Pi, C);        /* C = (Pz-I)^{k+1} */
      esl_dmatrix_Copy(C, Ppow);            /* Ppow = C = (Pz-I)^{k+1} */
    }
  if (k == 500) { status = eslFAIL; printf("xdmx_Log(): no convergence after %d its tol %f\n", k, tol);  exit(1); goto ERROR; }

  esl_dmatrix_Destroy(Pz);
  esl_dmatrix_Destroy(Pi);
  esl_dmatrix_Destroy(Ppow);
  esl_dmatrix_Destroy(C);    

  return eslOK;

 ERROR:
  if (Pz   != NULL) esl_dmatrix_Destroy(Pz);
  if (Pi   != NULL) esl_dmatrix_Destroy(Pi);
  if (Ppow != NULL) esl_dmatrix_Destroy(Ppow);
  if (C    != NULL) esl_dmatrix_Destroy(C);
  exit(1);
  return status;
}

/* Function:  xdmx_Gamma()
 * Synopsis:  Calculates the matrix: $\mathbf{P} = \sum_k \frac{(c-1+k)!}{(c-1)! k!} (Q)^k$.
 *
 * Incept:    ER, Wed Apr  3 13:17:23 EDT 2013 [Janelia]
 *
 * Purpose:   this sum is the results of assuming substitution model exp(t*r*R)
 *            where r is drawn from a gamma distribution and summed to all possible values.
 *
 *            P(r; b, c) = \frac{1}{b^c \Gamma(c)} e^{-r/b} r ^{c-1}
 *
 *            mean is b*c variance is b^2*c
 *
 * Args:      Q  - input matrix
 *            t  - time units
 *            P  - RESULT $\mathbf{Q} = \sum_k \frac{(c-1+k)!}{(c-1)! k!} (Q)^k$.
 *
 * Returns:   <eslOK> on success.
 *
 * Throws:    <eslEMEM> on allocation error.
 */
int
xdmx_Gamma(ESL_DMATRIX *P, const ESL_DMATRIX *Q, double c, double tol)
{
  ESL_DMATRIX *Qpow = NULL;	/* keeps running product Q^k */
  ESL_DMATRIX *C    = NULL;	/* tmp storage for matrix multiply result */
  double       factor = 1.0;
  int          k;
  int          status;
    
  /* Contract checks  */
  if (Q->type != eslGENERAL) ESL_EXCEPTION(eslEINVAL, "Q isn't general");
  if (Q->n    != Q->m)       ESL_EXCEPTION(eslEINVAL, "Q isn't square");
  if (P->n    != P->m)       ESL_EXCEPTION(eslEINVAL, "P isn't square");
  if (P->type != Q->type)    ESL_EXCEPTION(eslEINVAL, "P isn't of same type as Q");
  if (P->n    != Q->n)       ESL_EXCEPTION(eslEINVAL, "P isn't same size as Q");

 /* Allocation of working space */
  if ((Qpow = esl_dmatrix_Create(Q->n, Q->n)) == NULL) { status = eslEMEM; goto ERROR; }
  if ((C    = esl_dmatrix_Create(Q->n, Q->n)) == NULL) { status = eslEMEM; goto ERROR; }
 
 /* initialize */
  esl_dmatrix_Copy(Q, Qpow);                /* Qpow is now Q^1 */ 
  esl_dmatrix_SetIdentity(P);

  for (k = 1; k < 200; k++)
    {
      esl_dmatrix_Copy(P, C);	               /* C now holds the previous P */      
      factor *= (c+k)/k ;                      /* adding the k'th factor */
      esl_dmx_AddScale(P, factor, Qpow);       /* P += factor*Qpow */
      if (esl_dmatrix_Compare(C, P, tol) == eslOK) break;       

      esl_dmx_Multiply(Qpow, Q, C);            /* C = Q^{k+1} */
      esl_dmatrix_Copy(C, Qpow);               /* Qpow = C = (Q)^{k+1} */
     }
  if (k == 200) { status = eslFAIL; printf("xdmx_Gamma(): no convergence after %d its tol %f\n", k, tol);  exit(1); goto ERROR; }

  esl_dmatrix_Destroy(Qpow);
  esl_dmatrix_Destroy(C);

 return eslOK;

 ERROR:
  if (Qpow != NULL) esl_dmatrix_Destroy(Qpow);
  if (C    != NULL) esl_dmatrix_Destroy(C);
  exit(1);
  return status;
}

/* Function: xdmx_Diagonalize()
 * Date:     Fri Mar  2 12:32:18 EST 2012 [janelia]
 * 
 * update of function 
 * Function: Cal_M_Eigenvalues()
 * Date:     ER, Mon Sep 29 08:55:28 CDT 2003 [St. Louis]
 *
 * Purpose:  given A an nxn matrix,
 *           calculate its eigenvalues using a QR_decomposition
 *
 * Args:     A       -  square nxn matrix to diagonalize
 *           ret_Er  - RETURN: real part of eigenvalues (0..n-1)
 *           ret_Ei  - RETURN: complex part of eigenvalues (0..n-1)
 *
 * Returns:   <eslOK> on success.
 *            <ret_Er> and <ret_Ei>  are allocated here, and must be free'd by the caller.
 */
int
xdmx_Diagonalize(const ESL_DMATRIX *A, double **ret_Er, double **ret_Ei, double tol)
{
  ESL_DMATRIX *H  = NULL;
  double      *Er = NULL;
  double      *Ei = NULL;
  int          status;
 
  if (A->n != A->m) ESL_EXCEPTION(eslEINVAL, "matrix isn't square");

  H = xdmx_Hessenberg(A); if (H == NULL)                { status = eslFAIL; goto ERROR; } 
  if (xdmx_Hessenberg2Eigen(H, &Er, &Ei, tol) != eslOK) { status = eslFAIL; goto ERROR; }

  if (ret_Er != NULL) *ret_Er = Er; else free(Er);
  if (ret_Ei != NULL) *ret_Ei = Ei; else free(Ei);

  esl_dmatrix_Destroy(H);

  return eslOK;

 ERROR:
  if (Er) free(Er);
  if (Ei) free(Ei);
  if (ret_Er != NULL) *ret_Er = NULL;
  if (ret_Ei != NULL) *ret_Ei = NULL;
  return status;
}

/* Function: xdmx_Hessenberg()
 * Date:     Fri Mar  2 12:40:31 EST 2012 [janelia]
 * 
 * update of function 
 * Function: HessenbergForm()
 *
 * Date:    ER, Fri Apr 21 16:15:23 CDT 2000 [St. Louis]
 *
 * Purpose: Given a real matrix M (LxL) obtain its Hessenberg form.
 *          This is an intermediate step to calculate the eigenvalues
 *          using the QL algorithm for real non-symmetric matrices.
 *
 *          The Hessenberg form has zeros everywhere below the diagonal,
 *          expect for the subdiagonal.
 *
 *
 *          Implemented after reading chapter 11 of "numerical recipies in C"
 *
 * Method:  -- pick a column k (k=0, k<L-1)
 *
 *          -- look at rows  i (i>k, i<L)
 *
 *                 find row i_o with larger value M(i_o,k)
 *
 *          -- exchange rows i_o <--> k+1
 *          -- exchange cols i_o <--> k+1
 *
 *          -- for rows  i (i=k+2, i<L)
 *
 *                 row_i <-- row_i - row_{k+1}*M(i,k)/M(k+1,k)
 *
 *             notice that for the new row_i:
 *                 M(i,k) = 0 so we have put zeros in column k, for all rows under the subdiagonal (i > k+1)
 *
 *         -- to make the elimination a similarity transformation, also reassign:
 *
 *               for rows  i (i=k+2, i<L)
 *                 col_{k+1} <-- col_{k+1} - col_{i}*M(i,k)/M(k+1,k)
 *
 * Args:              
 *
 * Returns:  H hessenberg form.
 *           H is allocated here, and freed by caller.
 *
 */
ESL_DMATRIX *
xdmx_Hessenberg(const ESL_DMATRIX *A)
{
  ESL_DMATRIX *H = NULL;
  double  val;
  double  exchange;
  int     i, j, k, k1;
  int     new_row;
  
  H = esl_dmatrix_Clone(A);
 
  /* start moving by columns
   */
  for (k = 0; k < A->n-1; k++) {

    k1 = k + 1;
    val = 0.;
    /* For a given column move rows to have the largest possible value
     * in the diagonal.
     */
    new_row = k1; /* initialize */
    for (i = k1; i < A->n; i++) {
      if (fabs(H->mx[i][k]) > val) {
	val = fabs(H->mx[i][k]);
	new_row = i;
      }
    }
    
    if (k1 != new_row) {
      for (i = 0; i < A->n; i++) {
	/* exchange values of the two rows (k+1 and new_row) 
	 */
	exchange           = H->mx[k1][i];
	H->mx[k1][i]       = H->mx[new_row][i];
	H->mx[new_row][i] = exchange;
      }
      for (i = 0; i < A->n; i++) {
	/* also exchange values for the columns (k+1 and new_row)
	 */
	exchange          = H->mx[i][k1];
	H->mx[i][k1]      = H->mx[i][new_row];
	H->mx[i][new_row] = exchange;
      }
    }
    
    if (val != 0.) {
      for (i = k1+1; i < A->n; i++) {
	for (j = 0; j < A->n; j++) 
	  H->mx[i][j]  -= H->mx[i][k] * H->mx[k1][j] / val;
	for (j = 0; j < A->n; j++) 
	  H->mx[j][k1] += H->mx[i][k] * H->mx[j][i] / val;
     }
    }
  } /* for every column k */
  
  return H;
}

/* Function: xdmx_Hessenberg2Eigen()
 * Date:     Fri Mar  2 12:40:31 EST 2012 [janelia]
 * 
 * update of function 
 * Function: Hessenberg2Eigenvalues()
 *
 * Date:    ER, Fri Apr 21 21:07:27 CDT 2000 [St. Louis]
 *
 * Purpose: Given a real non-symmetric matrix M (LxL) in its Hessenberg form
 *          calculate its eigenvalues using the QR algorithm.
 *
 *          Implemented after reading chapter 6 of Matrix Methods (R. Bronson).
 *
 *          A_o = H
 *
 *          Use QR decomposition to calculate    A_o - (A_o)_nn I = Q_o * R_o
 *
 *          then,                                A_1              = R_o * Q_o + (A_o)_nn I
 *
 *          The QR decomposition preserves the Hessenberg form (which makes it faster).
 *
 *          At the end A_k is of the form       |   S      T |
 *                                              |            |
 *                                              | 0...0    a |    ===> a is an eigenvalue. Continue QR with submatrix S
 *
 *          OR
 *                                              |   S       T  |
 *                                              |              |
 *                                              | 0...0    b c |
 *                                              | 0...0    d e | ===> 2 complex eigenvalues. Continue QR with submatrix S
 *
 *
 * Args:    H -- (nxn) Hessenberg matrix          
 *
 * Returns:   <eslOK> on success.
 *
 */
int
xdmx_Hessenberg2Eigen(ESL_DMATRIX *H, double **ret_Er, double **ret_Ei, double tol)
{
  double      *Er = NULL;
  double      *Ei = NULL;
  ESL_DMATRIX *A = NULL;         /* the series matrix that is equivalent to the original matrix */
  ESL_DMATRIX *C = NULL;         /* the series matrix that is equivalent to the original matrix */
  ESL_DMATRIX *Q = NULL;
  ESL_DMATRIX *R = NULL;
  ESL_DMATRIX *I = NULL;
  double      *last_row = NULL;
  double      *nxtl_row = NULL;
  double       Ann;       /* nn element of the A matrix                                  */
  double       a, b, c;   /* coefficients of second degree equation ax^2+bx+c=0          */
  int          dim;       /* dimension of the square matrix A                            */
  int          it = 0;    /* number of iterations                                        */
  int          idx;       /* order of the eigenvalues being calculated                   */
  int          i,j;
  int          flag = 0;
  int          status;
  
  if (H->n != H->m) ESL_EXCEPTION(eslEINCOMPAT, "Matrix has to be square");
 
  /* memory allocation */
  ESL_ALLOC(Er, sizeof(double) * H->n);
  ESL_ALLOC(Ei, sizeof(double) * H->n);

  /* initialize A_o = H  */
  A = esl_dmatrix_Clone(H);
  
  /* initialize dimension of space */
  dim = H->n;
  
  /* initialize number of eigenvalues */
  idx = 0;
  
  /* do the iteration */
  while (dim > 2) {
    flag = 0;
    it ++;
    
    last_row = A->mx[dim-1];
    nxtl_row = A->mx[dim-2];
    
    for (i = 0; i < dim-1; i++) 
      if (fabs(last_row[i]) > tol) { flag = 1; break; }
    
    if (flag == 0) { /* one real eigenvalue */    
      Er[idx] = last_row[dim-1];
      Ei[idx] = 0.0;
      
      idx ++; /* one more eigenvalue */    
      
      /* reduce matrix */
      if ((C = esl_dmatrix_Create(dim-1, dim-1)) == NULL) { status = eslEMEM; goto ERROR; }
      for (i = 0; i < dim-1; i++) 
	for (j = 0; j < dim-1; j++) 
	  C->mx[i][j] = A->mx[i][j];
      
      dim --; /* reduce the dimension of the matrix by one */
      esl_dmatrix_Destroy(A); A = NULL;
      A = esl_dmatrix_Clone(C);  
      esl_dmatrix_Destroy(C); C = NULL;
    }
    else 
      {
	flag = 0;
	for (i = 0; i < dim-2; i++) 
	  if (fabs(last_row[i]) > tol || fabs(nxtl_row[i]) > tol) { flag = 1; break; }
	
	if (flag == 0) { /* two (posibly complex)  eigenvalues */   
	  a = 1.0;
	  b = - nxtl_row[dim-2] - last_row[dim-1];
	  c = nxtl_row[dim-2]*last_row[dim-1] - nxtl_row[dim-1]*last_row[dim-2];
	  
	  ratematrix_SecondDegreeSol(a, b, c, &Er[idx], &Ei[idx], &Er[idx+1], &Ei[idx+1]);
	  
	  idx += 2; /* two more eigenvalues */
	  
	  /* reduce matrix */
	  if ((C = esl_dmatrix_Create(dim-2, dim-2)) == NULL) { status = eslEMEM; goto ERROR; }
  	  for (i = 0; i < dim-2; i++) 
	    for (j = 0; j < dim-2; j++) 
	      C->mx[i][j] = A->mx[i][j];
	  
	  dim -= 2; /* reduce the dimension of the matrix by 2 */
	  esl_dmatrix_Destroy(A); A = NULL;
	  A = esl_dmatrix_Clone(C);  
	  esl_dmatrix_Destroy(C); C = NULL;
	}
	else { /* ok, do the actual QR decomposition */ 
	  /* shift matrix */
	  Ann = A->mx[A->n-1][A->n-1];
	  I = esl_dmatrix_Create(A->n, A->n);
	  esl_dmatrix_SetIdentity(I);

	  esl_dmx_AddScale(A, -Ann, I);          /* A = A - Id * Ann                       */
	  xdmx_QRdecomposition (A, &Q, &R, tol);  /* QR decomposition of A                  */
	  esl_dmx_Multiply(R, Q, A);             /* calculate new A = R*Q                  */
	  esl_dmx_AddScale(A, +Ann, I);          /* add the shift back: A = R*Q + Id * Ann */

	  esl_dmatrix_Destroy(Q); Q = NULL;
	  esl_dmatrix_Destroy(R); R = NULL;
	  esl_dmatrix_Destroy(I); I = NULL;
	}
      }
  } /* while dim > 2 */

  if (dim == 2) {

    a = 1.0;
    b = - A->mx[0][0] - A->mx[1][1];
    c = A->mx[0][0]*A->mx[1][1] - A->mx[0][1]*A->mx[1][0];

    ratematrix_SecondDegreeSol(a, b, c, &Er[idx], &Ei[idx], &Er[idx+1], &Ei[idx+1]);
    idx += 2;  /* two eigenvalues */
  }
  else if (dim == 1) {
    Er[idx] = A->mx[0][0];
    Ei[idx] = 0.0;
    
    idx ++; /* one eigenvalue */
  }

  /* paranoia */
  if (idx != H->n) { printf("You have not calculated all the eigenvalues %d != %d\n", idx, H->n);  status = eslFAIL; goto ERROR; }

  if (A) esl_dmatrix_Destroy(A);
  if (Q) esl_dmatrix_Destroy(Q);
  if (R) esl_dmatrix_Destroy(R);
  if (I) esl_dmatrix_Destroy(I);

  if (ret_Er) *ret_Er = Er; else free(Er);
  if (ret_Ei) *ret_Ei = Ei; else free(Ei);

  return eslOK;

 ERROR:
  if (A)  esl_dmatrix_Destroy(A);
  if (Q)  esl_dmatrix_Destroy(Q);
  if (R)  esl_dmatrix_Destroy(R);
  if (I)  esl_dmatrix_Destroy(I);
  if (Er) free(Er);
  if (Ei) free(Ei);
  return status;
}

/* Function: QR_Decomposition()
 *
 * Date:    ER, Thu Jul 25 14:35:13 CDT 2002  [St. Louis]
 *
 * Purpose: Given a real non-symmetric matrix X (nxn) 
 *          calculate the QR decomposition.
 *
 *          Implemented after reading chapter 6 of Matrix Methods (R. Bronson).
 *
 *          X = [x_1, ..., x_n]
 *
 *          for each i [1,...,n]
 *                          
 *              - for each j [i,...,n]
 *                          r_ij = <x_i,x_j>  ---->   r_i = (0,...,0,r_ii,...,r_in)
 *                          
 *              - q_i = 1/r_ii x_i
 *                          
 *              - for each j [i+1,...,n]
 *                         x_j = x_j - r_ij q_i
 *
 *         Then define Q = [q_n,...,q_n]
 *           
 *                         | r_1 |
 *                         |  .  |
 *                     R = |  .  |                      and X = QR
 *                         |  .  |
 *                         | r_n |
 *
 *         Then define new X = RQ
 *
 *
 * Args:    X -- (nxn) Hessenberg matrix     
 *          Q
 *          R
 *
 * Returns:   <eslOK> on success.
 *
 */
int
xdmx_QRdecomposition (ESL_DMATRIX *X, ESL_DMATRIX **ret_Q, ESL_DMATRIX **ret_R, double tol)
{
  ESL_DMATRIX *Xdup = esl_dmatrix_Clone(X);
  ESL_DMATRIX *Q    = NULL;
  ESL_DMATRIX *R    = NULL;
  ESL_DMATRIX *C    = NULL;
  int          i, j, k;
  int          status;
  
  if ((C = esl_dmatrix_Create(X->n, X->n)) == NULL) { status = eslEMEM; goto ERROR; }
  if ((Q = esl_dmatrix_Create(X->n, X->n)) == NULL) { status = eslEMEM; goto ERROR; }
  if ((R = esl_dmatrix_Create(X->n, X->n)) == NULL) { status = eslEMEM; goto ERROR; }

  /* initialize matrices Q and R*/
  esl_dmatrix_Set(Q, 0.0);
  esl_dmatrix_Set(R, 0.0);

  for (i = 0; i < X->n; i++)
    {
      /* 1. calculate Rii = sqrt <x_i,x_i>
       */
      for (k = 0; k < X->n; k++) R->mx[i][i] += X->mx[k][i] * X->mx[k][i];
      R->mx[i][i] = sqrt(R->mx[i][i]);
      
      /* 2. calculate q_i = 1/Rii x_i
       */
      for (k = 0; k < X->n; k++)   if (R->mx[i][i] != 0.0) Q->mx[k][i] = X->mx[k][i] / R->mx[i][i];

      /* 3. calculate Rij = <x_j,q_i>
       */
      for (j = i+1; j < X->n; j++) 
	for (k = 0; k < X->n; k++) R->mx[i][j] += X->mx[k][j] * Q->mx[k][i];

      /* 4. redefinition vector x_j by x_j - Rij * q_i
       */
      for (j = i+1; j < X->n; j++) 
	for (k = 0; k < X->n; k++) X->mx[k][j] -= R->mx[i][j] * Q->mx[k][i];
    }
  
#if 1
  /* check is X = QR ? */
  esl_dmx_Multiply(Q, R, C);      /* calculate new C = Q*R */
  if ((status = esl_dmatrix_CompareAbs(Xdup, C, tol)) != eslOK) goto ERROR;
#endif
  
  *ret_Q = Q;
  *ret_R = R;
  
  esl_dmatrix_Destroy(C);
  esl_dmatrix_Destroy(Xdup);
  return eslOK;

 ERROR:
  if (Q    != NULL) esl_dmatrix_Destroy(Q);
  if (R    != NULL) esl_dmatrix_Destroy(R);
  if (C    != NULL) esl_dmatrix_Destroy(C);
  if (Xdup != NULL) esl_dmatrix_Destroy(Xdup);
  return status;
}
  
int *
vec_PermDIncreasing(double *p, int n)
{
  int *perm = NULL;
  int  i, j;
  int  x;
  int  status;
 
  ESL_ALLOC(perm, sizeof(int) * n);
  for (i = 0; i < n; i ++) perm[i] = i;

  for (i = 0; i < n-1; i++) 
    for (j = i+1; j < n; j++) {
      if (p[perm[j]] < p[perm[i]]) 
	{
	  x = perm[i]; perm[i] = perm[j]; perm[j] = x;
	}
    }
  
  return perm;

 ERROR:
  return NULL;
}

int *
vec_PermDDecreasing(double *p, int n)
{
  int *perm = NULL;
  int  i, j;
  int  x;
  int  status;
 
  ESL_ALLOC(perm, sizeof(int) * n);
  for (i = 0; i < n; i ++) perm[i] = i;

  for (i = 0; i < n-1; i++) 
    for (j = i+1; j < n; j++) {
      if (p[perm[j]] > p[perm[i]]) 
	{
	  x = perm[i]; perm[i] = perm[j]; perm[j] = x;
	}
    }
  
  return perm;

 ERROR:
  return NULL;
}

/*****************************************************************
 *# 2. Some classic score matrices converted to rates.
 *****************************************************************/
/* PAM30, PAM70, PAM120, PAM240, BLOSUM45, BLOSUM50, BLOSUM62, BLOSUM80, BLOSUM90 */


/* Function:  ratematrix_Set()
 * Synopsis:  Set one of several standard rate matrices.
 *
 * Purpose:   Set the allocated rate matrix <R> to standard score
 *            matrix <name>, where <name> is the name of one of
 *            several matrices built-in to Easel. For example,
 *            <esl_scorematrix_Set("BLOSUM62", S)>.
 *            
 *            The alphabet for <R> (<R->abc_r>) must be set already.
 *            
 *            Built-in amino acid score matrices in Easel include
 *            BLOSUM45, BLOSUM50, BLOSUM62, BLOSUM80, BLOSUM90, PAM30,
 *            PAM70, PAM120, and PAM240.
 *
 * Returns:   <eslOK> on success, and the scores in <S> are set.
 *            
 *            <eslENOTFOUND> if <name> is not available as a built-in matrix
 *            for the alphabet that's set in <R>.
 * 
 * Throws:    <eslEMEM> on allocation error.
 */
int
ratematrix_emrate_Set(const char *name, const ESL_DMATRIX *rate, double *f, EMRATE *R, int scaledrate, double tol, char *errbuf, int verbose)
{
  int           which;
  int           nmat;
  int           x, y;

  if (name && ! (R->abc_r->type == eslAMINO)) return eslFAIL;

  if (name && R->abc_r->type == eslAMINO) {
    nmat = (scaledrate)? 
      sizeof(SCALED_RATEMATRIX_AA_PRELOADS) / sizeof(struct ratematrix_aa_preload_s) : sizeof(RATEMATRIX_AA_PRELOADS) / sizeof(struct ratematrix_aa_preload_s);
    for (which = 0; which < nmat; which++) {
      if ( scaledrate && strcmp(SCALED_RATEMATRIX_AA_PRELOADS[which].name, name) == 0) break;
      if (!scaledrate && strcmp(       RATEMATRIX_AA_PRELOADS[which].name, name) == 0) break;
    }
    if (which >= nmat) return eslENOTFOUND;
  }
      
  /* All standard PAM, BLOSUM matrices have same list of valid
   * residues. If that ever changes, make <outorder> a data elem in the
   * structures above.
   */
  if (R->abc_r->type == eslAMINO) strcpy(R->outorder, "ARNDCQEGHILKMFPSTWYV"); 
  if (R->abc_r->type == eslDNA)   strcpy(R->outorder, "ACGT"); 
  if (R->abc_r->type == eslRNA)   strcpy(R->outorder, "ACGU"); 
    
  /* Transfer scores from static built-in storage */
  for (x = 0; x < R->E->n; x++) 
    for (y = 0; y < R->E->n; y++) 
      R->Qstar->mx[x][y] = (name)? ((scaledrate)? SCALED_RATEMATRIX_AA_PRELOADS[which].matrix[x][y] : RATEMATRIX_AA_PRELOADS[which].matrix[x][y] ): rate->mx[x][y];
  
  /* set Qstar and Qinfy identical for now */
  esl_dmatrix_Copy(R->Qstar, R->Qinfy);
  
  if (f != NULL) { 
    /* the background frequencies */
    for (x = 0; x < R->E->n; x++)
      R->f[x] = f[x];  
  }
  else if (name && R->abc_r->type == eslAMINO) {
    for (x = 0; x < R->E->n; x++) R->f[x] = (scaledrate)? SCALED_RATEMATRIX_AA_PRELOADS[which].pmarg[x] : RATEMATRIX_AA_PRELOADS[which].pmarg[x];
  }
  /* the exchangeabilities (in logspace) */
  ratematrix_ExchangeFromRate(R->Qstar, R->f, R->E);

  /* Use <outorder> */
  R->nc = strlen(R->outorder);
  if (R->nc != R->E->n) return eslEMEM;

  /* Copy the name */
  if (name && esl_strdup(name, -1, &(R->name)) != eslOK) return eslEMEM;

  if (verbose) ratematrix_emrate_Dump(stdout, R);

  return eslOK;
}

/* Function:  ratematrix_emrate_Create()
 * Synopsis:  Allocate and initialize an <EMRATE> object.
 *
 * Purpose:   Allocates a rate matrix for alphabet <abc>, initializes
 *            all rates to zero.
 *
 * Args:      abc   - pointer to digital alphabet 
 *
 * Returns:   a pointer to the new object.
 *
 * Throws:    <NULL> on allocation failure.
 */
EMRATE *
ratematrix_emrate_Create(const ESL_ALPHABET *abc, int N)
{
  EMRATE *R = NULL;
  EMRATE *r;
  int     n;
  int     status;

  if (abc == NULL) return NULL;

  ESL_ALLOC(R, sizeof(EMRATE) * N);

  for (n = 0; n < N; n ++)  {
    r = &(R[n]);
    r->abc_r      = abc;
    r->nc         = 0;
    r->Qstar      = NULL;
    r->Qinfy      = NULL;
    r->E          = NULL;
    r->f          = NULL;
    r->outorder   = NULL;
    r->name       = NULL;
    r->path       = NULL;
    r->tsat       = eslINFINITY;
    
    r->Qstar = esl_dmatrix_Create(abc->K, abc->K);
    r->Qinfy = esl_dmatrix_Create(abc->K, abc->K);
    r->E     = esl_dmatrix_Create(abc->K, abc->K);
    esl_dmatrix_Set(r->Qstar, 0.0);
    esl_dmatrix_Set(r->Qinfy, 0.0);
    esl_dmatrix_Set(r->E,     0.0);
    
    ESL_ALLOC(r->f, sizeof(double)*abc->K);
    esl_vec_DSet(r->f, abc->K, 0.);
    
    ESL_ALLOC(r->outorder, sizeof(char) * (abc->K+1));
    r->outorder[0] = '\0';		/* init to empty string. */
  }

  return R;
  
 ERROR:
  if (R) ratematrix_emrate_Destroy(R, N);
  return NULL;
}


/* Function:  ratematrix_emrate_Copy()
 * Synopsis:  Copy <src> matrix to <dst>.
 *
 * Purpose:   Copy <src> rate matrix into <dest>. Caller
 *            has allocated <dest> for the same alphabet as
 *            <src>.
 *
 * Returns:   <eslOK> on success.
 *
 * Throws:    <eslEINCOMPAT> if <dest> isn't allocated for
 *            the same alphabet as <src>.
 *            <eslEMEM> on allocation error.
 */
int
ratematrix_emrate_Copy(const EMRATE *src, EMRATE *dst)
{
  int i;
  int K = src->abc_r->K;
  int status;

  dst->abc_r = src->abc_r;

  esl_dmatrix_Copy(src->Qstar, dst->Qstar);
  esl_dmatrix_Copy(src->Qinfy, dst->Qinfy);
  esl_dmatrix_Copy(src->E,     dst->E);
 
  esl_vec_DCopy(src->f, K, dst->f);

  dst->tsat = src->tsat;

  dst->nc = src->nc;
  for (i = 0; i < src->nc; i++)
    dst->outorder[i] = src->outorder[i];
  dst->outorder[dst->nc] = '\0';

  if (dst->name != NULL) free(dst->name);
  if (dst->path != NULL) free(dst->path);
  if ((status = esl_strdup(src->name, -1, &(dst->name))) != eslOK) return status;
  if ((status = esl_strdup(src->path, -1, &(dst->path))) != eslOK) return status;
  return eslOK;
}

/* Function:  ratematrix_emrate_Clone()
 * Synopsis:  Allocate a duplicate of a matrix. 
 *
 * Purpose:   Allocates a new matrix and makes it a duplicate
 *            of <S>. Return a pointer to the new matrix.
 *
 * Throws:    <NULL> on allocation failure.
 */
EMRATE *
ratematrix_emrate_Clone(const EMRATE *R)
{
  EMRATE *dup = NULL;

  if ((dup = ratematrix_emrate_Create(R->abc_r, 1)) == NULL)  return NULL;
  if (ratematrix_emrate_Copy(R, dup) != eslOK) { ratematrix_emrate_Destroy(dup, 1); return NULL; }
  return dup;
}


/* Function:  ratematrix_emrate_Compare()
 * Synopsis:  Compare two matrices for equality.
 *
 * Purpose:   Compares two score matrices. Returns <eslOK> if they 
 *            are identical, <eslFAIL> if they differ. Every aspect
 *            of the two matrices is compared.
 *            
 *            The annotation (name, filename path) are not
 *            compared; we may want to compare an internally
 *            generated scorematrix to one read from a file.
 */
int
ratematrix_emrate_Compare(const EMRATE *R1, const EMRATE *R2, double tol)
{
  if (strcmp(R1->outorder, R2->outorder) != 0) return eslFAIL;
  if (R1->nc         != R2->nc)                return eslFAIL;
  
  if (esl_dmatrix_CompareAbs(R1->Qstar, R2->Qstar, tol) != eslOK) return eslFAIL;
  if (esl_dmatrix_CompareAbs(R1->Qinfy, R2->Qinfy, tol) != eslOK) return eslFAIL;

  return eslOK;
}

/* Function:  ratematrix_emrate_Destroy()
 * Synopsis:  Frees a matrix.
 *
 * Purpose:   Frees a score matrix.
 */
void
ratematrix_emrate_Destroy(EMRATE *R, int N)
{
  EMRATE *r;
  int     n;

  if (R == NULL) return;

  for (n = 0; n < N; n ++)  {
    r = &(R[n]);
    if (r->Qstar != NULL) esl_dmatrix_Destroy(r->Qstar);
    if (r->Qinfy != NULL) esl_dmatrix_Destroy(r->Qinfy);
    if (r->E     != NULL) esl_dmatrix_Destroy(r->E);
    if (r->f     != NULL) free(r->f);
    
    if (r->outorder != NULL) free(r->outorder);
    if (r->name     != NULL) free(r->name);
    if (r->path     != NULL) free(r->path);
  }

  free(R);
  return;
}

/* Function:  ratematrix_emrate_Dump()
 * Synopsis:  Dump a rate matrix.
 *
 * Purpose:   Dumps a rate matrix.
 */
int
ratematrix_emrate_Dump(FILE *fp, EMRATE *R)
{
  if (R == NULL) return eslOK;

  if (R->name) fprintf(fp, "rate: %s\n", R->name);
  esl_dmatrix_Dump(fp, R->Qstar, NULL, NULL);
  esl_dmatrix_Dump(fp, R->Qinfy, NULL, NULL);
  esl_dmatrix_Dump(fp, R->E,     NULL, NULL);
  return eslOK;
}

/* Function:  ratematrix_emrate_Validate()
 * Synopsis:  validates a  rate matrix.
 *            Admits as valid the possiblity that rate is NULL.
 *
 * Purpose:   Validates a rate matrix.
 */
int
ratematrix_emrate_Validate(EMRATE *R, double tol, char *errbuf)
{
  int status;

  if (R == NULL) return eslOK;
  if (ratematrix_ValidateQ(R->Qstar, tol, errbuf) != eslOK)  ESL_XFAIL(eslFAIL, errbuf, "rate Qstar did not validate");
  if (ratematrix_ValidateQ(R->Qinfy, tol, errbuf) != eslOK)  ESL_XFAIL(eslFAIL, errbuf, "rate Qinfy did not validate");
  return eslOK;

 ERROR:
  return status;
}

int
ratematrix_emrate_LoadRate(EMRATE *emR, const char *matrix, const ESL_DMATRIX *rate, double *f, int scaledrate, double tol, char *errbuf, int verbose)
{
  int status;
 
  if (matrix == NULL && rate == NULL) return eslOK;

  /* If rate is already set, delete it. */
  if (emR) {
    if (emR->Qstar) esl_dmatrix_Destroy(emR->Qstar);
    if (emR->Qinfy) esl_dmatrix_Destroy(emR->Qinfy);
    if (emR->E    ) esl_dmatrix_Destroy(emR->E);
  }
  
  /* Get the rate matrix */
  emR->Qstar = esl_dmatrix_Create(emR->abc_r->K, emR->abc_r->K);
  emR->Qinfy = esl_dmatrix_Create(emR->abc_r->K, emR->abc_r->K);
  emR->E     = esl_dmatrix_Create(emR->abc_r->K, emR->abc_r->K); 
 
  status = ratematrix_emrate_Set(matrix, rate, f, emR, scaledrate, tol, errbuf, verbose); if (status != eslOK) goto ERROR;

  if      (status == eslENOTFOUND) ESL_XFAIL(status, errbuf, "no matrix named %s is available as a built-in", matrix);
  else if (status != eslOK)        ESL_XFAIL(status, errbuf, "failed to set score matrix %s as a built-in",   matrix);

 ERROR:
  return status;
}

/*****************************************************************
 * @LICENSE@
 *****************************************************************/
```
