## Supplementary material for "All-at-once RNA folding with 3D motif prediction framed by evolutionary information": structure.c

```
/* structure.c */

#include "rscape_config.h"

#include <stdlib.h>
#include <stdio.h>
#include <string.h>
#include <math.h>
#include <float.h>
#include <limits.h>

#include "easel.h"
#include "esl_alphabet.h"
#include "esl_dmatrix.h"
#include "esl_exponential.h"
#include "esl_gamma.h"
#include "esl_histogram.h"
#include "esl_msa.h"
#include "esl_msafile.h"
#include "esl_sqio.h"
#include "esl_stack.h"
#include "esl_stats.h"
#include "esl_tree.h"
#include "esl_vectorops.h"
#include "esl_wuss.h"

#include "contactmap.h"
#include "covariation.h"
#include "correlators.h"
#include "cacofold.h"
#include "covgrammars.h"
#include "e2_profilesq.h"
#include "maxcov.h"
#include "ribosum_matrix.h"
#include "r2rdepict.h"
#include "structure.h"

static inline int   struct_cacofold(char *r2rfile, int r2rall, ESL_RANDOMNESS *r, ESL_MSA *msa, SPAIR *spair, struct mutual_s *mi, CTLIST **ret_ctlist, COVLIST **exclude,
			     FOLDPARAM *foldparam, double gapthresh, char *errbuf, int verbose);
static inline int   struct_cacofold_expandct(ESL_RANDOMNESS *r, ESL_MSA *msa, SPAIR *spair, struct mutual_s *mi, int *covct,int *ct, double *ret_sc, COVLIST *exclude,
				      CTLIST **ret_r3dlist, enum grammar_e G, FOLDPARAM *foldparam, double gapthresh, char *errbuf, int verbose);
static inline int   struct_write_ss(FILE *fp, int blqsize, int nss, char **sslist);
static inline int   struct_rmlist_add_helix_bounds(RMLIST *rmlist, char *errbuf, int verbose);
static inline int   struct_rmlist_find_pccodon(RMLIST *rmlist, char *errbuf, int verbose);
static inline int   struct_rm_add_helix_bounds_in (int *ret_hl_b_cov, int i, int j, RMLIST *rmlist, char *errbuf, int verbose);
static inline int   struct_rm_add_helix_bounds_out(int *ret_hl_b_cov, int i, int j, RMLIST *rmlist, char *errbuf, int verbose);
static inline int   struct_rm_add_helix_bounds_btw_btw  (int *ret_hl_b_cov, int i, int j, RMLIST *rmlist, char *errbuf, int verbose);
static inline int   struct_rm_add_helix_bounds_btw_left (int *ret_hl_b_cov, int i, int j, RMLIST *rmlist, char *errbuf, int verbose);
static inline int   struct_rm_add_helix_bounds_btw_right(int *ret_hl_b_cov, int i, int j, RMLIST *rmlist, char *errbuf, int verbose);
static inline int   struct_rm_add_helix_bounds_HL(RM *hl, RMLIST *rmlist, char *errbuf, int verbose);
static inline int   struct_rm_add_helix_bounds_BL(RM *hl, RMLIST *rmlist, char *errbuf, int verbose);
static inline int   struct_rm_add_helix_bounds_IL(RM *hl, RMLIST *rmlist, char *errbuf, int verbose);
static inline int   struct_rm_add_helix_bounds_J3(RM *hl, RMLIST *rmlist, char *errbuf, int verbose);
static inline int   struct_rm_add_helix_bounds_J4(RM *hl, RMLIST *rmlist, char *errbuf, int verbose);
static inline int   struct_rm_add_helix_bounds_BS(RM *hl, RMLIST *rmlist, char *errbuf, int verbose);
static inline int   ct_add_if_nested(int *ct, int *ctmain, int *covctmain, int L);
static inline int   ct_add_to_pairlist(int *ct, int L, PAIRLIST *list);
static inline int   ct_count_bpairs(int L, int *ct);
static inline void  ct_dump(int L, int *ct);
static inline int   ct_split_helices(int helix_unpaired, int *ct, int *cov, int L, enum cttype_e cttype, CTLIST **ret_ctlist, char *errbuf, int verbose);
static inline int   ct_split_rmlist(int helix_unpaired, int *ct, int *cov, int L, int nagg, enum agg_e *agg_method, enum cttype_e cttype, R3D *r3d,
			     RMLIST **ret_rmlist, char *errbuf, int verbose);
static inline int   ct_remove_inconsistencies(ESL_SQ *sq, int *ct, int verbose);
static inline int   ctlist_break_in_helices(int helix_unpaired, CTLIST **ret_ctlist, char *errbuf, int verbose);
static inline int   ctlist_helices_select(FOLDPARAM *foldparam, CTLIST **ret_ctlist, char *errbuf, int verbose);
static inline int   ctlist_helices_merge(CTLIST **ret_ctlist, char *errbuf, int verbose);
static inline int   ctlist_helix_ncov(FOLDPARAM *foldparam, int L, int *ct, int *cov);
static inline int   ctlist_pseudoknot_order(CTLIST **ret_ctlist, char *errbuf);
static inline int   ctlist_assign_cttype(CTLIST *ctlist, int helix_unpaired, int pc_codon_thresh, char *errbuf, int verbose);
static inline int   ctlist_assign_ctnames(CTLIST *ctlist, char *errbuf, int verbose);
static inline int   ctlist_sxcov(enum cttype_e *cttype, int *covct, CTLIST *ctlist, int verbose);
static inline int   ctlist_tricov(CTLIST *ctlist, int verbose);
static inline int   ctlist_pccov(CTLIST *ctlist, int pc_codon_thresh, int verbose);
static inline int   ctlist_Rfam(FOLDPARAM *foldparam, double ***pp, CTLIST **ret_ctlist, char *errbuf, int verbose);
static inline int   ctlist_rmcoding(FOLDPARAM *foldparam, CTLIST **ret_ctlist, char *errbuf, int verbose);
static inline int  *sorted_order(const int *vec, int n);
static inline int   nonWC(int i, int j, int L, double *pp, double thresh);
static inline int   ct_is_empty(int L, int *ct);
static inline int   islone(int i, int j, int L, int *ct, int *covct);
static inline int   trim_ovelap(int L, int *ct, int *cov, int *ctmain, int *covmain, int Rfammode, char *errbuf, int verbose);

// cascade covariation/variation constrain folding algorithm (CaCoFold)
//
// notice: data->clist is reused here for the cacofold structure
//
int
struct_CACOFOLD(struct data_s *data, ESL_MSA *msa, CTLIST **ret_ctlist, RMLIST **ret_rmlist, RANKLIST *ranklist, HITLIST *hitlist, FOLDPARAM *foldparam, THRESH *thresh)
{
  HITLIST       *foldhitlist = NULL;
  char          *covtype     = NULL;
  char          *threshtype  = NULL;
  CTLIST        *ctlist      = NULL;
  RMLIST        *rmlist      = NULL;
  COVLIST      **exclude     = NULL;
  int           *ct          = NULL;
  int            maxcov_nct;
  int            i, j;
  int            s;
  int            h;
  int            found;
  int            status;

  /* calculate the maxcov ct vector.
   *
   * I run a nussinov-type algorithm that incorporates as many of the significant pairs as possible.
   * These pairs become constraints for the second part of the folding in struct_ExpandCT()
   */
  status = MAXCOV(data->r, data->mi, data->clist, &ctlist, &exclude, (hitlist)?hitlist->nhit:0, thresh, data->errbuf, data->verbose);
  if (status != eslOK) {       
    for (h = 0; h < hitlist->nhit; h ++) {
      i = hitlist->hit[h].i + 1;
      j = hitlist->hit[h].j + 1;
      found = FALSE;
      for (s = 0; s < ctlist->nct; s ++) 
	if (ctlist->covct[s][i] == j) { found = TRUE; break; }
      if (!found) printf("hit %d %d not found\n", i, j);
    }
    goto ERROR;
  }
  maxcov_nct = ctlist->nct; // save the number of cts after maxcov

  // the constrained folding algorithm
  status = struct_cacofold(data->ofile->R2Rfoldfile, data->R2Rall, data->r, msa, data->spair, data->mi, &ctlist, exclude, foldparam,
			   data->gapthresh, data->errbuf, data->verbose);
  if (status != eslOK) goto ERROR;
  
  // create a new contact list from the ct
  CMAP_ReuseCList(data->clist);
  status = ContactMap_FromCTList(data->clist, ctlist, data->clist->mind, data->msamap, NULL);
  if (status != eslOK) goto ERROR;

  /* redo the hitlist since the ct has now changed */
  corr_COVTYPEString(&covtype, data->mi->type, data->errbuf);
  cov_THRESHTYPEString(&threshtype, data->thresh->type, NULL);

  status = cov_CreateFOLDHitList(data, ctlist, ranklist, (data->statsmethod != NAIVE)? hitlist : NULL, foldparam->r3d,
				 &foldhitlist, &rmlist, covtype, threshtype);
  if (status != eslOK) goto ERROR;
   
  for (s = 0; s < ctlist->nct; s ++) {
    ct = ctlist->ct[s];
    if (esl_vec_IMin(ct, msa->alen+1) < 0) continue;
    
    for (i = 1; i <= msa->alen; i ++) 
      if (ct[i] > 0 && i < ct[i]) data->nbpairs_fold ++;
  }

  /* R2R */
  status = r2r_Depict(data->r, data->ofile->R2Rfoldfile, data->R2Rall, msa, ctlist, foldhitlist, rmlist, data->thresh->val, TRUE, TRUE, data->errbuf, data->verbose);
  if (status != eslOK) goto ERROR;
 
  /* DotPlots (pdf,svg) */
  status = struct_DotPlot(data->gnuplot, data->ofile->folddplotfile, msa, ctlist, data->mi, data->msamap, data->firstpos, data->samplesize, foldhitlist,
			  TRUE, data->errbuf, data->verbose);
  if (status != eslOK) goto ERROR;
  status = struct_DotPlot(data->gnuplot, data->ofile->folddplotfile, msa, ctlist, data->mi, data->msamap, data->firstpos, data->samplesize, foldhitlist,
			  FALSE, data->errbuf, data->verbose);
  if (status != eslOK) goto ERROR;

  *ret_ctlist = ctlist;
  *ret_rmlist = rmlist;

  if (exclude) {
    for (s = 0; s <= maxcov_nct; s ++) {
      if (exclude[s]) struct_covlist_Destroy(exclude[s]);
   }
    free(exclude);
  }
  cov_FreeHitList(foldhitlist);
 
  free(covtype);
  free(threshtype);

  return eslOK;
  
 ERROR:
  if (exclude) {
    for (s = 0; s <= maxcov_nct; s ++)
      if (exclude[s]) struct_covlist_Destroy(exclude[s]);
    free(exclude);
  }
  if (foldhitlist) cov_FreeHitList(foldhitlist);
  if (rmlist)      struct_rmlist_Destroy(rmlist);
  if (covtype)     free(covtype);
  if (threshtype)  free(threshtype);
  if (ct)          free(ct);
  return status;
}

int              
struct_DotPlot(char *gnuplot, char *dplotfile, ESL_MSA *msa, CTLIST *ctlist, struct mutual_s *mi, int *msamap, int firstpos, SAMPLESIZE samplesize,
	       HITLIST *hitlist, int dosvg, char *errbuf, int verbose)
{
  FILE    *pipe;
  char    *filename = NULL;
  char    *outplot = NULL;
  int     *ct;
  double   pointsize;
  double   ps_max = 0.40;
  double   ps_min = 0.0003;
  int      isempty;
  int      select;
  int      ileft, iright;
  int      h;           /* index for hitlist */
  int      i, ipair;
  int      ih, jh;
  int      s;
  int      status;

  if (gnuplot   == NULL) return eslOK;
  if (dplotfile == NULL) return eslOK;
  
  esl_FileTail(dplotfile, FALSE, &filename);

  pipe = popen(gnuplot, "w");
  
  if (dosvg) {
    ps_max = 1.00;
    ps_min = 0.3;
    esl_sprintf(&outplot, "%s.svg", dplotfile);
    fprintf(pipe, "set terminal svg font 'Arial,12'\n");
  }
  else {
    ps_max = 1.40;
    ps_min = 0.30;
    esl_sprintf(&outplot, "%s.ps", dplotfile);
    fprintf(pipe, "set terminal postscript color 14\n");
  }
  fprintf(pipe, "set output '%s'\n", outplot);
  pointsize = (mi->maxCOV > 0.)? ps_max/mi->maxCOV : ps_min;

  /* matlab's 'jet' colormap scale */
  fprintf(pipe,
	  "set palette defined (0 0.0 0.0 0.5, 1 0.0 0.0 1.0, 2 0.0 0.5 1.0, 3 0.0 1.0 1.0, 4 0.5 1.0 0.5, 5 1.0 1.0 0.0, 6 1.0 0.5 0.0, 7 1.0 0.0 0.0, 8 0.5 0.0 0.0)\n");

  fprintf(pipe, "unset key\n");
  fprintf(pipe, "set size ratio -1\n");
  fprintf(pipe, "set pointsize %f\n", pointsize);
  fprintf(pipe, "set title '%s' noenhanced\n", filename);
  fprintf(pipe, "set ylabel 'alignment position'\n");
  fprintf(pipe, "set xlabel 'alignment position'\n");

  fprintf(pipe, "set style line 1   lt 1 lc rgb 'grey' pt 7 lw 2 ps variable\n");
  fprintf(pipe, "set style line 2   lt 1 lc rgb 'brown' pt 7 lw 2 ps variable\n");
  fprintf(pipe, "set style line 3   lt 1 lc rgb 'cyan' pt 7 lw 2 ps variable\n");
  fprintf(pipe, "set style line 4   lt 1 lc rgb 'red' pt 7 lw 2 ps variable\n");
  fprintf(pipe, "set style line 5   lt 1 lc rgb 'orange' pt 7 lw 2 ps variable\n");
  fprintf(pipe, "set style line 6   lt 1 lc rgb 'turquoise' pt 7 lw 2 ps variable\n");
  fprintf(pipe, "set style line 7   lt 1 lc rgb 'black' pt 7 lw 2 ps variable\n");
  fprintf(pipe, "set style line 8   lt 1 lc rgb 'green' pt 7 lw 2 ps variable\n");
  fprintf(pipe, "set style line 9   lt 1 lc rgb 'blue' pt 7 lw 2 ps variable\n");

  ileft  = msa->alen;
  iright = 1;
  for (s = 0; s < ctlist->nct; s ++) {
    ct = ctlist->ct[s];
    for (i = 1; i <= msa->alen; i ++) {
      if (ct[i] > 0) {
	if (ct[i] > i && i < ileft)  ileft  = i;
	if (ct[i] < i && i > iright) iright = i;
      }
    }
  }
  if (ileft == msa->alen && iright == 1) {//no structure
    ileft = 1;
    iright = msa->alen;
  }
  if (ileft > iright)     ESL_XFAIL(eslFAIL, errbuf, "error in struct_DotPlot()");
  if (iright > msa->alen) ESL_XFAIL(eslFAIL, errbuf, "error in struct_DotPlot()");

  if (hitlist) {
    ileft  = (hitlist->nhit > 0)? ESL_MIN(ileft,  hitlist->hit[0].i+1) : ileft;
    iright = (hitlist->nhit > 0)? ESL_MAX(iright, hitlist->hit[hitlist->nhit-1].j+1) : iright;
  }

  fprintf(pipe, "set yrange [%d:%d]\n", msamap[ileft-1]+firstpos, msamap[iright-1]+firstpos);
  fprintf(pipe, "set xrange [%d:%d]\n", msamap[ileft-1]+firstpos, msamap[iright-1]+firstpos);

  fprintf(pipe, "set multiplot\n");

  fprintf(pipe, "set size 1,1\n");
  fprintf(pipe, "set origin 0,0\n");  
  fprintf(pipe, "fun(x)=x\n");
  fprintf(pipe, "plot fun(x) with lines ls 7\n");

  // the actual ct
  isempty = TRUE;
  for (s = 0; s < ctlist->nct; s ++) {
    ct = ctlist->ct[s];
    isempty = ct_is_empty(msa->alen, ct);
    if (isempty == FALSE) break;
  }
  if (!isempty) {
    fprintf(pipe, "set size 1,1\n");
    fprintf(pipe, "set origin 0,0\n");  
    fprintf(pipe, "plot '-' u 1:2:3 with points ls 9\n");
    for (s = 0; s < ctlist->nct; s ++) {
      ct = ctlist->ct[s];
      for (i = 1; i <= msa->alen; i ++) {
	ipair = ct[i];
	
	if (ipair > 0) {
	  fprintf(pipe, "%d %d %f\n", msamap[i-1]+firstpos,     msamap[ipair-1]+firstpos, 
		  (mi->COV->mx[i-1][ipair-1]*pointsize > ps_min)? mi->COV->mx[i-1][ipair-1]:ps_min/pointsize);
	  fprintf(pipe, "%d %d %f\n", msamap[ipair-1]+firstpos, msamap[i-1]+firstpos,     
		  (mi->COV->mx[i-1][ipair-1]*pointsize > ps_min)? mi->COV->mx[i-1][ipair-1]:ps_min/pointsize);
	}	
      }
    }
    fprintf(pipe, "e\n");
  }
  
  // the covarying basepairs
  if (hitlist) {
    isempty = TRUE;
    for (h = 0; h < hitlist->nhit; h ++) {
      
      switch(samplesize) {
      case SAMPLE_CONTACTS:
	select = (hitlist->hit[h].bptype < BPNONE)?  TRUE : FALSE;
	break;
      case SAMPLE_BP:
	select = (hitlist->hit[h].bptype < STACKED)? TRUE : FALSE;
	break;
      case SAMPLE_WC:
	select = (hitlist->hit[h].bptype == WWc)?    TRUE : FALSE;
	break;	  
      case SAMPLE_ALL:
	select = FALSE;
	break;	  
      }
      
      if (select) { isempty = FALSE; break; }
    }
  }

  if (!isempty && hitlist) {
    fprintf(pipe, "set size 1,1\n");
    fprintf(pipe, "set origin 0,0\n");  
    fprintf(pipe, "plot '-' u 1:2:3 with points ls 8 \n");
    for (h = 0; h < hitlist->nhit; h ++) {
      ih = hitlist->hit[h].i;
      jh = hitlist->hit[h].j;

      switch(samplesize) {
      case SAMPLE_CONTACTS:
	select = (hitlist->hit[h].bptype < BPNONE)?  TRUE : FALSE;
	break;
      case SAMPLE_BP:
	select = (hitlist->hit[h].bptype < STACKED)? TRUE : FALSE;
	break;
      case SAMPLE_WC:
	select = (hitlist->hit[h].bptype == WWc)?    TRUE : FALSE;
	break;	  
      case SAMPLE_ALL:
	select = FALSE;
	break;	  
      }
      
      if (select) {
	fprintf(pipe, "%d %d %f\n", msamap[ih]+firstpos, msamap[jh]+firstpos, hitlist->hit[h].sc);
	fprintf(pipe, "%d %d %f\n", msamap[jh]+firstpos, msamap[ih]+firstpos, hitlist->hit[h].sc);
      }	
    } 
    fprintf(pipe, "e\n");
  }

  // covarying pairs compatible with the given structure
  if (hitlist) {
    isempty = TRUE;
    for (h = 0; h < hitlist->nhit; h ++) {
      if (hitlist->hit[h].is_compatible) { isempty = FALSE; break; }
    }
    
    if (!isempty) {
      fprintf(pipe, "set size 1,1\n");
      fprintf(pipe, "set origin 0,0\n");  
      fprintf(pipe, "plot '-' u 1:2:3 with points ls 5\n");
      for (h = 0; h < hitlist->nhit; h ++) {
	ih = hitlist->hit[h].i;
	jh = hitlist->hit[h].j;
	if (hitlist->hit[h].is_compatible) {
	  fprintf(pipe, "%d %d %f\n", msamap[ih]+firstpos, msamap[jh]+firstpos, hitlist->hit[h].sc);	
	  fprintf(pipe, "%d %d %f\n", msamap[jh]+firstpos, msamap[ih]+firstpos, hitlist->hit[h].sc);	
	}
      } 
      fprintf(pipe, "e\n");
    }
  }
  
  // covarying pairs incompatible with the given structure
  if (hitlist) {
    isempty = TRUE;
    for (h = 0; h < hitlist->nhit; h ++) {
      if (!hitlist->hit[h].is_compatible) { isempty = FALSE; break; }
    }
    
    if (!isempty) {
      fprintf(pipe, "set size 1,1\n");
      fprintf(pipe, "set origin 0,0\n");  
      fprintf(pipe, "plot '-' u 1:2:3 with points ls 7\n");
      for (h = 0; h < hitlist->nhit; h ++) {
	ih = hitlist->hit[h].i;
	jh = hitlist->hit[h].j;
	if (!hitlist->hit[h].is_compatible) {
	  fprintf(pipe, "%d %d %f\n", msamap[ih]+firstpos, msamap[jh]+firstpos, hitlist->hit[h].sc);	
	  fprintf(pipe, "%d %d %f\n", msamap[jh]+firstpos, msamap[ih]+firstpos, hitlist->hit[h].sc);	
	}
      } 
      fprintf(pipe, "e\n");
    }
  }
  
  pclose(pipe);
  
  free(outplot);
  free(filename);
  return eslOK;

 ERROR:
  if (outplot) free(outplot);
  if (filename) free(filename);
  if (pipe) pclose(pipe);
  return status;
}


int
struct_RemoveBrokenBasepairsFromSS(char *ss, char *errbuf, int len, const int *useme)
{
  int64_t  apos;                 /* alignment position */
  int     *ct = NULL;
  int      c;
  int      status;

  ESL_ALLOC(ct, sizeof(int) * (len+1));
  esl_wuss2ct(ss, len, ct);

  for (apos = 1; apos <= len; apos++) { 
    if (!(useme[apos-1])) { 
      if (ct[apos] != 0) ct[ct[apos]] = 0;
      ct[apos] = 0;
    }
  }

  /* All broken bps removed from ct, convert to WUSS SS string and overwrite SS */
  esl_ct2wuss_er(ct, len, ss);

  free(ct);
  return eslOK;

 ERROR: 
  if (ct) free(ct);
  return status; 
}  
int
struct_RemoveBrokenBasepairs(ESL_MSA *msa, char *errbuf, const int *useme)
{
  char *tag = NULL;
  int   gc;
  int   i;
  int   status;

  if (msa->ss_cons) {
    if ((status = struct_RemoveBrokenBasepairsFromSS(msa->ss_cons, errbuf, msa->alen, useme)) != eslOK) return status;

    // remove broken pairs also from the additional SS_cons_1,... annotations if any
    esl_sprintf(&tag, "SS_cons_");
    for (gc = 0; gc < msa->ngc; gc ++) {
      if (!strncmp(msa->gc_tag[gc], tag, 8)) {
	if ((status = struct_RemoveBrokenBasepairsFromSS(msa->gc[gc], errbuf, msa->alen, useme)) != eslOK) return status;
      }
    }
  }
  
  /* per-seq SS annotation */
  if (msa->ss) {
    for(i = 0; i < msa->nseq; i++) { 
      if (msa->ss[i]) {
	if ((status = struct_RemoveBrokenBasepairsFromSS(msa->ss[i], errbuf, msa->alen, useme)) != eslOK) return status; 
      }
    }
  }

  if (tag) free(tag);
  return eslOK;

 ERROR:
  if (tag) free(tag);
  return status;
}


int
struct_ColumnSubset(ESL_MSA *msa, char *errbuf, const int *useme)
{
  int     status;
  int64_t opos;			/* position in original alignment */
  int64_t npos;			/* position in new alignment      */
  int     idx;			/* sequence index */
  int     i;			/* markup index */

  /* For RNA/DNA digital alignments only:
   * Remove any basepairs from SS_cons and individual sequence SS
   * for aln columns i,j for which useme[i-1] or useme[j-1] are FALSE 
   */
  if ( msa->abc && (msa->abc->type == eslRNA || msa->abc->type == eslDNA) &&
       (status = struct_RemoveBrokenBasepairs(msa, errbuf, useme)) != eslOK) return status;

  /* Since we're minimizing, we can overwrite in place, within the msa
   * we've already got. 
   * opos runs all the way to msa->alen to include (and move) the \0
   * string terminators (or sentinel bytes, in the case of digital mode)
   */
  for (opos = 0, npos = 0; opos <= msa->alen; opos++)
    {
      if (opos < msa->alen && useme[opos] == FALSE) continue;

      if (npos != opos)	/* small optimization */
	{
	  /* The alignment, and per-residue annotations */
	  for (idx = 0; idx < msa->nseq; idx++)
	    {
	      if (msa->flags & eslMSA_DIGITAL) /* watch off-by-one in dsq indexing */
		msa->ax[idx][npos+1] = msa->ax[idx][opos+1];
	      else
		msa->aseq[idx][npos] = msa->aseq[idx][opos];
	      if (msa->ss != NULL && msa->ss[idx] != NULL) msa->ss[idx][npos] = msa->ss[idx][opos];
	      if (msa->sa != NULL && msa->sa[idx] != NULL) msa->sa[idx][npos] = msa->sa[idx][opos];
	      if (msa->pp != NULL && msa->pp[idx] != NULL) msa->pp[idx][npos] = msa->pp[idx][opos];
	      for (i = 0; i < msa->ngr; i++)
		if (msa->gr[i][idx] != NULL)
		  msa->gr[i][idx][npos] = msa->gr[i][idx][opos];
	    }	  
	  /* The per-column annotations */
	  if (msa->ss_cons != NULL) msa->ss_cons[npos] = msa->ss_cons[opos];
	  if (msa->sa_cons != NULL) msa->sa_cons[npos] = msa->sa_cons[opos];
	  if (msa->pp_cons != NULL) msa->pp_cons[npos] = msa->pp_cons[opos];
	  if (msa->rf      != NULL) msa->rf[npos]      = msa->rf[opos];
	  if (msa->mm      != NULL) msa->mm[npos]      = msa->mm[opos];
	  for (i = 0; i < msa->ngc; i++)
	    msa->gc[i][npos] = msa->gc[i][opos];
	}
      npos++;
    }
  msa->alen = npos-1;	/* -1 because npos includes NUL terminators */
  return eslOK;
}


CTLIST *
struct_ctlist_Create(int nct, int L)
{
  CTLIST *ctlist = NULL;
  int     n;
  int     j;
  int     status;

  if (nct <= 0 || L <= 0) return NULL;
  
  ESL_ALLOC(ctlist, sizeof(CTLIST));
  
  ctlist->nct = nct;
  ctlist->L   = L;

  ESL_ALLOC(ctlist->cttype, sizeof(enum cttype_e) * nct);
  ESL_ALLOC(ctlist->ctname, sizeof(char *)        * nct);
  ESL_ALLOC(ctlist->ct,     sizeof(int  *)        * nct);
  ESL_ALLOC(ctlist->covct,  sizeof(int  *)        * nct);
  
  for (n = 0;  n < nct; n ++) {
    ESL_ALLOC(ctlist->ct[n],    sizeof(int) * (L+1));
    ESL_ALLOC(ctlist->covct[n], sizeof(int) * (L+1));
    
    esl_vec_ISet(ctlist->ct[n],    ctlist->L+1, 0);
    esl_vec_ISet(ctlist->covct[n], ctlist->L+1, 0);
    ctlist->cttype[n] = CTTYPE_NONE;
    ctlist->ctname[n] = NULL;
  }

  return ctlist;

 ERROR:
  return NULL;
}

void 
struct_ctlist_Destroy(CTLIST *ctlist)
{
  int n;
  
  if (!ctlist) return;

  if (ctlist->cttype) free(ctlist->cttype);
  
  if (ctlist->ctname) {
    for (n = 0; n < ctlist->nct; n ++) if (ctlist->ctname[n]) free(ctlist->ctname[n]);
    free(ctlist->ctname);
  }

  if (ctlist->ct) {
    for (n = 0; n < ctlist->nct; n ++) if (ctlist->ct[n]) free(ctlist->ct[n]);
    free(ctlist->ct);
  }
  if (ctlist->covct) {
    for (n = 0; n < ctlist->nct; n ++) if (ctlist->covct[n]) free(ctlist->covct[n]);
    free(ctlist->covct);
  }
  free(ctlist);
}


int
struct_ctlist_Dump(CTLIST *ctlist)
{
  char *ss    = NULL;
  char *covss = NULL;
  int   nct;
  int   L;
  int   s;
  int   i;
  int   status;

  if (!ctlist) return eslOK;
  
  nct = ctlist->nct;
  L   = ctlist->L;

  ESL_ALLOC(ss,    sizeof(char) * (L+1));
  ESL_ALLOC(covss, sizeof(char) * (L+1));

  for (s = 0; s < nct; s ++) {
    if (ctlist->cttype[s] == CTTYPE_RM_HL ||
	ctlist->cttype[s] == CTTYPE_RM_BL ||
	ctlist->cttype[s] == CTTYPE_RM_IL ||
	ctlist->cttype[s] == CTTYPE_RM_J3 ||
	ctlist->cttype[s] == CTTYPE_RM_J4 ||
	ctlist->cttype[s] == CTTYPE_RM_BS   ) {
      R3D_RMCTtoSS(ctlist->ct[s], ctlist->covct[s], L, ss);
    }
    else {
      esl_ct2wuss_er(ctlist->ct[s], L, ss);
      esl_ct2wuss(ctlist->covct[s], L, covss);
    }
    
    if      (ctlist->cttype[s] == CTTYPE_NESTED) printf("NESTED  %s\n        %s\n", ss, covss);
    else if (ctlist->cttype[s] == CTTYPE_NONWC)  printf("NONWC   %s\n        %s\n", ss, covss);
    else if (ctlist->cttype[s] == CTTYPE_TRI)    printf("TRIPLET %s\n        %s\n", ss, covss);
    else if (ctlist->cttype[s] == CTTYPE_SCOV)   printf("SCOV    %s\n        %s\n", ss, covss);
    else if (ctlist->cttype[s] == CTTYPE_XCOV)   printf("XCOV    %s\n        %s\n", ss, covss);
    else if (ctlist->cttype[s] == CTTYPE_PK)     printf("PK      %s\n        %s\n", ss, covss);
    else if (ctlist->cttype[s] == CTTYPE_PC)     printf("PC      %s\n        %s\n", ss, covss);
    else if (ctlist->cttype[s] == CTTYPE_RM_HL)  printf("RM_HL   %s %s\n", ss, ctlist->ctname[s]);
    else if (ctlist->cttype[s] == CTTYPE_RM_BL)  printf("RM_BL   %s %s\n", ss, ctlist->ctname[s]);
    else if (ctlist->cttype[s] == CTTYPE_RM_IL)  printf("RM_IL   %s %s\n", ss, ctlist->ctname[s]);
    else if (ctlist->cttype[s] == CTTYPE_RM_J3)  printf("RM_J3   %s %s\n", ss, ctlist->ctname[s]);
    else if (ctlist->cttype[s] == CTTYPE_RM_J4)  printf("RM_J4   %s %s\n", ss, ctlist->ctname[s]);
    else if (ctlist->cttype[s] == CTTYPE_RM_BS)  printf("RM_BS   %s %s\n", ss, ctlist->ctname[s]);
    else if (ctlist->cttype[s] == CTTYPE_NONE)   printf("NONE    %s\n        %s\n", ss, covss);
    else goto ERROR;
  }
    
  free(ss); 
  free(covss);
  return eslOK;
  
 ERROR:
  if (ss)    free(ss);
  if (covss) free(covss);
  return status;
}

int
struct_ctlist_Write(FILE *fp, CTLIST *ctlist)
{
  char *ss    = NULL;
  char *covss = NULL;
  int   nct;
  int   L;
  int   s;
  int   i;
  int   status;

  if (!ctlist) return eslOK;
  
  nct = ctlist->nct;
  L   = ctlist->L;

  ESL_ALLOC(ss,    sizeof(char) * (L+1));
  ESL_ALLOC(covss, sizeof(char) * (L+1));

  for (s = 0; s < nct; s ++) {
    if (ctlist->cttype[s] == CTTYPE_RM_HL ||
	ctlist->cttype[s] == CTTYPE_RM_BL ||
	ctlist->cttype[s] == CTTYPE_RM_IL ||
	ctlist->cttype[s] == CTTYPE_RM_J3 ||
	ctlist->cttype[s] == CTTYPE_RM_J4 ||
	ctlist->cttype[s] == CTTYPE_RM_BS   ) {
      R3D_RMCTtoSS(ctlist->ct[s], ctlist->covct[s], L, ss);
    }
    else {
      esl_ct2wuss_er(ctlist->ct[s], L, ss);
      esl_ct2wuss(ctlist->covct[s], L, covss);
    }
    
    if      (ctlist->cttype[s] == CTTYPE_NESTED) fprintf(fp, "NESTED  %s\n        %s\n", ss, covss);
    else if (ctlist->cttype[s] == CTTYPE_NONWC)  fprintf(fp, "NONWC   %s\n        %s\n", ss, covss);
    else if (ctlist->cttype[s] == CTTYPE_TRI)    fprintf(fp, "TRIPLET %s\n        %s\n", ss, covss);
    else if (ctlist->cttype[s] == CTTYPE_SCOV)   fprintf(fp, "SCOV    %s\n        %s\n", ss, covss);
    else if (ctlist->cttype[s] == CTTYPE_XCOV)   fprintf(fp, "XCOV    %s\n        %s\n", ss, covss);
    else if (ctlist->cttype[s] == CTTYPE_PK)     fprintf(fp, "PK      %s\n        %s\n", ss, covss);
    else if (ctlist->cttype[s] == CTTYPE_PC)     fprintf(fp, "PC      %s\n        %s\n", ss, covss);
    else if (ctlist->cttype[s] == CTTYPE_RM_HL)  fprintf(fp, "RM_HL   %s %s\n", ss, ctlist->ctname[s]);
    else if (ctlist->cttype[s] == CTTYPE_RM_BL)  fprintf(fp, "RM_BL   %s %s\n", ss, ctlist->ctname[s]);
    else if (ctlist->cttype[s] == CTTYPE_RM_IL)  fprintf(fp, "RM_IL   %s %s\n", ss, ctlist->ctname[s]);
    else if (ctlist->cttype[s] == CTTYPE_RM_J3)  fprintf(fp, "RM_J3   %s %s\n", ss, ctlist->ctname[s]);
    else if (ctlist->cttype[s] == CTTYPE_RM_J4)  fprintf(fp, "RM_J4   %s %s\n", ss, ctlist->ctname[s]);
    else if (ctlist->cttype[s] == CTTYPE_RM_BS)  fprintf(fp, "RM_BS   %s %s\n", ss, ctlist->ctname[s]);
    else if (ctlist->cttype[s] == CTTYPE_NONE)   fprintf(fp, "NONE    %s\n        %s\n", ss, covss);
    else goto ERROR;
  }
    
  free(ss); 
  free(covss);
  return eslOK;
  
 ERROR:
  if (ss)    free(ss);
  if (covss) free(covss);
  return status;
}

RMLIST * 
struct_rmlist_FromCTLIST(int helix_unpaired, int pc_codon_thresh, int nagg, enum agg_e *agg_method, CTLIST *ctlist, R3D *r3d, int add_bounds, char *errbuf, int verbose)
{
  RMLIST        *rmlist = NULL;
  int           *ct;                             // the current structure
  int           *cov;                            // the covs for the current structure
  enum cttype_e  cttype;
  int            L;
  int            nct;
  int            s;
  int            status;
  
  if (!ctlist) return eslOK;
  
  nct = ctlist->nct;
  L   = ctlist->L;

  // split the ctlist into helices
  for (s = 0; s < nct; s ++) {
    ct     = ctlist->ct[s];
    cov    = ctlist->covct[s];
    cttype = ctlist->cttype[s];
   
    status = ct_split_rmlist(helix_unpaired, ct, cov, L, nagg, agg_method, cttype, r3d, &rmlist, errbuf, verbose);
    if (status != eslOK) { printf("%s\n", errbuf); goto ERROR; }
  }

  // go thru the rmlist to identify "helices" of
  // only one contiguous base pair as a signal of protein-coding covariation
  status = struct_rmlist_find_pccodon(rmlist, errbuf, verbose);
  if (status != eslOK) { printf("%s\n", errbuf); goto ERROR; }
    
  if (add_bounds) {
    // for the non-helical RMs, are they bound by covarying helices?
    status = struct_rmlist_add_helix_bounds(rmlist, errbuf, verbose);
    if (status != eslOK) { goto ERROR; }
  }

  return rmlist;
  
 ERROR:
  return NULL;
}

CTLIST *
struct_ctlist_FromContacts(int helix_unpaired, int pc_codon_thresh, int draw_nonWC, CLIST *clist, char *errbuf, int verbose)
{
  CTLIST *ctlist = NULL;
  CNT    *cnt;
  int    *useme  = NULL;
  int    *ct     = NULL;
  int     L      = clist->L;
  int     n_pks  = clist->npks;
  int     n_bps  = clist->nbps;
  int     n_wwc  = clist->nwwc;
  int     n_nest = n_wwc - n_pks;
  int     n_oth  = n_bps - n_wwc;
  int     nbp;
  int     n;
  int     i, j;
  int     s;
  int     status;

  if (L <= 0) return NULL;

  // allocate a ct array
  ESL_ALLOC(ct, sizeof(int) * (L+1));
  esl_vec_ISet(ct, L+1,  0);

  // start with the WC basepairs
  // there may be WC that are incompatible
  //
  // allocate a useme array
  if (n_wwc > 0) {
    if (n_nest == 0) return NULL;
    
    ESL_ALLOC(useme, sizeof(int) * n_nest);
    esl_vec_ISet(useme, n_nest, TRUE);
    
    while (esl_vec_IMax(useme, n_nest)) {
      
      // initialize
      nbp = 0;
      esl_vec_ISet(ct, L+1, 0);
      
      for (n = 0; n < clist->ncnt; n ++) {
	cnt = &(clist->cnt[n]);
	
	if (cnt->bptype == WWc && !cnt->ispk) {
	  i = cnt->i;
	  j = cnt->j;
	  
	  // nothing waranties that the WC are non-overlapping
	  if (useme[nbp] && ct[i] == 0 &&  ct[j] == 0) {
	    useme[nbp] = FALSE;
	    ct[i] = j; 
	    ct[j] = i;	    
	  }
	  
	  nbp ++;
	}
      }
      
      // add to the ctlist
      if (!ctlist) ctlist = struct_ctlist_SplitCT(helix_unpaired, pc_codon_thresh, ct, L, errbuf, verbose);
      else         struct_ctlist_AddCT(helix_unpaired, pc_codon_thresh, ct, L, CTTYPE_PK, &ctlist, errbuf, verbose);
    }

    // now the possible pks
    if (n_pks > 0) {
      ESL_REALLOC(useme, sizeof(int) * n_pks);
      esl_vec_ISet(useme, n_pks, TRUE);

      while (esl_vec_IMax(useme, n_pks)) {
	
	// initialize
	nbp = 0;
	esl_vec_ISet(ct, L+1, 0);
	
	for (n = 0; n < clist->ncnt; n ++) {
	  cnt = &(clist->cnt[n]);
	  
	  if (cnt->bptype == WWc  && cnt->ispk) {
	    i = cnt->i;
	    j = cnt->j;
	    
	    // nothing waranties that the WC are non-overlapping
	    if (useme[nbp] && ct[i] == 0 &&  ct[j] == 0) {
	      useme[nbp] = FALSE;
	      ct[i] = j; 
	      ct[j] = i;	    
	    }	
	    nbp ++;
	  }
	}
	// add to the ctlist
	struct_ctlist_AddCT(helix_unpaired, pc_codon_thresh, ct, L, CTTYPE_PK, &ctlist, errbuf, verbose);
      }
    }
  }
  else { // no basepairs annotated
    ctlist = struct_ctlist_SplitCT(helix_unpaired, pc_codon_thresh, ct, L, errbuf, verbose);
  }
    
  // follow with the rest of the nonWC basepairs
  if (draw_nonWC && n_oth > 0) {

    ESL_REALLOC(useme, sizeof(int) * n_oth);
    esl_vec_ISet(useme, n_oth, TRUE);

    while (esl_vec_IMax(useme, n_oth)) {

      // initialize
      nbp = 0;
      esl_vec_ISet(ct, L+1, 0);
      
      for (n = 0; n < clist->ncnt; n ++) {
	cnt = &(clist->cnt[n]);
	
	if (cnt->bptype > WWc && cnt->bptype < STACKED) {
	  i = cnt->i;
	  j = cnt->j;
	  
	  // nothing waranties that the WC are non-overlapping
	  if (useme[nbp] && ct[i] == 0 &&  ct[j] == 0) {
	    useme[nbp] = FALSE;
	    ct[i] = j; 
	    ct[j] = i;	    
	  }	
	  nbp ++;
	}
      }
      
      // add to the ctlist
      if (!ctlist) ctlist = struct_ctlist_SplitCT(helix_unpaired, pc_codon_thresh, ct, L, errbuf, verbose);
      else         struct_ctlist_AddCT(helix_unpaired, pc_codon_thresh, ct, L, CTTYPE_NONWC, &ctlist, errbuf, verbose);
    }
  }
    
  // annotate triplets
  status = ctlist_tricov(ctlist, verbose);
  if (status != eslOK) goto ERROR;
  
  // assign ctnames
  status = ctlist_assign_ctnames(ctlist, errbuf, verbose);
  if (status != eslOK) goto ERROR;

  if (verbose) struct_ctlist_Dump(ctlist);
  
  if (ct)    free(ct);
  if (useme) free(useme);
  return ctlist;

 ERROR:
  if (ct)     free(ct);
  if (useme)  free(useme);
  if (ctlist) struct_ctlist_Destroy(ctlist);
  
  return NULL;
}

int
struct_ctlist_HelixStats(FOLDPARAM *foldparam, CTLIST *ctlist, char *errbuf, int verbose)
{
  CTLIST        *ctmain = NULL;
  int           *ct;                             // the current structure
  int           *cov;                            // the covs for the current structure
  enum cttype_e  cttype;
  int            nhelix_main[3];
  int            nhelix_main_cov[3];
  int            nhelix_main_ncov[3];
  int            nhelix_alt[3];
  int            nhelix_alt_cov[3];
  int            nhelix_alt_ncov[3];  
  int            nhelix_tot_main      = 0;
  int            nhelix_tot_main_cov  = 0;
  int            nhelix_tot_main_ncov = 0;
  int            nhelix_tot_alt       = 0;
  int            nhelix_tot_alt_cov   = 0;
  int            nhelix_tot_alt_ncov  = 0;
  int            nct;
  int            L;
  int            nbps;
  int            ncov;
  int            s;
  int            h;
  int            status;

  if (!ctlist) return eslOK;
  
  nct = ctlist->nct;
  L   = ctlist->L;

  // split the core secondary structure (s=0) into helices
  ct     = ctlist->ct[0];
  cov    = ctlist->covct[0];
  cttype = ctlist->cttype[0];
  status = ct_split_helices(foldparam->helix_unpaired, ct, cov, L, cttype, &ctmain, errbuf, verbose);
  if (status != eslOK) goto ERROR;

  // get stats for all main helices
  for (h = 0; h < 3; h ++) {
    nhelix_main[h]      = 0;
    nhelix_main_cov[h]  = 0;
    nhelix_main_ncov[h] = 0;
  }
  for (s = 0; s < ctmain->nct; s ++) {
    ct     = ctmain->ct[s];
    cov    = ctmain->covct[s];
    cttype = ctlist->cttype[s];

    nbps = ct_count_bpairs(L, ct);
    ncov = ctlist_helix_ncov(foldparam, L, ct, cov);
    if (nbps == 0) ESL_XFAIL(eslFAIL, errbuf, "struct_ctlist_HelixStats() helix without bpairs");

    if      (nbps == 1) {
      nhelix_main[0]      ++;
      nhelix_main_ncov[0] += ncov;
      nhelix_main_cov[0]  += (ncov > 0)? 1 : 0;
    }
    else if (nbps == 2) {
      nhelix_main[1]      ++;
      nhelix_main_ncov[1] += ncov;
      nhelix_main_cov[1]  += (ncov > 0)? 1 : 0;
    }
    else if (nbps > 2) {
      nhelix_main[2]      ++;
      nhelix_main_ncov[2] += ncov;
      nhelix_main_cov[2]  += (ncov > 0)? 1 : 0;
    }
    
    nhelix_tot_main      ++;
    nhelix_tot_main_ncov += ncov;
    nhelix_tot_main_cov  += (ncov > 0)? 1 : 0;
  }
    
  // the rest of the structure (s>0) is already splitted in helices
  for (h = 0; h < 3; h ++) {
    nhelix_alt[h]      = 0;
    nhelix_alt_cov[h]  = 0;
    nhelix_alt_ncov[h] = 0;
  }
  for (s = 1; s < nct; s ++) {
    ct  = ctlist->ct[s];
    cov = ctlist->covct[s];

    nbps = ct_count_bpairs(L, ct);
    ncov = ctlist_helix_ncov(foldparam, L, ct, cov);
    if (nbps == 0) ESL_XFAIL(eslFAIL, errbuf, "struct_ctlist_HelixStats() helix without bpairs");

    if      (nbps == 1) {
      nhelix_alt[0]      ++;
      nhelix_alt_ncov[0] += ncov;
      nhelix_alt_cov[0]  += (ncov > 0)? 1 : 0;
    }
    else if (nbps == 2) {
      nhelix_alt[1]      ++;
      nhelix_alt_ncov[1] += ncov;
      nhelix_alt_cov[1]  += (ncov > 0)? 1 : 0;
    }
    else if (nbps > 2) {
      nhelix_alt[2]      ++;
      nhelix_alt_ncov[2] += ncov;
      nhelix_alt_cov[2]  += (ncov > 0)? 1 : 0;
    }

    nhelix_tot_alt      ++;
    nhelix_tot_alt_ncov += ncov;
    nhelix_tot_alt_cov  += (ncov > 0)? 1 : 0;
  }

  printf("# Main Helices         %d covary %d ncovs %d\n", nhelix_tot_main, nhelix_tot_main_cov, nhelix_tot_main_ncov);
  printf("# Main Helices  1 bp   %d covary %d ncovs %d\n", nhelix_main[0],  nhelix_main_cov[0],  nhelix_main_ncov[0]);
  printf("# Main Helices  2 bp   %d covary %d ncovs %d\n", nhelix_main[1],  nhelix_main_cov[1],  nhelix_main_ncov[1]);
  printf("# Main Helices >2 bp   %d covary %d ncovs %d\n", nhelix_main[2],  nhelix_main_cov[2],  nhelix_main_ncov[2]);
  printf("# Alt  Helices         %d covary %d ncovs %d\n", nhelix_tot_alt,  nhelix_tot_alt_cov,  nhelix_tot_alt_ncov);
  printf("# Alt  Helices  1 bp   %d covary %d ncovs %d\n", nhelix_alt[0],   nhelix_alt_cov[0],   nhelix_alt_ncov[0]);
  printf("# Alt  Helices  2 bp   %d covary %d ncovs %d\n", nhelix_alt[1],   nhelix_alt_cov[1],   nhelix_alt_ncov[1]);
  printf("# Alt  Helices >2 bp   %d covary %d ncovs %d\n", nhelix_alt[2],   nhelix_alt_cov[2],   nhelix_alt_ncov[2]);

  struct_ctlist_Destroy(ctmain);
  return eslOK;

 ERROR:
  if (ctmain) struct_ctlist_Destroy(ctmain);
  return status;
}

// take the ctlist and convert to octlist in the coordinates of the original alignment
// using the map function msamap
int
struct_ctlist_MAP(int L, CTLIST *ctlist, int OL, int *msamap, int firstpos, CTLIST **ret_octlist, char ***ret_sslist, FILE *fp, char *errbuf, int verbose)
{
  CTLIST   *octlist   = NULL;
  char    **sslist    = NULL;
  char    **covsslist = NULL;
  int      *ct;
  int      *covct;
  char     *oss;
  char     *ocovss;
  int      *oct;
  int      *ocovct;
  int       nct;
  int       is_RM = FALSE;
  int       blqsize = 60;
  int       s;
  int       i;
  int       status;

  if (!ctlist) return eslOK;

  // initialized
  nct = ctlist->nct;

  octlist = struct_ctlist_Create(nct, OL);
  if (octlist == NULL) ESL_XFAIL(eslFAIL, errbuf, "struct_CTMAP() allocation error. nct %d\n", nct);
  
  ESL_ALLOC(sslist,    sizeof(char *) * nct);
  ESL_ALLOC(covsslist, sizeof(char *) * nct);
  for (s = 0; s < nct; s ++) sslist[s]    = NULL;
  for (s = 0; s < nct; s ++) covsslist[s] = NULL;

  // the main nested structure (s=0) is annotated as SS_cons
  // The rest of the pseudoknots are annotated as SS_cons_1, SS_cons_2
  //
  // SS_cons_xx is not orthodox stockholm format.
  //
  for (s = 0; s < nct; s ++) {

    octlist->cttype[s] = ctlist->cttype[s];
    esl_sprintf(&octlist->ctname[s], ctlist->ctname[s]);

    oct    = octlist->ct[s];
    ocovct = octlist->covct[s];
    
    ESL_ALLOC(sslist[s],     sizeof(char) * (OL+1));
    ESL_ALLOC(covsslist[s],  sizeof(char) * (OL+1));
    oss    = sslist[s];
    ocovss = covsslist[s];
  
    ct    = ctlist->ct[s];
    covct = ctlist->covct[s];
    if (esl_vec_IMin(ct,L+1) < 0) is_RM = TRUE;
    
    esl_vec_ISet(oct,    OL+1, 0); // initialize the oct
    esl_vec_ISet(ocovct, OL+1, 0); // initialize the ocovct
    
    // use the mapping to create the oct from ct
    if (is_RM) {
      for (i = 0; i < L; i++) {
	if (ct[i+1] > 0) oct[msamap[i]+firstpos] = ct[i+1];     
	if (ct[i+1] < 0) oct[msamap[i]+firstpos] = ct[i+1];                 
      }
    }
    else { // a helix
      for (i = 0; i < L; i++) {
	if (ct[i+1]    > 0) oct[msamap[i]+firstpos]    = msamap[ct[i+1]-1]    + firstpos;
 	if (covct[i+1] > 0) ocovct[msamap[i]+firstpos] = msamap[covct[i+1]-1] + firstpos;
      }
   }
    
    // the structure in the coordenates of the original alignment
    if (octlist->cttype[s] == CTTYPE_RM_HL ||
	octlist->cttype[s] == CTTYPE_RM_BL ||
	octlist->cttype[s] == CTTYPE_RM_IL ||
	octlist->cttype[s] == CTTYPE_RM_J3 ||
	octlist->cttype[s] == CTTYPE_RM_J4 ||
	octlist->cttype[s] == CTTYPE_RM_BS   ) {
      R3D_RMCTtoSS(oct, ocovct, OL, oss);
    }
    else {
      esl_ct2wuss_er(oct,    OL, oss);
      esl_ct2wuss_er(ocovct, OL, ocovss);
    }
  }
  if (fp)      struct_write_ss(fp,     blqsize, nct, sslist);
  if (verbose) struct_write_ss(stdout, blqsize, nct, sslist);

  // cleanup
  if (ret_octlist) *ret_octlist = octlist;
  else struct_ctlist_Destroy(octlist);
  
  if (ret_sslist) *ret_sslist =  sslist;
  else {
    for (s = 0; s < nct; s ++) free(sslist[s]);
    free(sslist);
  }
  for (s = 0; s < nct; s ++) if (covsslist[s]) free(covsslist[s]);
  if (covsslist) free(covsslist);
  return eslOK;

 ERROR:
  for (s = 0; s < nct; s ++) if (sslist[s]) free(sslist[s]);
  if (sslist) free(sslist);
  for (s = 0; s < nct; s ++) if (covsslist[s]) free(covsslist[s]);
  if (covsslist) free(covsslist);
  if (octlist) struct_ctlist_Destroy(octlist);
  return status;
}

int 
struct_ctlist_Realloc(CTLIST *ctlist, int nct)
{
  int n;
  int status;
  
  if (nct <= ctlist->nct) return eslOK;
  
  ESL_REALLOC(ctlist->cttype, sizeof(enum cttype_e) * nct);
  ESL_REALLOC(ctlist->ctname, sizeof(char *)        * nct);
  ESL_REALLOC(ctlist->ct,     sizeof(int  *)        * nct);
  ESL_REALLOC(ctlist->covct,  sizeof(int  *)        * nct);
  
  for (n = ctlist->nct;  n < nct; n ++) {
    ESL_ALLOC(ctlist->ct[n],    sizeof(int) * (ctlist->L+1));
    ESL_ALLOC(ctlist->covct[n], sizeof(int) * (ctlist->L+1));

    esl_vec_ISet(ctlist->ct[n],    ctlist->L+1, 0);
    esl_vec_ISet(ctlist->covct[n], ctlist->L+1, 0);
    ctlist->cttype[n] = CTTYPE_NONE;
    ctlist->ctname[n] = NULL;
  }
  
  ctlist->nct = nct;
  
  return eslOK;

 ERROR:
  return eslFAIL;
}


COVLIST *
struct_covlist_Create(int n)
{
  COVLIST *covlist = NULL;
  int      c;
  int      status;

  ESL_ALLOC(covlist, sizeof(COVLIST));
  
  covlist->n   = n;
  covlist->cov = NULL;
  if (n > 0) ESL_ALLOC(covlist->cov, sizeof(COV) * n);
    
  // initialize to impossible values
  for (c = 0; c < n; c ++) {
    covlist->cov[c].i     = 0;
    covlist->cov[c].j     = 0;
    covlist->cov[c].nsubs = 0;
    covlist->cov[c].power = 0;
    covlist->cov[c].score = 0;
    covlist->cov[c].isbp  = FALSE;
  }
  return covlist;

 ERROR:
  return NULL;
}

void 
struct_covlist_Destroy(COVLIST *covlist)
{
  if (!covlist) return;
  if (covlist->cov) free(covlist->cov);
  free(covlist);
}


void
struct_covlist_Dump(COVLIST *covlist)
{
  int c;

  printf("i  j  nsubs  power  score   isbp\n");
  for (c = 0; c < covlist->n; c ++)
    printf("%lld %lld   %lld %.4f %.4f   %d\n",
	   covlist->cov[c].i, covlist->cov[c].j, covlist->cov[c].nsubs,
	   covlist->cov[c].power, covlist->cov[c].score, covlist->cov[c].isbp); 
}

int 
struct_covlist_Realloc(COVLIST *covlist, int n)
{
  int c;
  int status;
  
  if (n <= covlist->n) return eslOK;
  
  if (!covlist->cov) ESL_ALLOC  (covlist->cov, sizeof(COV) * n);
  else               ESL_REALLOC(covlist->cov, sizeof(COV) * n);
  
  // initialize to impossible values
  for (c = covlist->n; c < n; c ++) {
    covlist->cov[c].i     = 0;
    covlist->cov[c].j     = 0;
    covlist->cov[c].nsubs = 0;
    covlist->cov[c].power = 0;
    covlist->cov[c].score = 0;
    covlist->cov[c].isbp  = FALSE;
  }
 
  covlist->n = n;

  return eslOK;

 ERROR:
  return eslFAIL;
}

// take a ct vector possibly with pseudoknots, and separate
// into one ct without pseudoknots and additional ct's one with
// each of the pseudoknots
// if a ctlist already exist, it adds to it, otherwise it creates it
CTLIST *
struct_ctlist_SplitCT(int helix_unpaired, int pc_codon_thresh, int *ct, int L, char *errbuf, int verbose)
{
  CTLIST   *ctlist = NULL;
  char     *ss1    = NULL;  // the ct structure
  char     *ss2    = NULL;
  int       nct;
  int       use;
  int       n;
  int       c;
  int       status;

  ESL_ALLOC(ss1, sizeof(char) * (L+1));
  ESL_ALLOC(ss2, sizeof(char) * (L+1));

  esl_ct2wuss_er(ct, L, ss1);
  if (verbose) printf("given ss\n%s\n", ss1);
  
  // the nested structure
  ctlist = struct_ctlist_Create(1, L);
  if (ctlist == NULL) ESL_XFAIL(eslFAIL, errbuf, "struct_splitCT() allocation error");
  ctlist->cttype[ctlist->nct-1] = CTTYPE_NESTED;
  
  for (n = 0; n < L; n ++)
    {
      if (isalpha(ss1[n])) ss2[n] = '.';
      else                 ss2[n] = ss1[n];
    }
  ss2[L] = '\0';

  if (verbose) printf("given main structure\n%s\n", ss2);
  esl_wuss2ct(ss2, L, ctlist->ct[ctlist->nct-1]);

  // the pseudoknots
  for (c = 'a'; c <= 'z'; c ++) {
    use = FALSE;
    for (n = 0; n < L; n ++)
      {
	if      (ss1[n] == c)          { ss2[n] = '>'; use = TRUE; }
	else if (ss1[n] == toupper(c))   ss2[n] = '<';
	else                             ss2[n] = '.';
      }
    ss2[L] = '\0';
    
    if (use) {
      struct_ctlist_Realloc(ctlist, ctlist->nct+1);
      ctlist->cttype[ctlist->nct-1] = CTTYPE_PK;
      
      esl_wuss2ct(ss2, L, ctlist->ct[ctlist->nct-1]);
      if (verbose) printf("given pseudoknot %d\n%s\n", ctlist->nct-1, ss2);
    }    
  }

  status = ctlist_break_in_helices(helix_unpaired, &ctlist, errbuf, verbose);
  if (status != eslOK) goto ERROR;

  status = ctlist_assign_cttype(ctlist, helix_unpaired, pc_codon_thresh, errbuf, verbose);
  if (status != eslOK) goto ERROR;
  
  if (verbose) {
    printf("SplitCT %d\n", ctlist->nct);
    struct_ctlist_Dump(ctlist);
  }

  free(ss1);
  free(ss2);
  return ctlist;

 ERROR:
  if (ss1) free(ss1);
  if (ss2) free(ss2);
  if (ctlist) struct_ctlist_Destroy(ctlist);
  return NULL;
}

int
struct_ctlist_AddCT(int helix_unpaired, int pc_codon_thresh, int *ct, int L, enum cttype_e cttype, CTLIST **ret_ctlist, char *errbuf, int verbose)
{
  CTLIST *ctlist   = *ret_ctlist;
  CTLIST *minilist = NULL;
  char   *ss       = NULL;
  int     onct;
  int     s;
  int     status;

  if (verbose) {
    ESL_ALLOC(ss, sizeof(char)  * (L+1)); 
    esl_ct2wuss_er(ct, L, ss);
    printf("Add ss:%s\n", ss);
  }

  // the ct may have pseudonots, split
  minilist = struct_ctlist_SplitCT(helix_unpaired, pc_codon_thresh, ct, L, errbuf, verbose);
  if (!minilist) return eslOK;
  
  // it is possible that the are nonWC basepairs and struct_ctlist_SplitCT() has not been used
  onct = (ctlist)? ctlist->nct : 0;
  if (!ctlist) ctlist = struct_ctlist_Create(minilist->nct, L);
  else         struct_ctlist_Realloc(ctlist, onct+minilist->nct);

  // add the minilist to ctlist
  for (s = 0; s < minilist->nct; s ++) {
    ctlist->cttype[onct+s] = cttype;
    esl_vec_ICopy(minilist->ct[s], L+1, ctlist->ct[onct+s]);
  }

  status = ctlist_break_in_helices(helix_unpaired, &ctlist, errbuf, verbose);
  if (status != eslOK) goto ERROR;

  if (verbose) {
    printf("AddCT (%d) %d\n", minilist->nct, ctlist->nct);
    struct_ctlist_Dump(ctlist);
  }

  *ret_ctlist = ctlist;

  if (minilist) struct_ctlist_Destroy(minilist);
  if (ss) free(ss);
  return eslOK;

 ERROR:
  if (minilist) struct_ctlist_Destroy(minilist);
  if (ss)       free(ss);
  return status;
}

// Convert a ss to a ctlist
//
// similar to esl_wuss2ct()  but distinguishing <>{}.... form Aa Bb ...
//
// the goal is to respect the assignment of pseudoknots (Aa,...) and keep them in the ct[n] with n>0
//
CTLIST *
struct_wuss2CTList(char *ss, int L, char *errbuf, int verbose)
{
  CTLIST    *ctlist = NULL;
  ESL_STACK *pda[27];     /* 1 secondary structure + up to 26 levels of pk's */
  int       *ct[27];
  int        i;
  int        pos, pair;
  int        nct;
  int        status;

  if (!ss)    return NULL;
  if (L <= 0) return NULL;

  /* Initialization: always initialize the main pda (0);
  * we'll init the pk pda's on demand.
  */
  for (i = 1; i <= 26; i++) pda[i] = NULL;
  if ((pda[0] = esl_stack_ICreate()) == NULL) goto FINISH;
  
  for (i = 1; i <= 26; i++) ct[i] = NULL;
  ESL_ALLOC(ct[0], sizeof(int) * (L+1));
  esl_vec_ISet(ct[0], L+1, 0);

  for (pos = 1; pos <= L; pos++)
    {
      if (!isprint((int) ss[pos-1]))  /* armor against garbage */
	{ status = eslESYNTAX; goto FINISH; }

      /* left side of a pair: push position onto stack 0 (pos = 1..L) */
      else if (ss[pos-1] == '<' ||
	       ss[pos-1] == '(' ||
	       ss[pos-1] == '[' ||
	       ss[pos-1] == '{')
	{
	  if ((status = esl_stack_IPush(pda[0], pos)) != eslOK) goto FINISH;
	}
      
      /* right side of a pair; resolve pair; check for agreement */
      else if (ss[pos-1] == '>' || 
	       ss[pos-1] == ')' ||
	       ss[pos-1] == ']' ||
	       ss[pos-1] == '}')
        {
          if (esl_stack_IPop(pda[0], &pair) == eslEOD)
            { status = eslESYNTAX; goto FINISH; } /* no closing bracket */
          else {
	    if (pair < 1 || pair > L) { status = eslESYNTAX; goto FINISH;
	    }
	    else if ((ss[pair-1] == '<' && ss[pos-1] != '>') ||
		(ss[pair-1] == '(' && ss[pos-1] != ')') ||
		(ss[pair-1] == '[' && ss[pos-1] != ']') ||
		(ss[pair-1] == '{' && ss[pos-1] != '}'))
	      { status = eslESYNTAX; goto FINISH; }  /* brackets don't match */
	    else
	      {
		ct[0][pos]  = pair;
		ct[0][pair] = pos;
	      }
	  }
        }
                                /* same stuff for pseudoknots */
      else if (isupper((int) ss[pos-1])) 
	{
	  /* Create the PK stacks on demand.
	   */
	  i = ss[pos-1] - 'A' + 1;
	  if (pda[i] == NULL) { 
	    if ((pda[i] = esl_stack_ICreate()) == NULL) 
	      { status = eslEMEM; goto FINISH; }
	    
	    ESL_ALLOC(ct[i], sizeof(int) * (L+1));
	    esl_vec_ISet(ct[i], L+1, 0);
	  }

	  if ((status = esl_stack_IPush(pda[i], pos)) != eslOK) goto FINISH;
	}
      else if (islower((int) ss[pos-1])) 
	{
	  i = ss[pos-1] - 'a' + 1;
	  if (pda[i] == NULL || 
	      esl_stack_IPop(pda[i], &pair) == eslEOD)
            {
	      if (esl_stack_IPop(pda[i], &pair) == eslEOD) { status = eslESYNTAX; goto FINISH; }
	    }
          else
            {
              ct[i][pos]  = pair;
              ct[i][pair] = pos;
            }
	}
      else if (strchr(":,_-.~", ss[pos-1]) == NULL)
	{ status = eslESYNTAX; goto FINISH; } /* bogus character */
    }
  status = eslOK;

  // add the ct's to ctlist
  nct = 1;
  ctlist = struct_ctlist_Create(nct, L);
  for (pos = 1; pos <= L; pos++) ctlist->ct[0][pos] = ct[0][pos];
    
  for (i = 1; i <= 26; i++) {
    if (ct[i]) {
      nct ++;
      struct_ctlist_Realloc(ctlist, nct);
      for (pos = 0; pos <= L; pos++) ctlist->ct[nct-1][pos] = ct[i][pos];
    }
  }
  
  for (i = 0; i <= 26; i++)  {
    if (pda[i]) 
      { /* nothing should be left on stacks */
	if (esl_stack_ObjectCount(pda[i]) != 0)
	  status = eslESYNTAX;
	esl_stack_Destroy(pda[i]);
      }
    
    if (ct[i]) free(ct[i]);
  }
  return ctlist;
  
 ERROR:
  if (ctlist) struct_ctlist_Destroy(ctlist);
  return NULL;
 FINISH:
  if (ctlist) struct_ctlist_Destroy(ctlist);
  for (i = 0; i <= 26; i++)  {
    if (pda[i]) 
      { /* nothing should be left on stacks */
	if (esl_stack_ObjectCount(pda[i]) != 0)
	  status = eslESYNTAX;
	esl_stack_Destroy(pda[i]);
      }
  }
  return NULL;
}


RM *
struct_rm_Create(int nct, int L, int nagg, enum agg_e *agg_method)
{
  RM  *rm = NULL;
  int  agg;
  int  status;
  
  ESL_ALLOC(rm, sizeof(RM));
  rm->type = RMTYPE_UNKNOWN;
  rm->name = NULL;
  
  rm->ctlist = struct_ctlist_Create(nct, L);
  rm->nbp       = 0;
  rm->nbp_cov   = 0;
  rm->nhl_b_cov = 0;
  rm->nhl_b     = 0;
  rm->pvals     = NULL;

  // i <= k1 < l1 <= k2 < l2 <= k3 < l3 <= j
  rm->i = rm->l1 = rm->l2 = rm->l3 = L+1;  // i <= k1, l1 <= k2, k2 <= k3, l3 <= j
  rm->j = rm->k1 = rm->k2 = rm->k3 = -1;

  rm->nagg   = nagg;
  rm->covary = NULL;
  rm->Pval   = NULL;
  rm->Eval   = NULL;
  if (nagg > 0) {
    ESL_ALLOC(rm->agg_method, sizeof(enum agg_e) * nagg);    
    ESL_ALLOC(rm->covary,     sizeof(int)        * nagg);
    ESL_ALLOC(rm->Pval,       sizeof(double)     * nagg);
    ESL_ALLOC(rm->Eval,       sizeof(double)     * nagg);
    for (agg = 0; agg < nagg; agg ++) {
      rm->agg_method[agg] = agg_method[agg];
      rm->covary[agg] = FALSE;
      rm->Pval[agg]   = -1.;
      rm->Eval[agg]   = -1.;
    }
  }

  return rm;

 ERROR:
  return NULL;
}

void
struct_rm_Destroy(RM *rm)
{
  if (rm) {
    if (rm->name)   free(rm->name);
    if (rm->ctlist) struct_ctlist_Destroy(rm->ctlist);
    if (rm->pvals)  free(rm->pvals);
    if (rm->Pval)   free(rm->Pval);
    if (rm->Eval)   free(rm->Eval);
    if (rm->covary) free(rm->covary);
    if (rm->agg_method) free(rm->agg_method);

    free(rm);
  }
}

void
struct_rm_Dump(int L, RM *rm, int OL, int *msamap, int firstpos, char *errbuf, int verbose)
{
  CTLIST   *octlist = NULL;
  int       i, j;
  int       k1, l1;
  int       k2, l2;
  int       k3, l3;
  int       agg;

  i =  (msamap)? msamap[rm->i-1]  + firstpos : rm->i;
  k1 = (msamap)? msamap[rm->k1-1] + firstpos : rm->k1;
  k2 = (msamap)? msamap[rm->k2-1] + firstpos : rm->k2;
  k3 = (msamap)? msamap[rm->k3-1] + firstpos : rm->k3;
  l1 = (msamap)? msamap[rm->l1-1] + firstpos : rm->l1;
  l2 = (msamap)? msamap[rm->l2-1] + firstpos : rm->l2;
  l3 = (msamap)? msamap[rm->l3-1] + firstpos : rm->l3;
  j =  (msamap)? msamap[rm->j-1]  + firstpos : rm->j;

  if (rm->name == NULL) {
    if      (rm->ctlist->cttype[0] == CTTYPE_NESTED) esl_sprintf(&rm->name, "NESTED");
    else if (rm->ctlist->cttype[0] == CTTYPE_NONWC)  esl_sprintf(&rm->name, "NONWC"); 
    else if (rm->ctlist->cttype[0] == CTTYPE_TRI)    esl_sprintf(&rm->name, "TRIPLET"); 
    else if (rm->ctlist->cttype[0] == CTTYPE_SCOV)   esl_sprintf(&rm->name, "SCOV"); 
    else if (rm->ctlist->cttype[0] == CTTYPE_XCOV)   esl_sprintf(&rm->name, "XCOV"); 
    else if (rm->ctlist->cttype[0] == CTTYPE_PK)     esl_sprintf(&rm->name, "PK"); 
    else if (rm->ctlist->cttype[0] == CTTYPE_PC)     esl_sprintf(&rm->name, "PC"); 
    else if (rm->ctlist->cttype[0] == CTTYPE_RM_HL)  esl_sprintf(&rm->name, rm->ctlist->ctname[0]); 
    else if (rm->ctlist->cttype[0] == CTTYPE_RM_BL)  esl_sprintf(&rm->name, rm->ctlist->ctname[0]); 
    else if (rm->ctlist->cttype[0] == CTTYPE_RM_IL)  esl_sprintf(&rm->name, rm->ctlist->ctname[0]); 
    else if (rm->ctlist->cttype[0] == CTTYPE_RM_J3)  esl_sprintf(&rm->name, rm->ctlist->ctname[0]); 
    else if (rm->ctlist->cttype[0] == CTTYPE_RM_J4)  esl_sprintf(&rm->name, rm->ctlist->ctname[0]); 
    else if (rm->ctlist->cttype[0] == CTTYPE_RM_BS)  esl_sprintf(&rm->name, rm->ctlist->ctname[0]);
    else if (rm->ctlist->cttype[0] == CTTYPE_NONE)   esl_sprintf(&rm->name, "NONE"); 
  }

  switch(rm->type) {
  case(RMTYPE_HELIX):
    fprintf(stdout, "\n# RM_HELIX %s %d-%d %d-%d, nbp = %d nbp_cov = %d\n", rm->name, i, k1, l1, j, rm->nbp, rm->nbp_cov);
    break;
  case(RMTYPE_PC_CODON):
    fprintf(stdout, "\n# PC_CODON %s %d-%d %d-%d, nbp = %d nbp_cov = %d\n", rm->name, i, k1, l1, j, rm->nbp, rm->nbp_cov);
    break;
  case(RMTYPE_RM_HL):
    fprintf(stdout, "\n# RM_HL %s %d-%d, nbp = %d nbp_cov = %d nhl_b_cov %d/%d\n", rm->name, i, j, rm->nbp, rm->nbp_cov, rm->nhl_b_cov, rm->nhl_b);
    break;
  case(RMTYPE_RM_BL):
    fprintf(stdout, "\n# RM_BL %s %d-%d %d-%d, nbp = %d nbp_cov = %d nhl_b_cov %d/%d\n", rm->name, i, k1, l1, j, rm->nbp, rm->nbp_cov, rm->nhl_b_cov, rm->nhl_b);
    break;
  case(RMTYPE_RM_IL):
    fprintf(stdout, "\n# RM_IL %s %d-%d %d-%d, nbp = %d nbp_cov = %d nhl_b_cov %d/%d\n", rm->name, i, k1, l1, j, rm->nbp, rm->nbp_cov, rm->nhl_b_cov, rm->nhl_b);
    break;
  case(RMTYPE_RM_J3):
    fprintf(stdout, "\n# RM_J3 %s %d-%d %d-%d %d-%d, nbp = %d nbp_cov = %d nhl_b_cov %d/%d\n", rm->name, i, k1, l1, k2, l2, j, rm->nbp, rm->nbp_cov, rm->nhl_b_cov, rm->nhl_b);
    break;
  case(RMTYPE_RM_J4):
    fprintf(stdout, "\n# RM_J4 %s %d-%d %d-%d %d-%d %d-%d, nbp = %d nbp_cov = %d nhl_b_cov %d/%d\n", rm->name, i, k1, l1, k2, l2, k3, l3, j, rm->nbp, rm->nbp_cov, rm->nhl_b_cov, rm->nhl_b);
    break;
  case(RMTYPE_RM_BS):
    fprintf(stdout, "\n# RM_BS %s %d-%d, nbp = %d nbp_cov = %d nhl_b_cov %d/%d\n", rm->name, i, j, rm->nbp, rm->nbp_cov, rm->nhl_b_cov, rm->nhl_b);
    break;
  case(RMTYPE_UNKNOWN):
    esl_fatal("struct_rm_Write() RMTYPE is UKNOWN");
    break;
  default:
    esl_fatal("struct_rm_Write() could not find RMTYPE %d", rm->type);
    break;
  }
 
  for (agg = 0; agg < rm->nagg; agg++) {
    printf("# aggregated ");
    if      (rm->agg_method[agg] == AGG_FISHER)           printf("FISHER           E-value: ");
    else if (rm->agg_method[agg] == AGG_LANCASTER)        printf("LANCASTER        E-value: ");
    else if (rm->agg_method[agg] == AGG_LANCASTER_JOIN)   printf("LANCASTER_JOIN   E-value: ");
    else if (rm->agg_method[agg] == AGG_LANCASTER_DOUBLE) printf("LANCASTER_DOUBLE E-value: ");
    else if (rm->agg_method[agg] == AGG_WFISHER)          printf("WFISHER          E-value: ");
    else if (rm->agg_method[agg] == AGG_WFISHER_JOIN)     printf("WFISHER_JOIN     E-value: ");
    else if (rm->agg_method[agg] == AGG_WFISHER_DOUBLE)   printf("WFISHER_DOUBLE   E-value: ");
    else if (rm->agg_method[agg] == AGG_SIDAK)            printf("SIDAK            E-value: ");
    else                                                  printf("NONE\n");
    
    if (rm->Eval[agg] >= 0) {   
      if (rm->covary[agg]) printf("%g *\n", rm->Eval[agg]);
      else                 printf("%g\n",   rm->Eval[agg]);
    }
  }
  struct_ctlist_Dump(rm->ctlist);
  struct_ctlist_MAP(L, rm->ctlist, OL, msamap, firstpos, &octlist, NULL, NULL, errbuf, verbose);
  struct_ctlist_Dump(octlist);

  struct_ctlist_Destroy(octlist);
}

void
struct_rm_Write(FILE *fp, int L, RM *rm, int OL, int *msamap, int firstpos, char *errbuf, int verbose)
{
  CTLIST   *octlist = NULL;
  int       i,  j;
  int       k1, l1;
  int       k2, l2;
  int       k3, l3;
  int       n;
  int       agg;

  i  = (msamap)? msamap[rm->i-1]  + firstpos : rm->i;
  k1 = (msamap)? msamap[rm->k1-1] + firstpos : rm->k1;
  l1 = (msamap)? msamap[rm->l1-1] + firstpos : rm->l1;
  k2 = (msamap)? msamap[rm->k2-1] + firstpos : rm->k2;
  l2 = (msamap)? msamap[rm->l2-1] + firstpos : rm->l2;
  k3 = (msamap)? msamap[rm->k3-1] + firstpos : rm->k3;
  l3 = (msamap)? msamap[rm->l3-1] + firstpos : rm->l3;
  j  = (msamap)? msamap[rm->j-1]  + firstpos : rm->j;

  if (rm->name == NULL) {
    if      (rm->ctlist->cttype[0] == CTTYPE_NESTED) esl_sprintf(&rm->name, "NESTED");
    else if (rm->ctlist->cttype[0] == CTTYPE_NONWC)  esl_sprintf(&rm->name, "NONWC"); 
    else if (rm->ctlist->cttype[0] == CTTYPE_TRI)    esl_sprintf(&rm->name, "TRIPLET"); 
    else if (rm->ctlist->cttype[0] == CTTYPE_SCOV)   esl_sprintf(&rm->name, "SCOV"); 
    else if (rm->ctlist->cttype[0] == CTTYPE_XCOV)   esl_sprintf(&rm->name, "XCOV"); 
    else if (rm->ctlist->cttype[0] == CTTYPE_PK)     esl_sprintf(&rm->name, "PK"); 
    else if (rm->ctlist->cttype[0] == CTTYPE_PC)     esl_sprintf(&rm->name, "PC"); 
    else if (rm->ctlist->cttype[0] == CTTYPE_RM_HL)  esl_sprintf(&rm->name, rm->ctlist->ctname[0]); 
    else if (rm->ctlist->cttype[0] == CTTYPE_RM_BL)  esl_sprintf(&rm->name, rm->ctlist->ctname[0]); 
    else if (rm->ctlist->cttype[0] == CTTYPE_RM_IL)  esl_sprintf(&rm->name, rm->ctlist->ctname[0]); 
    else if (rm->ctlist->cttype[0] == CTTYPE_RM_J3)  esl_sprintf(&rm->name, rm->ctlist->ctname[0]); 
    else if (rm->ctlist->cttype[0] == CTTYPE_RM_J4)  esl_sprintf(&rm->name, rm->ctlist->ctname[0]); 
    else if (rm->ctlist->cttype[0] == CTTYPE_RM_BS)  esl_sprintf(&rm->name, rm->ctlist->ctname[0]);
    else if (rm->ctlist->cttype[0] == CTTYPE_NONE)   esl_sprintf(&rm->name, "NONE"); 
  }

  switch(rm->type) {
  case(RMTYPE_HELIX):
    fprintf(fp, "\n# RM_HELIX %s %d-%d %d-%d, nbp = %d nbp_cov = %d\n", rm->name, i, k1, l1, j, rm->nbp, rm->nbp_cov);
    break;
  case(RMTYPE_PC_CODON):
    fprintf(fp, "\n# PC_CODON %s %d-%d %d-%d, nbp = %d nbp_cov = %d\n", rm->name, i, k1, l1, j, rm->nbp, rm->nbp_cov);
    break;
  case(RMTYPE_RM_HL):
    fprintf(fp, "\n# RM_HL %s %d-%d, nbp = %d nbp_cov = %d nhl_b_cov %d/%d\n", rm->name, i, j, rm->nbp, rm->nbp_cov, rm->nhl_b_cov, rm->nhl_b);
    break;
  case(RMTYPE_RM_BL):
    fprintf(fp, "\n# RM_BL %s %d-%d, nbp = %d nbp_cov = %d nhl_b_cov %d/%d\n", rm->name, i, j, rm->nbp, rm->nbp_cov, rm->nhl_b_cov, rm->nhl_b);
    break;  case(RMTYPE_RM_IL):
    fprintf(fp, "\n# RM_IL %s %d-%d %d-%d, nbp = %d nbp_cov = %d nhl_b_cov %d/%d\n", rm->name, i, k1, l1, j, rm->nbp, rm->nbp_cov, rm->nhl_b_cov, rm->nhl_b);
    break;
  case(RMTYPE_RM_J3):
    fprintf(fp, "\n# RM_J3 %s %d-%d %d-%d %d-%d, nbp = %d nbp_cov = %d nhl_b_cov %d/%d\n", rm->name, i, k1, l1, k2, l2, j, rm->nbp, rm->nbp_cov, rm->nhl_b_cov, rm->nhl_b);
    break;
  case(RMTYPE_RM_J4):
    fprintf(fp, "\n# RM_J4 %s %d-%d %d-%d %d-%d %d-%d, nbp = %d nbp_cov = %d nhl_b_cov %d/%d\n", rm->name, i, k1, l1, k2, l2, k3, l3, j, rm->nbp, rm->nbp_cov, rm->nhl_b_cov, rm->nhl_b);
    break;
  case(RMTYPE_RM_BS):
    fprintf(fp, "\n# RM_BS %s %d-%d, nbp = %d nbp_cov = %d nhl_b_cov %d/%d\n", rm->name, i, j, rm->nbp, rm->nbp_cov, rm->nhl_b_cov, rm->nhl_b);
    break;
  case(RMTYPE_UNKNOWN):
    esl_fatal("struct_rm_Write() RMTYPE is UKNOWN");
    break;
  default:
    esl_fatal("struct_rm_Write() could not find RMTYPE %d", rm->type);
    break;
  }
    
  if (rm->nbp > 0 && rm->pvals) {
    fprintf(fp, "# pvals: ");
    for (n = 0; n < rm->nbp-1; n ++) 
      fprintf(fp, "%g,", rm->pvals[n]);
    fprintf(fp, "%g\n", rm->pvals[rm->nbp-1]);
  }
  
  for (agg = 0; agg < rm->nagg; agg++) {
    fprintf(fp, "# aggregated ");
    if      (rm->agg_method[agg] == AGG_FISHER)           fprintf(fp, "FISHER           E-value: ");
    else if (rm->agg_method[agg] == AGG_LANCASTER)        fprintf(fp, "LANCASTER        E-value: ");
    else if (rm->agg_method[agg] == AGG_LANCASTER_JOIN)   fprintf(fp, "LANCASTER_JOIN   E-value: ");
    else if (rm->agg_method[agg] == AGG_LANCASTER_DOUBLE) fprintf(fp, "LANCASTER_DOUBLE E-value: ");
    else if (rm->agg_method[agg] == AGG_WFISHER)          fprintf(fp, "WFISHER          E-value: ");
    else if (rm->agg_method[agg] == AGG_WFISHER_JOIN)     fprintf(fp, "WFISHER_JOIN     E-value: ");
    else if (rm->agg_method[agg] == AGG_WFISHER_DOUBLE)   fprintf(fp, "WFISHER_DOUBLE   E-value: ");
    else if (rm->agg_method[agg] == AGG_SIDAK)            fprintf(fp, "SIDAK            E-value: ");
    else                                                  fprintf(fp, "NONE\n");
  
    if (rm->Eval[agg] >= 0) {   
      if (rm->covary[agg]) fprintf(fp, "%g P-value: %g *\n", rm->Eval[agg], rm->Pval[agg]);
      else                 fprintf(fp, "%g P-value: %g\n",   rm->Eval[agg], rm->Pval[agg]);
    }
  }

  struct_ctlist_Write(fp, rm->ctlist);
  struct_ctlist_MAP(L, rm->ctlist, OL, msamap, firstpos, NULL, NULL, NULL, errbuf, verbose);
  struct_ctlist_Write(fp, octlist);

  struct_ctlist_Destroy(octlist);
}

int
struct_rmlist_AddRM(RMLIST *rmlist, char *errbuf, int verbose)
{
  int nrm;
  int status;

  if (!rmlist) ESL_XFAIL(eslFAIL, "rmlist not allocated", errbuf);

  nrm         = rmlist->nrm;
  rmlist->nrm = nrm + 1;
  
  if (nrm > 0) ESL_REALLOC(rmlist->rm, sizeof(RM) * rmlist->nrm);
  else         ESL_ALLOC  (rmlist->rm, sizeof(RM) * rmlist->nrm);
  rmlist->rm[nrm] = struct_rm_Create(1, rmlist->L, rmlist->nagg, rmlist->agg_method);
  if (rmlist->rm[nrm] == NULL) goto ERROR;
  
  rmlist->nrm = nrm + 1;
  
  return eslOK;

 ERROR:
  return status;
}

RMLIST   *
struct_rmlist_Create(int nrm, int L, int nagg, enum agg_e *agg_method)
{
  RMLIST *rmlist = NULL;
  int     h;
  int     agg;
  int     status;

  if (L <= 0) return NULL;
  
  ESL_ALLOC(rmlist, sizeof(RMLIST));
  
  rmlist->rm = NULL;
  if (nrm > 0) ESL_ALLOC(rmlist->rm, sizeof(RM *) * nrm);
  
  rmlist->nrm  = nrm;
  rmlist->L    = L;
  rmlist->nagg = nagg;
  ESL_ALLOC(rmlist->agg_method, sizeof(enum agg_e) * nagg);
  for (agg = 0; agg < nagg; agg++)
    rmlist->agg_method[agg] = agg_method[agg];
  
  for (h = 0;  h < nrm; h ++) {
    rmlist->rm[h] = struct_rm_Create(1, L, nagg, agg_method);
    if (rmlist->rm[h] == NULL) goto ERROR;
  }
  
  return rmlist;

 ERROR:
  return NULL;
}

void
struct_rmlist_Destroy(RMLIST *rmlist)
{
  int h;

  if (rmlist) {
    if (rmlist->rm) {
      for (h = 0; h < rmlist->nrm; h ++)
	if (rmlist->rm[h]) struct_rm_Destroy(rmlist->rm[h]);
      free(rmlist->rm);
    }
    if (rmlist->agg_method) free(rmlist->agg_method);
    free(rmlist);
  }
}

void
struct_rmlist_Dump(int L, RMLIST *rmlist, int OL, int *msamap, int firstpos, char *errbuf, int verbose)
{
  int h;

  if (!rmlist) return;
  
  printf("# RMs = %d L = %d\n", rmlist->nrm, (msamap)? msamap[rmlist->L-1] + firstpos : rmlist->L);
  for (h = 0; h < rmlist->nrm; h ++)
    struct_rm_Dump(L, rmlist->rm[h], OL, msamap, firstpos, errbuf, verbose);
}

int
struct_rmlist_Stats(RMLIST *rmlist) {
  int            nhelix[3];
  int            nhelix_cov[3];
  int            nhelix_ncov[3];
  int            nhelix_tot      = 0;
  int            nhelix_tot_cov  = 0;
  int            nhelix_tot_ncov = 0;

  return eslOK;
}

void
struct_rmlist_Write(char *rmlistfile, int L, RMLIST *rmlist, int OL, int *msamap, int firstpos, char *errbuf, int verbose)
{
  FILE *fp;
  int   h;

  if (!rmlist) return;

  if ((fp = fopen(rmlistfile, "w")) == NULL) esl_fatal("Failed to open rmlistfile %s", rmlistfile);
  fprintf(fp, "# RMs = %d L = %d\n", rmlist->nrm, (msamap)? msamap[rmlist->L-1] + firstpos : rmlist->L);
  for (h = 0; h < rmlist->nrm; h ++)
    struct_rm_Write(fp, L, rmlist->rm[h], OL, msamap, firstpos, errbuf, verbose);

  fclose(fp);
}

PAIRLIST *
struct_pairlist_Create(int n)
{
  PAIRLIST *pairlist = NULL;
  int       p;
  int       status;

  ESL_ALLOC(pairlist, sizeof(PAIRLIST));
  
  pairlist->n    = n;
  pairlist->pair = NULL;
  if (n > 0) ESL_ALLOC(pairlist->pair, sizeof(PAIR) * n);
    
  // initialize to impossible values
  for (p = 0; p < n; p ++) {
    pairlist->pair[p].i = 0;
    pairlist->pair[p].j = 0;
  }
  return pairlist;

 ERROR:
  return NULL;
}

void 
struct_pairlist_Destroy(PAIRLIST *pairlist)
{
  if (!pairlist) return;
  if (pairlist->pair) free(pairlist->pair);
  free(pairlist);
}


void
struct_pairlist_Dump(PAIRLIST *pairlist)
{
  int p;

  printf("i  j\n");
  for (p = 0; p < pairlist->n; p ++)
    printf("%lld %lld\n", pairlist->pair[p].i, pairlist->pair[p].j); 
}

int 
struct_pairlist_Realloc(PAIRLIST *pairlist, int n)
{
  int p;
  int status;
  
  if (n <= pairlist->n) return eslOK;
  
  if (!pairlist->pair) ESL_ALLOC  (pairlist->pair, sizeof(PAIR) * n);
  else                 ESL_REALLOC(pairlist->pair, sizeof(PAIR) * n);
  
  // initialize to impossible values
  for (p = pairlist->n; p < n; p ++) {
    pairlist->pair[p].i = 0;
    pairlist->pair[p].j = 0;
  }
  pairlist->n = n;

  return eslOK;

 ERROR:
  return eslFAIL;
}

 

/*------------------------------ internal functions -----------------------------*/

static inline int
struct_cacofold(char *r2rfile, int r2rall, ESL_RANDOMNESS *r, ESL_MSA *msa, SPAIR *spair, struct mutual_s *mi, CTLIST **ret_ctlist, COVLIST **exclude,
		FOLDPARAM *foldparam, double gapthresh, char *errbuf, int verbose)
{
  enum grammar_e    G;
  CTLIST           *ctlist = *ret_ctlist;
  CTLIST           *r3dlist = NULL;
  FILE             *fp      = NULL;
  char             *ss      = NULL;
  double           *sc      = NULL;
  int               nct     = ctlist->nct;
  int               L = msa->alen;
  int               howmany;
  int               s;
  int               idx;
  int               status;

  ESL_ALLOC(ss, sizeof(char)   * (L+1));
  ESL_ALLOC(sc, sizeof(double) * ((nct>0)?nct:1));

  // the main fold uses the RBG grammar. For the rest, we don't look for a 2D, so no
  // no need to look for hairpin loops, bulges, internal loops. The G6X grammar is a better choice
  for (s = 0; s < nct; s ++) {
    if (s == 0) G = foldparam->G0;
    else        G = foldparam->GP;
 
    // cascade variation/covariance constrained FOLD using a probabilistic grammar
    status = struct_cacofold_expandct(r, msa, spair, mi, ctlist->covct[s], ctlist->ct[s], &sc[s], exclude[s], &r3dlist, G, foldparam, gapthresh, errbuf, verbose);
    if (status != eslOK) goto ERROR;
  }
  
  // Two special cases:
  //
  // nct      == 0:      No covarying pairs, do one unconstrained fold
  // LASTFOLD == TRUE :  Do one more folding in which we force all covarying pairs to not happen
  if (nct == 0) {
    struct_ctlist_Realloc(ctlist, nct+1);
    
    G = foldparam->G0;
    exclude[nct] = struct_covlist_Create(0);

    // nothing is forced to basepair in this last/unique fold
    // and covarying basepairs cannot be present
    status = struct_cacofold_expandct(r, msa, spair, mi, ctlist->covct[nct], ctlist->ct[nct], &sc[nct], exclude[nct], &r3dlist, G, foldparam, gapthresh, errbuf, verbose);
    if (status != eslOK) goto ERROR;
    nct ++;
  }
  
  if (foldparam->lastfold) {
    struct_ctlist_Realloc(ctlist, nct+1);
   
    ESL_REALLOC(sc, sizeof(double) * ctlist->nct);
    G = foldparam->GP;
    exclude[nct] = struct_covlist_Create(0);
     
    // nothing is forced to basepair in this last/unique fold
    // and covarying basepairs cannot be present
    status = struct_cacofold_expandct(r, msa, spair, mi, ctlist->covct[nct], ctlist->ct[nct], &sc[nct], exclude[nct], &r3dlist, G, foldparam, gapthresh, errbuf, verbose);
    if (status != eslOK) goto ERROR;
  }

  // for the extra structures, break in individual helices
  // A helix is defined as...
  status = ctlist_break_in_helices(foldparam->helix_unpaired, &ctlist, errbuf, verbose);
  if (status != eslOK) goto ERROR;     
  
  if (verbose) {
    printf("\nbroken in helices nct = %d\n", ctlist->nct);
    struct_ctlist_Dump(ctlist);
  }

  // All substructures are tested for including at least 1 cov.
  // Substructures w/o covariations have to be compatible with the major nested structure
  // otherwise they get removed.
  status = ctlist_helices_select(foldparam, &ctlist, errbuf, verbose);
  if (status != eslOK) goto ERROR;

  if (verbose) {
    printf("\nselected helices nct = %d\n", ctlist->nct);
        struct_ctlist_Dump(ctlist);
  }
  
  // check if any of the helices can be incorporated as nested into the main ss
  status = ctlist_helices_merge(&ctlist, errbuf, verbose);
  if (status != eslOK) goto ERROR;     
  if (verbose) {
    printf("\nmerged helices nct = %d\n", ctlist->nct);
        struct_ctlist_Dump(ctlist);
  }

  // order the pknots by the first paired position
  status = ctlist_pseudoknot_order(&ctlist, errbuf);
  if (status != eslOK) goto ERROR;

  if (verbose) {
    printf("\nCaCoFold nct = %d\n", ctlist->nct);
    struct_ctlist_Dump(ctlist);
  }

  // CTTYPES are:
  //
  //       CTTYPE_NESTED,   (main nested structure)
  //       CTTYPE_PK,       (default not nested)
  //       CTTYPE_NONWC,    (non Watson-Crick)
  //       CTTYPE_TRI,      (involved in more than one basepairs)
  //       CTTYPE_SCOV,     (side covariations)
  //       CTTYPE_XCOV,     (cross covariations)
  //       CTTYPE_PC,       (pc coding covariation)
  //       CTTYPE_RM_HL,    (RNA Module HL)
  //       CTTYPE_RM_BL,    (RNA Module BL)
  //       CTTYPE_RM_IL,    (RNA Module IL)
  //       CTTYPE_RM_J3,    (RNA Module J3)
  //       CTTYPE_RM_J4,    (RNA Module J4)
  //       CTTYPE_RM_BS,    (RNA Module BS)
  //
  // a extra helix H is classified as CTTYPE_SCOV/CTTYPE_XCOV when
  //
  // There is another helix Ho such that
  //
  //         (1) i and j both pair with two other residues in Ho,
  //               i-i' and j-j'
  //
  //         (2) And the two Ho basepairs covary
  //
  //         (3) If i' and j' are     on the same  side  of Ho -> it is a side-covariation  (CTTYPE_SCOV)
  //                                  on different sides of Ho -> it is a cross-covariation (CTTYPE_XCOV)
  //
  status = ctlist_assign_cttype(ctlist, foldparam->helix_unpaired, foldparam->pc_codon_thresh, errbuf, verbose);
  if (status != eslOK) goto ERROR;

  if (foldparam->Rfam) {
    status = ctlist_Rfam(foldparam, mi->pp, &ctlist, errbuf, verbose);
    if (status != eslOK) goto ERROR;
  }

  if (foldparam->rmcoding) {
    status = ctlist_rmcoding(foldparam, &ctlist, errbuf, verbose);
    if (status != eslOK) goto ERROR;
  }
  
  if (verbose) {
    printf("\nCTTYPEs assigned nct = %d\n", ctlist->nct);
    struct_ctlist_Dump(ctlist);
  }

  // merge r3dlist with ctlist
  // r3dlist includes a ct for each RM found in the structure.
  //
  // the ct convention for an RM is
  //
  // ct[j] = 0,        if j is not in a RM
  // ct[j] = -RMidx    if j is     in a RM of index RMidx.
  //
  if (r3dlist) {    
    nct = ctlist->nct;
    for (s = 0; s < r3dlist->nct; s ++) {
      
      struct_ctlist_Realloc(ctlist, ctlist->nct+1);
      
      idx = ctlist->nct - 1;
      
      esl_vec_ICopy(r3dlist->ct[s],    L, ctlist->ct[idx]);
      esl_vec_ICopy(r3dlist->covct[s], L, ctlist->covct[idx]);
      
      ctlist->cttype[idx] = r3dlist->cttype[s];
      esl_sprintf(&ctlist->ctname[idx], r3dlist->ctname[s]);
    }
    
    struct_ctlist_Destroy(r3dlist); r3dlist = NULL;
  }
  
  if (verbose) {
    printf("\nCaCoFold nct = %d\n", ctlist->nct);
    struct_ctlist_Dump(ctlist);
  }
 
  // Modify the msa annotation with the CaCoFold structure
  //
  // if the primary structure (s==0), replace the 'SS_cons' GC line with the new ss
  // all the other substructures add as GC tag as
  //
  // #GC SS_cons_1 
  // #GC SS_cons_2
  if (r2rfile) {
    status = r2r_Overwrite_SS_cons(msa, ctlist, errbuf, verbose);
    if (status != eslOK) goto ERROR;     
    
    if ((fp = fopen(r2rfile, "w")) == NULL) ESL_XFAIL(eslFAIL, errbuf, "Failed to open r2rfile %s", r2rfile);
    esl_msafile_Write(fp, msa, eslMSAFILE_PFAM);
    fclose(fp);
  }

  *ret_ctlist = ctlist;

  if (sc) free(sc);
  if (ss) free(ss);
  if (r3dlist) struct_ctlist_Destroy(r3dlist);
  return eslOK;

 ERROR:
  if (sc) free(sc);
  if (ss) free(ss);
  if (r3dlist) struct_ctlist_Destroy(r3dlist);
  return status;
}

// uses covct[] to fill ct[]
//
static inline int
struct_cacofold_expandct(ESL_RANDOMNESS *r, ESL_MSA *msa, SPAIR *spair, struct mutual_s *mi, int *covct, int *ct, double *ret_sc, COVLIST *exclude,
			 CTLIST **ret_r3dlist, enum grammar_e G, FOLDPARAM *foldparam, double gapthresh, char *errbuf, int verbose)
{
  char    *rfline = NULL;
  char    *newss  = NULL;
  ESL_SQ  *rfsq   = NULL;
  PSQ     *psq    = NULL;
  double   idthresh = 0.0;      // threshold for defining consensus columns
  SCVAL    sc;
  int      L = msa->alen;
  int      status;

  if (foldparam->profileseq) {
    // create a profile sequence
    psq = psq_CreateFromMSA(msa, verbose);
  }
  else {
    // create an RF sequence 
    ESL_ALLOC(rfline, sizeof(char) * (msa->alen+1));
    esl_msa_ReasonableRF(msa, idthresh, TRUE, rfline);
    if (verbose) printf("\nrfline:\n%s\nss_cons\n%s\n", rfline, msa->ss_cons);
    
    rfsq = esl_sq_CreateFrom(msa->name, rfline, msa->desc, msa->acc, msa->ss_cons); 
    if (rfsq == NULL) ESL_XFAIL(eslFAIL, errbuf, "failed to create RF sequence");
    status = esl_sq_Digitize((const ESL_ALPHABET *)msa->abc, rfsq);
    if (status != eslOK) ESL_XFAIL(eslFAIL, errbuf, "failed to digitize RF sequence");
    
    // removes covariations that correspond to gap-gap in the RF sequence
    ct_remove_inconsistencies(rfsq, covct, verbose);
    
    // convert the RF sequence to a trivial profile sequence
    psq = psq_CreateFrom(msa->name, msa->desc, msa->acc, msa->abc, rfsq->dsq, rfsq->n);
  }
  if (verbose) {
    printf("covarying pairs in this layer\n");
    ct_dump(msa->alen, covct);
  }
 
  // calculate the cascade power/covariation constrained structure using a probabilistic grammar
  esl_vec_ICopy(covct, L+1, ct);
  
  switch(foldparam->F) {
  case CYK:
    status = CACO_CYK     (r, G, foldparam, psq, mi, spair, covct, exclude, ct, &sc, ret_r3dlist, errbuf, verbose);
    if (status != eslOK) goto ERROR;
    break;
  case DECODING:
    status = CACO_DECODING(r, G, foldparam, psq, mi,  spair, covct, exclude, ct, &sc, errbuf, verbose);
    if (status != eslOK) goto ERROR;
    break;
  }

  if (verbose) {
    ESL_ALLOC(newss, sizeof(char) * (msa->alen+1));
    esl_ct2wuss_er(ct, msa->alen, newss);
    printf("caco-fold score = %f\n%s\n", sc, newss);
  }
 
  *ret_sc = sc;
    
  if (rfline) free(rfline);
  if (newss) free(newss);
  if (rfsq) esl_sq_Destroy(rfsq);
  if (psq) psq_Destroy(psq);
  return eslOK;

 ERROR:
  if (rfsq) esl_sq_Destroy(rfsq);
  if (psq) psq_Destroy(psq);
  if (rfline) free(rfline);
  if (newss) free(newss);
  return status;
}

static inline int
struct_write_ss(FILE *fp, int blqsize, int nss, char **sslist)
{
  char  *buf;
  char  *ss;
  char **tag = NULL;
  int   sslen;
  int   tagsize = 0;
  int   n;
  int   s;
  int   status;

  // alocate
  ESL_ALLOC(tag, sizeof(char *) * nss);
  ESL_ALLOC(buf, sizeof(char) * (blqsize+1));
  buf[blqsize] = '\0';

  for (s = 0; s < nss; s ++) {
    if (s == 0) esl_sprintf(&tag[s], "SS_cons");
    else        esl_sprintf(&tag[s], "SS_cons_%d", s);
    tagsize = ESL_MAX(tagsize, strlen(tag[s]));
  }

  // initialize
  n     = 0;
  sslen = strlen(sslist[0]);
  while (n < sslen) {
      
    for (s = 0; s < nss; s ++) {
      ss = sslist[s];
      
      if (blqsize < 0) 
	fprintf(fp, "# %-*s %s\n", tagsize, tag[s], ss);
      else {
	strncpy(buf, ss+n, blqsize);
	fprintf(fp, "# %-*s %s\n", tagsize, tag[s], buf);
      }      
    }
    
    fprintf(fp, "#\n");
    n += (blqsize > 0)? blqsize : sslen;
  }

  for (s = 0; s < nss; s ++) free(tag[s]);
  free(tag);
  if (buf) free(buf);
  return eslOK;

 ERROR:
  for (s = 0; s < nss; s ++) if (tag[s]) free(tag[s]);
  if (tag) free(tag);
  if (buf) free(buf);
  return status;
}


// for a rmlist, add information about the covariation found in the bounding helices
static inline int
struct_rmlist_add_helix_bounds(RMLIST *rmlist, char *errbuf, int verbose)
{
  RM  *rm;
  int  n;
  int  status;
  
  for (n = 0; n < rmlist->nrm; n ++) {    
    rm = rmlist->rm[n];
    
    switch(rm->type) {
    case(RMTYPE_HELIX):
      status = eslOK;
      break;
    case(RMTYPE_PC_CODON):
      status = eslOK;
      break;
    case(RMTYPE_RM_HL):
      status = struct_rm_add_helix_bounds_HL(rm, rmlist, errbuf, verbose);
      break;
    case(RMTYPE_RM_BL):
      status = struct_rm_add_helix_bounds_BL(rm, rmlist, errbuf, verbose);
      break;
    case(RMTYPE_RM_IL):
      status = struct_rm_add_helix_bounds_IL(rm, rmlist, errbuf, verbose);
      break;
    case(RMTYPE_RM_J3):
      status = struct_rm_add_helix_bounds_J3(rm, rmlist, errbuf, verbose);
      break;
    case(RMTYPE_RM_J4):
      status = struct_rm_add_helix_bounds_J4(rm, rmlist, errbuf, verbose);
      break;
    case(RMTYPE_RM_BS):
      status = struct_rm_add_helix_bounds_BS(rm, rmlist, errbuf, verbose);
      break;
    case(RMTYPE_UNKNOWN):
      esl_fatal("RMTYPE is UKNOWN");
      break;
    default:
      esl_fatal("could not find RMTYPE %d", rm->type);
      break;
    }

    if (status != eslOK) 
      printf("failed to add covariation information of bounding helices for motif %s (%d)\n i:%d-%d:k1 l1:%d-%d:k2 l2:%d-%d:k3 l3:%d-%d:j\n",
	     rm->name, rm->type, rm->i, rm->k1, rm->l1, rm->k2, rm->l2, rm->k3, rm->l3, rm->j);
  }
  
  return eslOK;
}

// rules to call a RMTYPE_HELIX rm protein coding
//
// only one base pair
// contiguous i,i+1
// covaries
// 
static inline int
struct_rmlist_find_pccodon(RMLIST *rmlist, char *errbuf, int verbose)
{
  RM  *rm;
  int  n;
  int  c;
 
  for (n = 0; n < rmlist->nrm; n ++) {    
    rm = rmlist->rm[n];

    if (rm->type != RMTYPE_HELIX) continue;

    if (rm->nbp == 1 && rm->nbp_cov == 1 && rm->j == rm->i+1) {
      rm->type = RMTYPE_PC_CODON;

      for (c = 0; c < rm->ctlist->nct; c ++)
	rm->ctlist->cttype[c] = CTTYPE_PC;
    }
  }
  
  return eslOK;
}


//    h_k1               h_l1
//       |    i     j    |
//  <<<<<<----xxxxxxx---->>>>>>
//
static inline int
struct_rm_add_helix_bounds_out(int *ret_hl_b_cov, int i, int j, RMLIST *rmlist, char *errbuf, int verbose)
{
  RM  *hl;
  int  hl_b_cov  = 0;
  int  n;
  int  which     = -1;
  int  hl_k1_max = -1;
  int  hl_l1_min = rmlist->L;
  int  status    = eslOK;
  
  for (n = 0; n < rmlist->nrm; n ++) {    
    
    if (rmlist->rm[n]->type != RMTYPE_HELIX) continue;

    hl = rmlist->rm[n];
    if (hl->k1 < i &&  hl->l1 > j) {
      if ((hl->k1 >  hl_k1_max && hl->l1 <= hl_l1_min) ||
	  (hl->k1 >= hl_k1_max && hl->l1 <  hl_l1_min)   )
	{
	  which = n;
	  hl_k1_max = hl->k1;
	  hl_l1_min = hl->l1;
	}
    }
  }
  if (which < 0) ESL_XFAIL(eslFAIL, errbuf, "could not find out-bounding helix for motif");

  hl_b_cov += (rmlist->rm[which]->nbp_cov > 0)? 1 : 0;

  *ret_hl_b_cov = hl_b_cov;
  return status;

 ERROR:
  return status;
}

//            hl_i    hl_j
//       i    |          |    j
//  xxxxxx----<<<<---->>>>----xxxxx
//
static inline int
struct_rm_add_helix_bounds_in(int *ret_hl_b_cov, int i, int j, RMLIST *rmlist, char *errbuf, int verbose)
{
  RM  *hl;
  int  hl_b_cov = 0;
  int  n;
  int  which    = -1;
  int  hl_i_min = rmlist->L;
  int  hl_j_max = -1;
  int  status   = eslOK;
  
  for (n = 0; n < rmlist->nrm; n ++) {    
    if (rmlist->rm[n]->type != RMTYPE_HELIX) continue;

    hl = rmlist->rm[n];
    if (hl->i > i && hl->j < j) {
      if (hl->i < hl_i_min && hl->j > hl_j_max) {
	which = n;
	hl_i_min = hl->i;
	hl_j_max = hl->j;
     }
    }
  }
  if (which < 0) ESL_XFAIL(eslFAIL, errbuf, "could not find in-bounding helix for motif");

  hl_b_cov += (rmlist->rm[which]->nbp_cov > 0)? 1 : 0;
  
  *ret_hl_b_cov = hl_b_cov;
  return status;

 ERROR:
  return status;
}

//            hl1_j             hl2_i
//             |     i    j     |    
//          >>>>-----xxxxxx-----<<<<
//
static inline int
struct_rm_add_helix_bounds_btw_btw(int *ret_hl_b_cov, int i, int j, RMLIST *rmlist, char *errbuf, int verbose)
{
  RM  *hl;
  int  hl_b_cov  = 0;
  int  n;
  int  which1    = -1;
  int  which2    = -1;
  int  hl2_i_min = rmlist->L;
  int  hl1_j_max = -1;
  int  status    = eslOK;
  
  for (n = 0; n < rmlist->nrm; n ++) {    
    if (rmlist->rm[n]->type != RMTYPE_HELIX) continue;
    
    hl = rmlist->rm[n];
    if (hl->j < i) {
      if (hl->j > hl1_j_max) {
	which1 = n;
	hl1_j_max = hl->j;
      }
    }
  }
  if (which1 < 0) ESL_XFAIL(eslFAIL, errbuf, "could not find btw-bounding helix for motif");
  
  for (n = 0; n < rmlist->nrm; n ++) {    
    if (rmlist->rm[n]->type != RMTYPE_HELIX) continue;
    
    hl = rmlist->rm[n];
    if (hl->i > j) {
      if (hl->i < hl2_i_min) {
	which2 = n;
	hl2_i_min = hl->i;
      }
    }
  }
  if (which2 < 0) ESL_XFAIL(eslFAIL, errbuf, "could not find btw-bounding helix for motif");

  hl_b_cov += (rmlist->rm[which1]->nbp_cov > 0)? 1 : 0;
  hl_b_cov += (rmlist->rm[which2]->nbp_cov > 0)? 1 : 0;

  *ret_hl_b_cov = hl_b_cov;
  return status;

 ERROR:
  return status;
}
//            hl1_k             hl2_i
//             |     i    j     |    
//          <<<<-----xxxxxx-----<<<<
//
static inline int
struct_rm_add_helix_bounds_btw_left(int *ret_hl_b_cov, int i, int j, RMLIST *rmlist, char *errbuf, int verbose)
{
  RM  *hl;
  int  hl_b_cov   = 0;
  int  n;
  int  which1     = -1;
  int  which2     = -1;
  int  hl2_i_min  = rmlist->L;
  int  hl1_k1_max = -1;
  int  status     = eslOK;
  
  for (n = 0; n < rmlist->nrm; n ++) {    
    if (rmlist->rm[n]->type != RMTYPE_HELIX) continue;
    
    hl = rmlist->rm[n];
    if (hl->k1 < i) {
      if (hl->k1 > hl1_k1_max) {
	which1 = n;
	hl1_k1_max = hl->k1;
      }
    }
  }
  if (which1 < 0) ESL_XFAIL(eslFAIL, errbuf, "could not find btw-bounding helix for motif");
  
  for (n = 0; n < rmlist->nrm; n ++) {    
    if (rmlist->rm[n]->type != RMTYPE_HELIX) continue;
    
    hl = rmlist->rm[n];
    if (hl->i > j) {
      if (hl->i < hl2_i_min) {
	which2 = n;
	hl2_i_min = hl->i;
      }
    }
  }
  if (which2 < 0) ESL_XFAIL(eslFAIL, errbuf, "could not find btw-bounding helix for motif");

  hl_b_cov += (rmlist->rm[which1]->nbp_cov > 0)? 1 : 0;
  hl_b_cov += (rmlist->rm[which2]->nbp_cov > 0)? 1 : 0;

  *ret_hl_b_cov = hl_b_cov;
  return status;

 ERROR:
  return status;
}

//            hl1_j             hl2_l1
//             |     i    j     |    
//          >>>>-----xxxxxx----->>>>
//
static inline int
struct_rm_add_helix_bounds_btw_right(int *ret_hl_b_cov, int i, int j, RMLIST *rmlist, char *errbuf, int verbose)
{
  RM  *hl;
  int  hl_b_cov   = 0;
  int  n;
  int  which1     = -1;
  int  which2     = -1;
  int  hl2_l1_min = rmlist->L;
  int  hl1_j_max  = -1;
  int  status     = eslOK;
  
  for (n = 0; n < rmlist->nrm; n ++) {    
    if (rmlist->rm[n]->type != RMTYPE_HELIX) continue;
    
    hl = rmlist->rm[n];
    if (hl->j < i) {
      if (hl->j > hl1_j_max) {
	which1 = n;
	hl1_j_max = hl->j;
      }
    }
  }
  if (which1 < 0) ESL_XFAIL(eslFAIL, errbuf, "could not find btw-bounding helix for motif");
  
  for (n = 0; n < rmlist->nrm; n ++) {    
    if (rmlist->rm[n]->type != RMTYPE_HELIX) continue;
    
    hl = rmlist->rm[n];
    if (hl->l1 > j) {
      if (hl->l1 < hl2_l1_min) {
	which2 = n;
	hl2_l1_min = hl->l1;
      }
    }
  }
  if (which2 < 0) ESL_XFAIL(eslFAIL, errbuf, "could not find btw-bounding helix for motif");

  hl_b_cov += (rmlist->rm[which1]->nbp_cov > 0)? 1 : 0;
  hl_b_cov += (rmlist->rm[which2]->nbp_cov > 0)? 1 : 0;

  *ret_hl_b_cov = hl_b_cov;
  return status;

 ERROR:
  return status;
}


//       hl               hl
//        |    i    j     |
//   <<<<<<----xxxxxx----->>>>>>
static inline int
struct_rm_add_helix_bounds_HL(RM *hl, RMLIST *rmlist, char *errbuf, int verbose)
{
  int hl_b_cov = 0;
  int x;
  int status = eslOK;
  
  hl->nhl_b = 1;
  status = struct_rm_add_helix_bounds_out(&hl_b_cov, hl->i, hl->j, rmlist, errbuf, verbose);  
  if (hl_b_cov == 1) {
    for (x = hl->i; x <= hl->j; x ++)
      hl->ctlist->covct[0][x] = 1;
  }
  hl->nhl_b_cov = hl_b_cov;
  
  return status;
} 
//     h1      i       k1      h2       l1      j       h1
//   <<<<<<----xxxxxxxxxx--<<<<--->>>>--xxxxxxxxx----->>>>>>
static inline int
struct_rm_add_helix_bounds_BL(RM *bl, RMLIST *rmlist, char *errbuf, int verbose)
{
  int hl1_b_cov = 0;
  int hl2_b_cov = 0;
  int x;
  int status = eslOK;

  bl->nhl_b = 2;
  if ((struct_rm_add_helix_bounds_out(&hl1_b_cov, bl->i,  bl->j,  rmlist, errbuf, verbose)) != eslOK) return status;
  if (hl1_b_cov == 1) {
    for (x = bl->i; x <= bl->k1; x ++)
      bl->ctlist->covct[0][x] = 1;
  }
  bl->nhl_b_cov += hl1_b_cov;

  if ((struct_rm_add_helix_bounds_in (&hl2_b_cov, bl->k1, bl->l1, rmlist, errbuf, verbose)) != eslOK) return status;
  if (hl2_b_cov == 1) {
    for (x = bl->l1; x <= bl->j; x ++)
      bl->ctlist->covct[0][x] = 1;
  }
  bl->nhl_b_cov += hl2_b_cov;

  return status;
}
//             i       k1               l1      j
//   <<<<<<----xxxxxxxxxx--<<<<--->>>>--xxxxxxxxx----->>>>>>
static inline int
struct_rm_add_helix_bounds_IL(RM *il, RMLIST *rmlist, char *errbuf, int verbose)
{
  int hl1_b_cov = 0;
  int hl2_b_cov = 0;
  int x;
  int status = eslOK;

  il->nhl_b = 2;
  if ((status = struct_rm_add_helix_bounds_out(&hl1_b_cov, il->i,  il->j,  rmlist, errbuf, verbose)) != eslOK) return status;
  if (hl1_b_cov == 1) {
    for (x = il->i; x <= il->k1; x ++)
      il->ctlist->covct[0][x] = 1;
  }
  il->nhl_b_cov += hl1_b_cov;

  if ((status = struct_rm_add_helix_bounds_in (&hl2_b_cov, il->k1, il->l1, rmlist, errbuf, verbose)) != eslOK) return status;
  if (hl2_b_cov == 1) {
    for (x = il->l1; x <= il->j; x ++)
      il->ctlist->covct[0][x] = 1;
  }
  il->nhl_b_cov += hl2_b_cov;
 
  return status;
}
//      hl1                hl2     hl2              hl3        hl3               hl1
//        |    i       k1  |         |  l1     k2   |            |   l2   j      |
//   <<<<<<----xxxxxxxxxx--<<<<--->>>>--xxxxxxxxx---<<<<<<-->>>>>>---xxxxxx------>>>>>>
static inline int
struct_rm_add_helix_bounds_J3(RM *j3, RMLIST *rmlist, char *errbuf, int verbose)
{
  int hl1_b_cov = 0;
  int hl2_b_cov = 0;
  int hl3_b_cov = 0;
  int x;
  int  status = eslOK;

  j3->nhl_b = 3;
  if ((status = struct_rm_add_helix_bounds_out(&hl1_b_cov, j3->i,  j3->j,  rmlist, errbuf, verbose)) != eslOK) return status;
  if (hl1_b_cov == 1) {
    for (x = j3->i; x <= j3->k1; x ++)
      j3->ctlist->covct[0][x] = 1;
  }
  j3->nhl_b_cov += hl1_b_cov;

  if ((status = struct_rm_add_helix_bounds_in (&hl2_b_cov, j3->k1, j3->l1, rmlist, errbuf, verbose)) != eslOK) return status;
  if (hl2_b_cov == 1) {
    for (x = j3->l1; x <= j3->k2; x ++)
      j3->ctlist->covct[0][x] = 1;
  }
  j3->nhl_b_cov += hl2_b_cov;

  if ((status = struct_rm_add_helix_bounds_in (&hl3_b_cov, j3->k2, j3->l2, rmlist, errbuf, verbose)) != eslOK) return status;
  if (hl3_b_cov == 1) {
    for (x = j3->l2; x <= j3->j; x ++)
      j3->ctlist->covct[0][x] = 1;
  }
  j3->nhl_b_cov += hl3_b_cov;

  return status;
}
//       h1                h2       h2              h3  h3             h4         h4                   h1
//        |    i       k1  |         |  l1     k2   |    |  l2   k3    |           |    l3     j       |
//   <<<<<<----xxxxxxxxxx--<<<<--->>>>--xxxxxxxxx---<<-->>---xxxxxx----<<<<---->>>>>----xxxxxxxx------->>>>>>
static inline int
struct_rm_add_helix_bounds_J4(RM *j4, RMLIST *rmlist, char *errbuf, int verbose)
{
  int hl1_b_cov = 0;
  int hl2_b_cov = 0;
  int hl3_b_cov = 0;
  int hl4_b_cov = 0;
  int x;
  int  status = eslOK;

  j4->nhl_b = 4;
  if ((status = struct_rm_add_helix_bounds_out(&hl1_b_cov, j4->i,  j4->j,  rmlist, errbuf, verbose)) != eslOK) return status;
  if (hl1_b_cov == 1) {
    for (x = j4->i; x <= j4->k1; x ++)
      j4->ctlist->covct[0][x] = 1;
  }
  j4->nhl_b_cov += hl1_b_cov;
  
  if ((status = struct_rm_add_helix_bounds_in (&hl2_b_cov, j4->k1, j4->l1, rmlist, errbuf, verbose)) != eslOK) return status;
  if (hl2_b_cov == 1) {
    for (x = j4->l1; x <= j4->k2; x ++)
      j4->ctlist->covct[0][x] = 1;
  }
  j4->nhl_b_cov += hl2_b_cov;

  if ((status = struct_rm_add_helix_bounds_in (&hl3_b_cov, j4->k2, j4->l2, rmlist, errbuf, verbose)) != eslOK) return status;
    if (hl3_b_cov == 1) {
    for (x = j4->l2; x <= j4->k3; x ++)
      j4->ctlist->covct[0][x] = 1;
  }
  j4->nhl_b_cov += hl3_b_cov;

  if ((status = struct_rm_add_helix_bounds_in (&hl4_b_cov, j4->k3, j4->l3, rmlist, errbuf, verbose)) != eslOK) return status;
  if (hl4_b_cov == 1) {
    for (x = j4->l3; x <= j4->j; x ++)
      j4->ctlist->covct[0][x] = 1;
  }
  j4->nhl_b_cov += hl4_b_cov;


  return status;
}
//  three "between" posible cases for a BS
//
//   btw-btw
//              h1              h2
//               |  i       j   |
//        ---->>>>--xxxxxxxxx---<<<<----
//
//
//   btw-left
//              h1              h2
//               |  i       j   |
//            <<<<--xxxxxxxxx---<<<<----
//
//
//   btw-right
//              h1              h2
//               |  i       j   |
//        ---->>>>--xxxxxxxxx--->>>>
static inline int
struct_rm_add_helix_bounds_BS(RM *bs, RMLIST *rmlist, char *errbuf, int verbose)
{
  int x;
  int status = eslOK;

  bs->nhl_b = 2;
  
  status   = struct_rm_add_helix_bounds_btw_btw  (&bs->nhl_b_cov, bs->i,bs->j, rmlist, errbuf, verbose);
  if (status != eslOK) {
    status = struct_rm_add_helix_bounds_btw_left (&bs->nhl_b_cov, bs->i,bs->j, rmlist, errbuf, verbose);
  }
  if (status != eslOK) {
    status = struct_rm_add_helix_bounds_btw_right(&bs->nhl_b_cov, bs->i,bs->j, rmlist, errbuf, verbose);
  }
  if (bs->nhl_b_cov > 0) {
    for (x = bs->i; x <= bs->j; x ++)
      bs->ctlist->covct[0][x] = bs->nhl_b_cov;
  }

  return status;
}

// if ct is nested relative to ctmain,
// add ct to ctmain, otherwise leave unchanged
static inline int
ct_add_if_nested(int *ct, int *ctmain, int *covctmain, int L)
{
  ESL_STACK *pda    = NULL;         /* stack for "main" secondary structure */
  int       *ctjoin = NULL;
  int        isnested = FALSE;
  int        found_partner;
  int        i, j;
  int        status;

  // (1) is it a triplet?
  for (i = 1; i <= L; i ++) 
    if (ct[i] > 0 && ctmain[i] > 0 && ct[i] != ctmain[i]) return FALSE;

  // check also with the covctmain which many include more pairs than ctmain
  for (i = 1; i <= L; i ++) 
    if (ct[i] > 0 && covctmain[i] > 0 && ct[i] != covctmain[i]) return FALSE;

  // not a triplet make the join ct
  ESL_ALLOC(ctjoin, sizeof(int) * (L+1));
  esl_vec_ICopy(ctmain, L+1, ctjoin);
  for (i = 1; i <= L; i ++)
    ctjoin[i] = (ct[i] > 0)? ct[i] : ctjoin[i];

  // (2) is ctjoin nested?
  if ((pda = esl_stack_ICreate()) == NULL) goto FINISH;
  for (j = 1; j <= L; j++) {
    if (ctjoin[j] == 0)	{ // unpaired: push j. 
      if (esl_stack_IPush(pda, j) != eslOK) goto FINISH;
    }
    else if (ctjoin[j] > j) { // left side of a bp: push j. 
      if (esl_stack_IPush(pda, j) != eslOK) goto FINISH;
    }
    else {                 // right side of a bp; main routine: fingh the left partner 
      found_partner = FALSE;
      
      while (esl_stack_ObjectCount(pda)) {
	if (esl_stack_IPop(pda, &i) != eslOK) goto FINISH;
	
	if (ctjoin[i] == j) {      // we found the i,j pair
	  found_partner = TRUE;
	  break;
	}
      }
      if (!found_partner) {
	esl_stack_Destroy(pda); free(ctjoin);
	return isnested;
      }
    }
  }
  
  // if you are here all basepairs have been accounted for
  // add ct to ctmain
  for (i = 1; i <= L; i ++) if (ct[i] > 0) ctmain[i] = ct[i];
  isnested = TRUE;
  
  esl_stack_Destroy(pda);
  if (ctjoin) free(ctjoin);
  
  return isnested;

 ERROR:
 FINISH:
  if (pda) esl_stack_Destroy(pda);
  if (ctjoin != NULL) free(ctjoin);
  return eslFAIL;
}

static inline int
ct_add_to_pairlist(int *ct, int L, PAIRLIST *list)
{
  int isnew;
  int i, j;
  int n;
  
  for (i = 1; i <= L; i ++) {
    isnew = FALSE;
    if (ct[i] < i) continue; // either unpaired (ct[i] = 0) or already taken care of

    j = ct[i];
    for  (n = 0; n < list->n; n ++)
      if (i == list->pair[n].i && j == list->pair[n].j) break;
    if (n == list->n) isnew = TRUE;
    
    if (isnew) {
      struct_pairlist_Realloc(list, list->n+1);
      list->pair[list->n-1].i = i;
      list->pair[list->n-1].j = j;
    }
  }
  
  return eslOK;
}

static inline int
ct_count_bpairs(int L, int *ct)
{
  int i;
  int nbps = 0;
  
  for (i = 1; i <= L; i ++) 
    if (ct[i] > i) nbps ++;

  return nbps;
}

static inline void
ct_dump(int L, int *ct)
{
  int i;
  for (i = 1; i <= L; i ++) 
    if (ct[i] > i) printf("%d %d \n", i, ct[i]);
}

// split in helices
static inline int
ct_split_rmlist(int helix_unpaired, int *ct, int *cov, int L, int nagg, enum agg_e *agg_method, enum cttype_e cttype,
		R3D *r3d, RMLIST **ret_rmlist, char *errbuf, int verbose)
{
  ESL_STACK  *pda    = NULL;                // stack for secondary structure 
  RMLIST     *rmlist = *ret_rmlist;
  RM         *rm;
  CTLIST     *ctlist;
  int         is_RM = FALSE;
  int         idx;
  int         segidx;
  int         nsingle_max = helix_unpaired; // break stems when there is more than nsigle_max unpaired residues
  int         nsingle = 0;
  int         nfaces;                       // number of faces in a structure 
  int         minface;                      // max depth of faces in a structure 
  int         npairs = 0;                   // total number of basepairs 
  int         npairs_rm = 0;                // total number of basepairs in a motif
  int         npairs_cov_rm = 0;            // total number of covarying basepairs in a motif
  int         npairs_reached = 0;           // number of basepairs found so far 
  int         found_partner;                // true if we've found left partner of a given base in stack pda */
  int         i, j;
  int         m;
  int         ctval;
  int         found;
  int         status;

  if (!rmlist) {
    rmlist = struct_rmlist_Create(0, L, nagg, agg_method);
    if (rmlist == NULL) ESL_XFAIL(eslFAIL, errbuf, "ct_split_rmlist() allocation error");
    idx = 0;
  }
  else {
    idx = rmlist->nrm;
  }

  if (esl_vec_IMin(ct, L+1) < 0) is_RM = TRUE;
  
  if (!is_RM)  {   /* total number of basepairs */
    for (j = 1; j <= L; j ++) { if (ct[j] > 0 && j < ct[j]) npairs ++; }
  }
  
  /* Initialization */
  if ((pda  = esl_stack_ICreate()) == NULL) goto FINISH;
  
  for (j = 1; j <= L; j++)
    {
      if (ct[j] <= 0) {   // == 0 unpaired; < 0 in a RNA module
	if (ct[j] < 0 && !is_RM) ESL_XFAIL(eslFAIL, errbuf, "ct_split_rmlist() ct inconsistency");
	
	if (esl_stack_IPush(pda, j) != eslOK) goto FINISH;
      }
      else if (is_RM && ct[j] > 0) // a J3 or J4 zero-lenght segment
	{
	  if (esl_stack_IPush(pda, j) != eslOK) goto FINISH;
	}
      else if (ct[j] > j) // left side of a bp: push j
	{
	  if (esl_stack_IPush(pda, j) != eslOK) goto FINISH;
	}
      else // right side of a bp; main routine: find the left partner 
	{
	  found_partner = FALSE;
	  /* Pop back until we find the left partner of j;
	   * In case this is not a nested structure, finding
	   * the left partner of j will require to put bases 
	   * aside into stack auxpk.
	   *
	   * After we find the left partner of j,
	   * store single stranded residues in auxss;
	   * keep track of #faces and the maximum face depth.
	   */
	  nsingle = 0;
	  nfaces  = 0;
	  minface = -1;
	  
	  while (esl_stack_ObjectCount(pda)) 
	    {
	      if (esl_stack_IPop(pda, &i) != eslOK) goto FINISH;
	      
	      if (i < 0) 		/* a face counter */
		{
		  nfaces++;
		  if (i < minface) minface = i;
		}
	      
	      else if (ct[i] == j)  /* we found the i,j pair. */
		{
		  found_partner = TRUE;
		  npairs_reached ++;
		  
		  /* Now we know i,j pair; and we know how many faces are
		   * above them; and we know the max depth of those faces.
		   * That's enough to label the pair in WUSS notation.
		   * if nfaces == 0, minface is -1; <> a closing bp of a hairpin.
		   * if nfaces == 1, inherit minface, we're continuing a stem.
		   * if nfaces >  1, bump minface in depth; we're closing a bifurc.
		   */
		  if (nfaces > 1) minface--;
		  if (esl_stack_IPush(pda, minface) != eslOK) goto FINISH;
		  if (verbose) printf("found pair %d %d %d %d %d\n", i, j, nfaces, minface, nsingle);
		  
		  // a new substructure
		  if ( (nfaces == 0)               ||            // a hairpin loop 
		       (nfaces >  1)               ||            // a multiloop 
		       (nfaces == 1 && nsingle > nsingle_max)  ) // break long stems if they have more than > nsingle_max single stranded residudes
		    {
		      // a new RNA motif
		      if (verbose) printf("new RNA motif %d idx %d\n", nfaces, idx);
		      npairs_rm     = 0;
		      npairs_cov_rm = 0;
		      struct_rmlist_AddRM(rmlist, errbuf, verbose);
		      rm       = rmlist->rm[idx];
		      rm->type = (cttype == CTTYPE_PC)? RMTYPE_PC_CODON : RMTYPE_HELIX;
		      ctlist   = rm->ctlist;
		      esl_vec_ISet(ctlist->ct[0],    L+1, 0);
		      esl_vec_ISet(ctlist->covct[0], L+1, 0);
		      ctlist->cttype[0] = cttype;
		      idx ++;
		    }

		  if (i < rm->i)  rm->i  = i;
		  if (i > rm->k1) rm->k1 = i;
		  if (j < rm->l1) rm->l1 = j;
		  if (j > rm->j)  rm->j  = j;
		  rm->k2 = rm->l2 = rm->k3 = rm->l3 = rm->j;
		  
		  npairs_rm ++;
		  rm->nbp = npairs_rm;
		  
		  ctlist->ct[0][i] = j;
		  ctlist->ct[0][j] = i;
		  if (ctlist->covct) {
		    if (cov[i] == j)
		      {
			ctlist->covct[0][i] = j;
			ctlist->covct[0][j] = i;
			npairs_cov_rm ++;
			rm->nbp_cov = npairs_cov_rm;
		      }
		  }
		  break;
		}
	      else if (ct[i] <= 0 || (is_RM && ct[i] > 0)) 
	      {
		nsingle ++;
	      }
	      else /* ct[i]>0, != j: i is paired, but not to j: pseudoknot! */
		{
		esl_stack_Destroy(pda); 
		ESL_EXCEPTION(eslEINVAL, "should not find pseudoknots here");
		}

	    }
	  if (!found_partner) {
	    esl_stack_Destroy(pda); 
	    if (is_RM)
	      ESL_EXCEPTION(eslEINVAL, "Cannot find unkilely left partner (%d) of base %d.", ct[j], j);
	    else
	      ESL_EXCEPTION(eslEINVAL, "Cannot find left partner (%d) of base %d. Likely a triplet", ct[j], j);
	  }
	} /* finished finding the left partner of j */
    }

  // a ct can have negative values. Those indicate residues involved in RNA modules described by the R3D grammar
  // add those to the RMlist
  //
  //  0000000xxxxxx00000000xxxxxx000000000000000000000000000000000000000
  //
  //  x < 0 and 
  // -x is the index of the RM
  //
  if (is_RM) {
    if (!r3d) ESL_XFAIL(eslFAIL, errbuf, "ct_split_rmlist() has RNA modules but not R3D");
    
    for (m = 0; m < r3d->nHL; m ++) {
      R3D_RMtoCTidx(r3d, R3D_TP_HL, m, &ctval, errbuf);
      found  = FALSE;
      segidx = 0;
      
      for (j = 1; j <= L; j++)
	{
	  if (ct[j] == ctval) {   // in a HL RNA module
	    if (found == FALSE) {
	      struct_rmlist_AddRM(rmlist, errbuf, verbose);
	      rm       = rmlist->rm[idx];
	      rm->type = RMTYPE_RM_HL;
	      ctlist   = rm->ctlist;
	      esl_vec_ISet(ctlist->ct[0],    L+1, 0);
	      esl_vec_ISet(ctlist->covct[0], L+1, 0);
	      
	      ctlist->cttype[0] = CTTYPE_RM_HL;
	      esl_sprintf(&ctlist->ctname[0], r3d->HL[m]->name);
	      esl_sprintf(&rm->name,          r3d->HL[m]->name);
	      rm->nbp = 0;
	      
	      idx ++;
	    }
	    
	    ctlist->ct[0][j] = ct[j];
	    if (j > 1 && ct[j-1] == 0) {
	      segidx ++;
	      if      (segidx == 1) { rm->i  = j; }
	      else ESL_XFAIL(eslFAIL, errbuf, "ct_split_rmlist(): HL module cannot have %d segments", segidx);
	    }
	    if (j < L && ct[j+1] == 0) {
	      if (segidx == 1) { rm->j = j; }
	      else ESL_XFAIL(eslFAIL, errbuf, "ct_split_rmlist(): HL module cannot have %d segments", segidx);
	    }
	    
	    found = TRUE;
	  }
	}
    }
    
    for (m = 0; m < r3d->nBL; m ++) {
      R3D_RMtoCTidx(r3d, R3D_TP_BL, m, &ctval, errbuf);
      found  = FALSE;
      segidx = 0;

      for (j = 1; j <= L; j++)
	{
	  if (ct[j] == ctval) {   // in a BL RNA module
	    if (found == FALSE) {
	      struct_rmlist_AddRM(rmlist, errbuf, verbose);
	      rm       = rmlist->rm[idx];
	      rm->type = RMTYPE_RM_BL;
	      ctlist   = rm->ctlist;
	      esl_vec_ISet(ctlist->ct[0],    L+1, 0);
	      esl_vec_ISet(ctlist->covct[0], L+1, 0);
	      
	      ctlist->cttype[0] = CTTYPE_RM_BL;
	      esl_sprintf(&ctlist->ctname[0], r3d->BL[m]->name);
	      esl_sprintf(&rm->name,          r3d->BL[m]->name);
	      rm->nbp = 0;
	      idx ++;
	    }
	    ctlist->ct[0][j] = ct[j];
	    if (j > 1 && ct[j-1] == 0) {
	      segidx ++;
	      if      (segidx == 1) { rm->i  = j; }
	      else if (segidx == 2) { rm->l1 = j; }
	      else ESL_XFAIL(eslFAIL, errbuf, "ct_split_rmlist(): BL module cannot have %d segments", segidx);
	    }
	    if (j < L && ct[j+1] == 0) {
	      if      (segidx == 1) { rm->k1 = j; }
	      else if (segidx == 2) { rm->j  = j; }
	      else ESL_XFAIL(eslFAIL, errbuf, "ct_split_rmlist(): BL module cannot have %d segments", segidx);
	    }
	    
	    found = TRUE;
	  }

	  if (ct[j] == -ctval && ct[j+1] == -ctval ) {   // in a BL RNA module
	    if (found == FALSE) {
	      struct_rmlist_AddRM(rmlist, errbuf, verbose);
	      rm       = rmlist->rm[idx];
	      rm->type = RMTYPE_RM_BL;
	      ctlist   = rm->ctlist;
	      esl_vec_ISet(ctlist->ct[0],    L+1, 0);
	      esl_vec_ISet(ctlist->covct[0], L+1, 0);
	      
	      ctlist->cttype[0] = CTTYPE_RM_BL;
	      esl_sprintf(&ctlist->ctname[0], r3d->BL[m]->name);
	      esl_sprintf(&rm->name,          r3d->BL[m]->name);
	      
	      rm->nbp = 0;
	      idx ++;
	    }
	    ctlist->ct[0][j]   = ct[j];
	    ctlist->ct[0][j+1] = ct[j+1];
	    segidx ++;
	    
	    if      (segidx == 1) { rm->i  = j+1; rm->k1 = j; }
	    else if (segidx == 2) { rm->l1 = j+1; rm->j  = j; }
	    else ESL_XFAIL(eslFAIL, errbuf, "ct_split_rmlist(): BL module cannot have %d segments", segidx);

	    j ++;
	    found = TRUE;
	  }	  

	}
    }
    
    for (m = 0; m < r3d->nIL_total; m ++) {
      R3D_RMtoCTidx(r3d, R3D_TP_ILo, m, &ctval, errbuf);
      found  = FALSE;
      segidx = 0;
      
      for (j = 1; j <= L; j++)
	{
	  if (ct[j] == ctval) {   // in a IL RNA module
	    if (found == FALSE) {
	      
	      struct_rmlist_AddRM(rmlist, errbuf, verbose);
	      rm       = rmlist->rm[idx];
	      rm->type = RMTYPE_RM_IL;
	      ctlist   = rm->ctlist;
	      esl_vec_ISet(ctlist->ct[0],    L+1, 0);
	      esl_vec_ISet(ctlist->covct[0], L+1, 0);
	      
	      ctlist->cttype[0] = CTTYPE_RM_IL;
	      esl_sprintf(&ctlist->ctname[0], r3d->IL[m]->name);
	      esl_sprintf(&rm->name,          r3d->IL[m]->name);
	      
	      rm->nbp = 0;
	      idx ++;
	    }
	    ctlist->ct[0][j] = ct[j];
	    if (j > 1 && ct[j-1] == 0) {
	      segidx ++;
	      if      (segidx == 1) { rm->i  = j; }
	      else if (segidx == 2) { rm->l1 = j; }
	      else ESL_XFAIL(eslFAIL, errbuf, "ct_split_rmlist(): HL module cannot have %d segments", segidx);
	    }
	    if (j < L && ct[j+1] == 0) {
	      if      (segidx == 1) { rm->k1 = j; }
	      else if (segidx == 2) { rm->j  = j; }
	      else ESL_XFAIL(eslFAIL, errbuf, "ct_split_rmlist(): HL module cannot have %d segments", segidx);
	    }

	    found = TRUE;
	  }
	}
    }
    
    for (m = 0; m < r3d->nJ3_total; m ++) {
      R3D_RMtoCTidx(r3d, R3D_TP_J3, m, &ctval, errbuf);
      found  = FALSE;
      segidx = 0;
      
      for (j = 1; j <= L; j++)
	{
	  if (ct[j] == ctval) {   // in a J3 RNA module
	    if (found == FALSE) {
	      struct_rmlist_AddRM(rmlist, errbuf, verbose);
	      rm       = rmlist->rm[idx];
	      rm->type = RMTYPE_RM_J3;
	      ctlist   = rm->ctlist;
	      esl_vec_ISet(ctlist->ct[0],    L+1, 0);
	      esl_vec_ISet(ctlist->covct[0], L+1, 0);
	      
	      ctlist->cttype[0] = CTTYPE_RM_J3;
	      esl_sprintf(&ctlist->ctname[0], r3d->J3[m]->name);
	      esl_sprintf(&rm->name,          r3d->J3[m]->name);
	      
	      rm->nbp = 0;
	      idx ++;
	    }
	    ctlist->ct[0][j] = ct[j];
	    if (j > 1 && ct[j-1] == 0) {
	      segidx ++;
	      if      (segidx == 1) { rm->i  = j; }
	      else if (segidx == 2) { rm->l1 = j; }
	      else if (segidx == 3) { rm->l2 = j; }
	      else ESL_XFAIL(eslFAIL, errbuf, "ct_split_rmlist(): J3 module cannot have %d segments", segidx);
	    }
	    if (j < L && ct[j+1] == 0) {
	      if      (segidx == 1) { rm->k1 = j; }
	      else if (segidx == 2) { rm->k2 = j; }
	      else if (segidx == 3) { rm->j  = j; }
	      else ESL_XFAIL(eslFAIL, errbuf, "ct_split_rmlist(): J3 module cannot have %d segments", segidx);
	    }
		    
	    found = TRUE;
	  }
	  
	  if (ct[j] == -ctval && ct[j+1] == -ctval ) {   // in a J3 RNA module
	    if (found == FALSE) {
	      struct_rmlist_AddRM(rmlist, errbuf, verbose);
	      rm       = rmlist->rm[idx];
	      rm->type = RMTYPE_RM_J3;
	      ctlist   = rm->ctlist;
	      esl_vec_ISet(ctlist->ct[0],    L+1, 0);
	      esl_vec_ISet(ctlist->covct[0], L+1, 0);
	      
	      ctlist->cttype[0] = CTTYPE_RM_J3;
	      esl_sprintf(&ctlist->ctname[0], r3d->J3[m]->name);
	      esl_sprintf(&rm->name,          r3d->J3[m]->name);
	      
	      rm->nbp = 0;
	      idx ++;
	    }
	    ctlist->ct[0][j]   = ct[j];
	    ctlist->ct[0][j+1] = ct[j+1];
	    segidx ++;
	    if      (segidx == 1) { rm->i  = j+1; rm->k1 = j; }
	    else if (segidx == 2) { rm->l1 = j+1; rm->k2 = j; }
	    else if (segidx == 3) { rm->l2 = j+1; rm->j  = j; }
	    else ESL_XFAIL(eslFAIL, errbuf, "ct_split_rmlist(): J3 module cannot have %d segments", segidx);

	    j ++;
	    found = TRUE;
	  }	  
	}
    }
    
    for (m = 0; m < r3d->nJ4_total; m ++) {
      R3D_RMtoCTidx(r3d, R3D_TP_J4, m, &ctval, errbuf);
      found  = FALSE;
      segidx = 0;
      
      for (j = 1; j <= L; j++)
	{
	  if (ct[j] == ctval) {   // in a J4 RNA module
	    if (found == FALSE) {
	      struct_rmlist_AddRM(rmlist, errbuf, verbose);
	      rm       = rmlist->rm[idx];
	      rm->type = RMTYPE_RM_J4;
	      ctlist   = rm->ctlist;
	      esl_vec_ISet(ctlist->ct[0],    L+1, 0);
	      esl_vec_ISet(ctlist->covct[0], L+1, 0);
	      
	      ctlist->cttype[0] = CTTYPE_RM_J4;
	      esl_sprintf(&ctlist->ctname[0], r3d->J4[m]->name);
	      esl_sprintf(&rm->name,          r3d->J4[m]->name);
	      
	      rm->nbp = 0;
	      idx ++;
	    }
	    ctlist->ct[0][j] = ct[j];
	    if (j > 1 && ct[j-1] == 0) {
	      segidx ++;
	      if      (segidx == 1) { rm->i  = j; }
	      else if (segidx == 2) { rm->l1 = j; }
	      else if (segidx == 3) { rm->l2 = j; }
	      else if (segidx == 4) { rm->l3 = j; }
	      else ESL_XFAIL(eslFAIL, errbuf, "ct_split_rmlist(): J4 module cannot have %d segments", segidx);
	    }
	    if (j < L && ct[j+1] == 0) {
	      if      (segidx == 1) { rm->k1 = j; }
	      else if (segidx == 2) { rm->k2 = j; }
	      else if (segidx == 3) { rm->k3 = j; }
	      else if (segidx == 4) { rm->j  = j; }
	      else ESL_XFAIL(eslFAIL, errbuf, "ct_split_rmlist(): J4 module cannot have %d segments", segidx);
	    }

	    found = TRUE;
	  }
	  
	  if (ct[j] == -ctval && ct[j+1] == -ctval) {   // in a J4 RNA module, a segment w/o nts
	    if (found == FALSE) {
	      struct_rmlist_AddRM(rmlist, errbuf, verbose);
	      rm       = rmlist->rm[idx];
	      rm->type = RMTYPE_RM_J4;
	      ctlist   = rm->ctlist;
	      esl_vec_ISet(ctlist->ct[0],    L+1, 0);
	      esl_vec_ISet(ctlist->covct[0], L+1, 0);
	      
	      ctlist->cttype[0] = CTTYPE_RM_J4;
	      esl_sprintf(&ctlist->ctname[0], r3d->J4[m]->name);
	      esl_sprintf(&rm->name,          r3d->J4[m]->name);
	      
	      rm->nbp = 0;
	      idx ++;
	    }
	    ctlist->ct[0][j]   = ct[j];
	    ctlist->ct[0][j+1] = ct[j+1];
	    segidx ++;
	    if      (segidx == 1) { rm->i  = j+1; rm->k1 = j; }
	    else if (segidx == 2) { rm->l1 = j+1; rm->k2 = j; }
	    else if (segidx == 3) { rm->l2 = j+1; rm->k3 = j; }
	    else if (segidx == 4) { rm->l3 = j+1; rm->j  = j; }
	    else ESL_XFAIL(eslFAIL, errbuf, "ct_split_rmlist(): J4 module cannot have %d segments", segidx);

	    j ++;
	    found = TRUE;
	  }
	}
    }

    for (m = 0; m < r3d->nBS_total; m ++) {
      R3D_RMtoCTidx(r3d, R3D_TP_BS, m, &ctval, errbuf);
      found  = FALSE;
      segidx = 0;
      
      for (j = 1; j <= L; j++)
	{
	  if (ct[j] == ctval) {   // in a BS RNA module
	    if (found == FALSE) {
	      struct_rmlist_AddRM(rmlist, errbuf, verbose);
	      rm       = rmlist->rm[idx];
	      rm->type = RMTYPE_RM_BS;
	      ctlist   = rm->ctlist;
	      esl_vec_ISet(ctlist->ct[0],    L+1, 0);
	      esl_vec_ISet(ctlist->covct[0], L+1, 0);
	      
	      ctlist->cttype[0] = CTTYPE_RM_BS;
	      esl_sprintf(&ctlist->ctname[0], r3d->BS[m]->name);
	      esl_sprintf(&rm->name,          r3d->BS[m]->name);
	      rm->nbp = 0;
	      
	      idx ++;
	    }
	    ctlist->ct[0][j] = ct[j];
	    if (j > 1 && ct[j-1] == 0) {
	      segidx ++;
	      if      (segidx == 1) { rm->i  = j; }
	      else ESL_XFAIL(eslFAIL, errbuf, "ct_split_rmlist(): BS module cannot have %d segments", segidx);
	    }
	    if (j < L && ct[j+1] == 0) {
	      if (segidx == 1) { rm->j = j; }
	      else ESL_XFAIL(eslFAIL, errbuf, "ct_split_rmlist(): BS module cannot have %d segments", segidx);
	    }
	    
	    found = TRUE;
	  }
	}
    }
  }
  *ret_rmlist = rmlist;

 
  esl_stack_Destroy(pda);
  return eslOK;
  
 ERROR:
 FINISH:
  if (npairs != npairs_reached) 		  
    ESL_EXCEPTION(eslFAIL, "Error: found %d out of %d base pairs.", npairs_reached, npairs);
  if (pda) esl_stack_Destroy(pda);
  return status;
}

static inline int
ct_split_helices(int helix_unpaired, int *ct, int *cov, int L, enum cttype_e cttype, CTLIST **ret_ctlist, char *errbuf, int verbose)
{
  ESL_STACK  *pda    = NULL;                // stack for secondary structure 
  CTLIST     *ctlist = *ret_ctlist;
  int         idx;
  int         nsingle_max = helix_unpaired; // break stems when there is more than nsigle_max unpaired residues
  int         nsingle;
  int         nfaces = 0;                   // number of faces in a structure 
  int         minface;                      // max depth of faces in a structure 
  int         npairs = 0;                   // total number of basepairs 
  int         npairs_reached = 0;           // number of basepairs found so far 
  int         found_partner;                // true if we've found left partner of a given base in stack pda */
  int         i, j;
  int         status;

  if (!ctlist) {
    ctlist = struct_ctlist_Create(1, L); 
    if (ctlist == NULL) ESL_XFAIL(eslFAIL, errbuf, "ct_split_helices() allocation error");
    idx = 0;
  }
  else idx = ctlist->nct;
  
  /* total number of basepairs */
  for (j = 1; j <= L; j ++) { if (ct[j] > 0 && j < ct[j]) npairs ++; }
  
  /* Initialization */
  if ((pda  = esl_stack_ICreate()) == NULL) goto FINISH;

  for (j = 1; j <= L; j++)
    {
      if (ct[j] <= 0) {   // unpaired  or an RM
	if (esl_stack_IPush(pda, j) != eslOK) goto FINISH;
      }
      else if (ct[j] > j) // left side of a bp: push j
	{
	  if (esl_stack_IPush(pda, j) != eslOK) goto FINISH;
	}
      else // right side of a bp; main routine: find the left partner 
	{
	  found_partner = FALSE;
	  /* Pop back until we find the left partner of j;
	   * In case this is not a nested structure, finding
	   * the left partner of j will require to put bases 
	   * aside into stack auxpk.
	   *
	   * After we find the left partner of j,
	   * store single stranded residues in auxss;
	   * keep track of #faces and the maximum face depth.
	   */
	  nsingle = 0;
	  nfaces  = 0;
	  minface = -1;
	  
	  while (esl_stack_ObjectCount(pda)) 
	    {
	      if (esl_stack_IPop(pda, &i) != eslOK) goto FINISH;
	      
	      if (i < 0) 		/* a face counter */
		{
		  nfaces++;
		  if (i < minface) minface = i;
		}
	      
	      else if (ct[i] == j)  /* we found the i,j pair. */
		{
		  found_partner = TRUE;
		  npairs_reached ++;	
		  
		  /* Now we know i,j pair; and we know how many faces are
		   * above them; and we know the max depth of those faces.
		   * That's enough to label the pair in WUSS notation.
		   * if nfaces == 0, minface is -1; <> a closing bp of a hairpin.
		   * if nfaces == 1, inherit minface, we're continuing a stem.
		   * if nfaces >  1, bump minface in depth; we're closing a bifurc.
		   */
		  if (nfaces > 1) minface--;
		  if (esl_stack_IPush(pda, minface) != eslOK) goto FINISH;
		  if (verbose) printf("found pair %d %d nfaces %d minface %d nsingle %d max %d idx %d nct %d\n", i, j, nfaces, minface, nsingle, nsingle_max, idx, ctlist->nct);
		  
		  // a new substructure
		  if ( (nfaces == 0)               ||            // a hairpin loop 
		       (nfaces >  1)               ||            // a multiloop 
		       (nfaces == 1 && nsingle > nsingle_max)  ) // break long stems if they have more than > nsingle_max single stranded residudes
		    {	       
		      idx ++;
		      struct_ctlist_Realloc(ctlist, idx);
		      esl_vec_ISet(ctlist->ct[idx-1],    L+1, 0);
		      esl_vec_ISet(ctlist->covct[idx-1], L+1, 0);
		      ctlist->cttype[idx-1] = cttype;
		      if (verbose) printf("new substructure %d idx %d\n", nfaces, idx);
		    }
		    
		  ctlist->ct[idx-1][i] = j;
		  ctlist->ct[idx-1][j] = i;
		  if (ctlist->covct) {
		    if (cov[i] == j)
		      {
			ctlist->covct[idx-1][i] = j;
			ctlist->covct[idx-1][j] = i;
		      }
		  }
		  break;
		}
	      else if (ct[i] <= 0) 
	      {
		nsingle ++;
	      }
	      else /* ct[i]>0, != j: i is paired, but not to j: pseudoknot! */
		{
		  esl_stack_Destroy(pda); 
		  ESL_EXCEPTION(eslEINVAL, "should not find pseudoknots here");
		} 
	    }
	  if (!found_partner) {
	    esl_stack_Destroy(pda); 
	    ESL_EXCEPTION(eslEINVAL, "Cannot find left partner (%d) of base %d. Likely a triplet", ct[j], j);
	  }
	} /* finished finding the left partner of j */
      
    }

  *ret_ctlist = ctlist;
      
  esl_stack_Destroy(pda);
  return eslOK;
  
 ERROR:
 FINISH:
  if (npairs != npairs_reached) 		  
    ESL_EXCEPTION(eslFAIL, "Error: found %d out of %d base pairs.", npairs_reached, npairs);
  if (pda) esl_stack_Destroy(pda);
  return status;
}

// removes covariations that correspond to gap-gap in the RF sequence
static inline int
ct_remove_inconsistencies(ESL_SQ *sq, int *ct, int verbose)
{
  int L = sq->n;
  int ipair;
  int i;

  // remove covariation that correspond to gap-gap in the RF sequence
  for (i = 1; i <= L; i++) {
    ipair = ct[i];
    if (ipair > 0 && sq->dsq[i] >= NB && sq->dsq[ipair] >= NB) { // remove this covariation
      ct[i]     = 0;
      ct[ipair] = 0;
    }
  }

  return eslOK;
}

static inline int
ctlist_break_in_helices(int helix_unpaired, CTLIST **ret_ctlist, char *errbuf, int verbose)
{
  CTLIST *ctlist = *ret_ctlist;
  CTLIST *ctnew  = NULL;
  char   *ss     = NULL;
  int     nct;
  int     L;
  int     new = 1;
  int     prv;
  int     add;
  int     s;
  int     s1;
  int     status;

  if (!ctlist) return eslOK;

  nct = ctlist->nct;
  L   = ctlist->L;
  
  if (nct    == 0)    return eslOK;
  if (ctlist == NULL) return eslOK;
  
  // modify only the additional structures
  if (verbose) ESL_ALLOC(ss, sizeof(char)  * (L+1));
  
  // main structure (s = 0) remains intact
  ctnew = struct_ctlist_Create(new, L);
  if (ctnew == NULL) ESL_XFAIL(eslFAIL, errbuf, "ctlist_break_in_helices() allocation error");

  esl_vec_ICopy(ctlist->ct[new-1],    L+1, ctnew->ct[new-1]);
  esl_vec_ICopy(ctlist->covct[new-1], L+1, ctnew->covct[new-1]);
  ctnew->cttype[new-1] = ctlist->cttype[new-1];
  
  // modify only the additional structures (s > 0)
  for (s = 1; s < nct; s ++) {
    prv = new;
    if (verbose) {
      esl_ct2wuss_er(ctlist->ct[s], L, ss);
      printf("break_in_helices: pknot %d/%d\n%s\n", s, nct, ss);
    }
    status = ct_split_helices(helix_unpaired, ctlist->ct[s], ctlist->covct[s], L, ctlist->cttype[s], &ctnew, errbuf, verbose);
    if (status != eslOK) goto ERROR;
    new = ctnew->nct;
  
    if (verbose) {
     add = new - prv;
     printf("pseudoknot breaks in %d structures. total structures so far %d prv %d\n", add, new, prv);
      for (s1 = prv; s1 < new; s1 ++) {
	esl_ct2wuss_er(ctnew->ct[s1], L, ss);
	printf("broken pknot %d\n%s\n", s1, ss);
      }
    }
  }

  *ret_ctlist = ctnew;
  
  struct_ctlist_Destroy(ctlist);
  if (ss) free(ss);
  
  return eslOK;
  
 ERROR:
  if (ctnew)  struct_ctlist_Destroy(ctnew);
  if (ctlist) struct_ctlist_Destroy(ctlist);
  if (ss)     free(ss);
  return status;
}


// ctlist_helices_select()
//
// PURPOSE:    For the current lists of structures (ctlist), ctmain=clist[0] is the main nested structure
//             that includes the maximal number of covarying pairs. All the others a single helices
//             that may or may not have covariations, overlap with ctmain.
//
//             This functions decides which of the extra structures are selected and which eliminated,
//             based in the following criteria:
//
//             hascov        TRUE if the helix has at least one significant covariation
//             isunique      TRUE if the helix is not already there
//             isallowed     TRUE if the helix shares 
//
//              Use this helix if:
//
//              The helix isunique (isunique = TRUE), and either:
//                       (1) the helix has at least one significant covariation (hascov = TRUE)
//                       (2) the helix is allowed (isallowed = TRUE), which means:
//                             helix is longer than minhelix basepair and overlaps with the main structure by fewer than overlapfrac basepairs with main structure
//
//
// Arguments:
//             nct       The number of structures.
//             ctlist    The current list of the structures.
//             L         The length of the alignment
//
static inline int
ctlist_helices_select(FOLDPARAM *foldparam, CTLIST **ret_ctlist, char *errbuf, int verbose)
{
  char      *ssmain   = NULL;
  char      *ss       = NULL;
  CTLIST    *ctlist   = *ret_ctlist;
  CTLIST    *ctnew    = NULL;
  PAIRLIST  *cumpair  = NULL;
  int       *useme    = NULL;
  int       *ctmain;                         // the main structure
  int       *ct;                             // the current structure
  int       *cov;                            // the covs for the current structdure
  int        nct;
  int        L;
  double     overlapfrac        = foldparam->helix_overlapfrac;
  int        minhelix_alt       = foldparam->minhelix;
  int        cov_min_dist       = foldparam->cov_min_dist;
  int        helix_overlap_trim = foldparam->helix_overlap_trim;
  int        new = 1;
  int        hascov;       // TRUE if helix has at least one covariation
  int        isallowed;    // TRUE if helix overlaps less the overlapfraq with main structure and has at least min
  int        isunique;     // TRUE if the helix is not already included
  int        n_tot;        // total number of paired residues
  int        n_overlap;    // number of paired residues that overlap with main structure
  int        n_dup;        // number of paired residues already taken into account
  int        idx;
  int        s;
  int        i, j;
  int        n;
  int        status;

  if (!ctlist) return eslOK;

  // To define Rfam consensus structures:
  //
  // (1) remove overlaps (overlapfrac = 0 and helix_overlap_trim = TRUE)
  // (2) covarying pairs i-j with fewer of 3 nts in between are not displayed (cov_min_dist = j-i = 5)
  // (3) helices in main structure at least have 2 basepairs
  //
  if (foldparam->Rfam) {
    helix_overlap_trim = TRUE;
    overlapfrac        = 0.0;
    cov_min_dist       = 5;
  }
  
  // The main structure
  ctmain = ctlist->ct[0];
  nct    = ctlist->nct;
  L      = ctlist->L;
  if (nct == 0) return eslOK;

  // in main structure:
  //    use cov_min_dist to remove covarying pairs closer than cov_min_dist
  if (cov_min_dist > 1) {
    for (i = 1; i <= L; i ++) {
      j = ctmain[i];
      
      if (j > i && j < i + cov_min_dist) {
	ctmain[i] = 0;
	ctmain[j] = 0;
      }
    }
  }

  // allocate
  ESL_ALLOC(useme,   sizeof(int) * nct);
  cumpair = struct_pairlist_Create(0);

  // initialize
  esl_vec_ISet(useme, nct, FALSE);                  // if TRUE structure will be selected
  useme[0] = TRUE;                                  // main structure is always kept
  status = ct_add_to_pairlist(ctmain, L, cumpair);  
  if (status != eslOK) goto ERROR;

  if (verbose) {
    ESL_ALLOC(ssmain, sizeof(char)  * (L+1));
    ESL_ALLOC(ss,     sizeof(char)  * (L+1));
    esl_ct2wuss_er(ctmain, L, ssmain);
  }

  // For all alternative structures:
  for (s = 1; s < nct; s ++) {
    hascov    = FALSE;
    isallowed = TRUE;
    isunique  = TRUE;

    ct  = ctlist->ct[s];
    cov = ctlist->covct[s];

    // remove covariations in the extra structures that are next to each other
    if (cov_min_dist > 1) {
      for (i = 1; i <= L; i ++) {
	j = cov[i];
	if (j > i && j < i + cov_min_dist) {
	  cov[i] = 0;
	  cov[j] = 0;
	}
      }
    }
 
    // does helix have covariations?
    // use cov_ct to decide
    for (i = 1; i <= L; i ++)
      if (ct[i] > i && cov[i] == ct[i]) { hascov = TRUE; break; }
   
    // check for overlap with main structure
    // or for a helix with fewer than minhelix bpairs
    n_overlap = 0;
    n_tot     = 0;
    for (i = 1; i <= L; i ++) {
      if (ct[i] > 0)                  n_tot     ++;
      if (ct[i] > 0 && ctmain[i] > 0) n_overlap ++;
    }
    if (n_overlap > overlapfrac * n_tot || n_tot < 2*minhelix_alt) isallowed = FALSE;

   // is the helix already included in any of the preview ct's?
    n_dup = 0;
    for (i = 1; i <= L; i ++) {
      for (n = 0; n < cumpair->n; n++) {
	if (i == cumpair->pair[n].i && ct[i] == cumpair->pair[n].j) { n_dup += 2; }
      }
    }
    if (n_dup == n_tot)               isunique = FALSE;
 
    // if the helix has covariations, but it isallowed = FALSE,
    // remove from overlap/no-covariation part from both
    //    
    if (helix_overlap_trim && hascov && !isallowed) {
      status = trim_ovelap(L, ct, cov, ctmain, ctlist->covct[0], foldparam->Rfam, errbuf, verbose);
      if (status != eslOK) goto ERROR;
    }

    if (verbose) {
      esl_ct2wuss_er(ct, L, ss);
      printf("\n%s\n%s\nn_tot %d n_overlap %d n_dup %d | hascov %d isallowed %d isunique %d\n", ssmain, ss, n_tot, n_overlap, n_dup, hascov, isallowed, isunique);
    }

    // after the check, add this ct to cumpairs
    status = ct_add_to_pairlist(ct, L, cumpair);
    if (status != eslOK) goto ERROR;
			   
    // Use this helix if:
    //
    //  helix is unique, and either:
    //                   (1) the helix has at least one significant covariation
    //                   (2) the helix is longer than minhelix basepair and overlaps with the main structure by fewer than overlapfrac basepairs with main structure
    //
    if ((hascov || isallowed) && isunique) {
      new ++;
      useme[s] = TRUE;
    }
  }
  
  // Write the final set of structures to ctnew
  ctnew = struct_ctlist_Create(new, L);
  if (ctnew == NULL) ESL_XFAIL(eslFAIL, errbuf, "ctlist_helices_select() allocation error");

  idx = 0;
  for (s = 0; s < nct; s ++) {
    if (useme[s]) {
      esl_vec_ICopy(ctlist->ct[s],    L+1, ctnew->ct[idx]);
      esl_vec_ICopy(ctlist->covct[s], L+1, ctnew->covct[idx]);
      esl_sprintf(&ctnew->ctname[idx], ctlist->ctname[s]);
      ctnew->cttype[idx] = ctlist->cttype[s];
      idx ++;
    }
  }
  
  *ret_ctlist = ctnew;

  struct_ctlist_Destroy(ctlist);
  struct_pairlist_Destroy(cumpair);
  free(useme);
  if (ss)     free(ss);
  if (ssmain) free(ssmain);
  return eslOK;
  
 ERROR:
  if (ctnew)  struct_ctlist_Destroy(ctnew);
  if (ctlist) struct_ctlist_Destroy(ctlist);
  struct_pairlist_Destroy(cumpair);
  
  if (useme)   free(useme);
  if (ss)      free(ss);
  if (ssmain)  free(ssmain);
  return status;
}

// Clean up the CaCoFold structure if asked to to make it Rfam friendly
// rules:
//
// (1) hairpin looks include at least 3 nts (hloop_min = 3)
// (2) remove tr, xc, sc
// (3) no nonWc 
//
static inline int
ctlist_Rfam(FOLDPARAM *foldparam, double ***pp, CTLIST **ret_ctlist, char *errbuf, int verbose)
{
  CTLIST    *ctlist = *ret_ctlist;
  CTLIST    *ctnew  = NULL;
  double     nonWC_thresh = 0.3;
  int       *ct_main;
  int       *covct_main;
  int       *useme  = NULL;
  int        nct;
  int        L;
  int        hloop_min = 3;                 // hairpin loop has at least 3 nts     
  int        new = 1;
  int        idx;
  int        s;
  int        i, j;
  int        status;

  if (!ctlist) return eslOK;

  nct = ctlist->nct;
  L   = ctlist->L;
  if (nct == 0) return eslOK;
  
  // allocate
  ESL_ALLOC(useme, sizeof(int) * nct);
  // initialize
  esl_vec_ISet(useme, nct, TRUE);                  // if TRUE structure will be selected

  // nested structure
  // (1) remove nonWC even if they covarying
  ct_main    = ctlist->ct[0];
  covct_main = ctlist->covct[0];
		     
  for (i = 1; i <= L; i ++) {
    j = ct_main[i];
    if (nonWC(i, j, L, pp[i-1][j-1], nonWC_thresh)) { ct_main[i] = 0; ct_main[j] = 0; covct_main[i] = 0; covct_main[j] = 0; }
  }
  
  // nested structure
  // (2) remove lone pairs if they don't covary
  for (i = 1; i <= L; i ++) {
    j = ct_main[i];
    if (islone(i, j, L, ct_main, covct_main)) { ct_main[i] = 0; ct_main[j] = 0; }
  }

  // go through the non nested ct's and remove tr, xc, sc helixes
  new = nct;
  for (s = 1; s < nct; s ++) {
    if (ctlist->cttype[s] == CTTYPE_NONWC ||
	ctlist->cttype[s] == CTTYPE_TRI   ||
	ctlist->cttype[s] == CTTYPE_SCOV  ||
	ctlist->cttype[s] == CTTYPE_XCOV  ||
	ctlist->cttype[s] == CTTYPE_PC      )
      {
	useme[s] = FALSE; new --;
      }
  }
  
  // Write the final set of structures to ctnew
  ctnew = struct_ctlist_Create(new, L);
  if (ctnew == NULL) ESL_XFAIL(eslFAIL, errbuf, "ctlist_Rfam() allocation error");

  idx = 0;
  for (s = 0; s < nct; s ++) {
    if (useme[s]) {
      esl_vec_ICopy(ctlist->ct[s],    L+1, ctnew->ct[idx]);
      esl_vec_ICopy(ctlist->covct[s], L+1, ctnew->covct[idx]);
      ctnew->cttype[idx] = ctlist->cttype[s];
      esl_sprintf(&ctnew->ctname[idx], ctlist->ctname[s]);
      idx ++;
    }
  }

  *ret_ctlist = ctnew;

  struct_ctlist_Destroy(ctlist);
  free(useme);
  return eslOK;
  
 ERROR:
  if (ctnew)  struct_ctlist_Destroy(ctnew);
  if (ctlist) struct_ctlist_Destroy(ctlist);
  if (useme)  free(useme);
  return status;
}

// Clean up the CaCoFold structure removing coding covariations
// rules:

// remove PC
//
static inline int
ctlist_rmcoding(FOLDPARAM *foldparam, CTLIST **ret_ctlist, char *errbuf, int verbose)
{
  CTLIST    *ctlist = *ret_ctlist;
  CTLIST    *ctnew  = NULL;
  int       *covct;
  int       *ct;
  int       *useme  = NULL;
  int        nct;
  int        L;
  int        new = 1;
  int        idx;
  int        s;
  int        i, j;
  int        status;

  if (!ctlist) return eslOK;

  nct = ctlist->nct;
  L   = ctlist->L;
  if (nct == 0) return eslOK;
  
  // allocate
  ESL_ALLOC(useme, sizeof(int) * nct);
  // initialize
  esl_vec_ISet(useme, nct, TRUE);                  // if TRUE structure will be selected

  // go through the ct's and remove PC helices
  new = nct;
  for (s = 0; s < nct; s ++) {
    if (ctlist->cttype[s] == CTTYPE_PC)
      {
	useme[s] = FALSE; new --;
      }
  }
  
  // Write the final set of structures to ctnew
  ctnew = struct_ctlist_Create(new, L);
  if (ctnew == NULL) ESL_XFAIL(eslFAIL, errbuf, "ctlist_Rfam() allocation error");

  idx = 0;
  for (s = 0; s < nct; s ++) {
    if (useme[s]) {
      esl_vec_ICopy(ctlist->ct[s],    L+1, ctnew->ct[idx]);
      esl_vec_ICopy(ctlist->covct[s], L+1, ctnew->covct[idx]);
      ctnew->cttype[idx] = ctlist->cttype[s];
      esl_sprintf(&ctnew->ctname[idx], ctlist->ctname[s]);
      idx ++;
    }
  }

  *ret_ctlist = ctnew;

  struct_ctlist_Destroy(ctlist);
  free(useme);
  return eslOK;
  
 ERROR:
  if (ctnew)  struct_ctlist_Destroy(ctnew);
  if (ctlist) struct_ctlist_Destroy(ctlist);
  if (useme)  free(useme);
  return status;
}


// finds helices that are nested relative to the main structure (s=0) and
// adds it to the main, reducing the nct by one each time this happens,
//
static inline int
ctlist_helices_merge(CTLIST **ret_ctlist, char *errbuf, int verbose)
{
  CTLIST  *newlist = NULL;
  CTLIST  *ctlist  = *ret_ctlist;
  int      nct;
  int      L;
  int      s;
  int      status;

  if (!ctlist) return eslOK;
  
  nct = ctlist->nct;
  L   = ctlist->L;
  if (nct == 0) return eslOK;

  newlist = struct_ctlist_Create(1, L);
  if (newlist == NULL) ESL_XFAIL(eslFAIL, errbuf, "() allocation error");

  esl_vec_ICopy(ctlist->ct[0],    L+1, newlist->ct[0]);
  esl_vec_ICopy(ctlist->covct[0], L+1, newlist->covct[0]);

  // check if the helices are nested with the s=0 structure, and compatible with the covct too
  // if they are, just add to it.
  for (s = 1; s < nct; s ++) {
    if (!ct_add_if_nested(ctlist->ct[s], newlist->ct[0], newlist->covct[0], L) ) {
      struct_ctlist_Realloc(newlist, newlist->nct+1);
      esl_vec_ICopy(ctlist->ct[s],    L+1, newlist->ct[newlist->nct-1]);
      esl_vec_ICopy(ctlist->covct[s], L+1, newlist->covct[newlist->nct-1]);
    }
  }

  *ret_ctlist = newlist;

  struct_ctlist_Destroy(ctlist);
  return eslOK;
  
 ERROR:
  if (ctlist) struct_ctlist_Destroy(ctlist);
  return status;
}


static inline int
ctlist_helix_ncov(FOLDPARAM *foldparam, int L, int *ct, int *cov)
{
  int  i, j;
  int  ncov = 0;
  
  // remove covariations in the extra structures that are next to each other
  if (foldparam->cov_min_dist > 1) {
    for (i = 1; i <= L; i ++) {
      j = cov[i];
      if (j > i && j < i+foldparam->cov_min_dist) {
	cov[i] = 0;
	cov[j] = 0;
      }
    }
  }
  
  // does helix have covariations?
  // use cov_ct to decide
  for (i = 1; i <= L; i ++) 
    if (ct[i] > i && cov[i] == ct[i]) ncov ++;
  
  return ncov;
}


// order pseudoknots by increasing first paired position
static inline int
ctlist_pseudoknot_order(CTLIST **ret_ctlist, char *errbuf)
{
  CTLIST *ctlist = *ret_ctlist;
  CTLIST *order  = NULL;
  int    *first  = NULL;
  int    *perm   = NULL;
  int     L;
  int     nct;
  int     s;
  int     i;
  int     status;

  if (!ctlist) return eslOK;

  L   = ctlist->L;
  nct = ctlist->nct;
  
  // sort in increasing order
  ESL_ALLOC(first, sizeof(int) * nct);
  first[0] = 0;
  for (s = 1; s < nct; s ++) 
    for (i = 1; i <= L; i ++) if (ctlist->ct[s][i] > 0) { first[s] = i; break; }
  perm = sorted_order(first, nct);
  if (perm == NULL) ESL_XFAIL(eslFAIL, errbuf, "ctlist_pseudoknot_order() initialization error");

  order = struct_ctlist_Create(nct, L);
  for (s = 0; s < nct; s ++) {
    esl_vec_ICopy(ctlist->ct[perm[s]],    L+1, order->ct[s]);
    esl_vec_ICopy(ctlist->covct[perm[s]], L+1, order->covct[s]);
    ctlist->cttype[perm[s]] = order->cttype[s];
  }

  *ret_ctlist = order;
  
  free(first);
  free(perm);
  struct_ctlist_Destroy(ctlist);
  return eslOK;

 ERROR:
  if (first)  free(first);
  if (perm)   free(perm);
  if (ctlist) struct_ctlist_Destroy(ctlist);
  return status;
}


// CTTYPES are:
//
//       CTTYPE_NESTED,   (main nested structure)
//       CTTYPE_PK,       (default not nested)
//       CTTYPE_NONWC,    (non Watson-Crick)
//       CTTYPE_TRI,      (involved in more than one basepair)
//       CTTYPE_SCOV,     (side covariations)
//       CTTYPE_XCOV,     (cross covariations)
//       CTTYPE_PC,       (pc coding covariatioin)
//       CTTYPE_RM_HL,    (RNA Module HL)
//       CTTYPE_RM_BL,    (RNA Module BL)
//       CTTYPE_RM_IL,    (RNA Module IL)
//       CTTYPE_RM_J3,    (RNA Module J3)
//       CTTYPE_RM_J4,    (RNA Module J4)
//       CTTYPE_RM_BS,    (RNA Module BS)
//
// a extra helix H is classified as CTTYPE_SCOV/CTTYPE_XCOV when
//
// There is another helix Ho such that
//
//         (1) i and j both pair with two other residues in Ho,
//               i-i' and j-j'
//
//         (2) And the two Ho basepairs covary
//
//         (3) If i' and j' are     on the same  side  of Ho -> it is a side-covariation  (CTTYPE_SCOV)
//                                  on different sides of Ho -> it is a cross-covariation (CTTYPE_XCOV)
//
static inline int
ctlist_assign_cttype(CTLIST *ctlist, int helix_unpaired, int pc_codon_thresh, char *errbuf, int verbose)
{
  CTLIST *ctmain  = NULL;
  CTLIST *cthelix = NULL;
  int     nct;
  int     L;
  int     s;
  int     ss;
  int     status;

  if (!ctlist) return eslOK;

  nct = ctlist->nct;
  L   = ctlist->L;
  
  // s = 0 is the main nested structure  
  ctlist->cttype[0] = CTTYPE_NESTED;
  
  // call all the others PK by default
  for (s = 1; s < nct; s ++) ctlist->cttype[s] = CTTYPE_PK;

  // now identify NONWC, SC and XC types
  // (1) break main structure in individual helices
  status = ct_split_helices(helix_unpaired, ctlist->ct[0], ctlist->covct[0], L, ctlist->cttype[0], &ctmain, errbuf, verbose);
  if (status != eslOK) goto ERROR;
  if (verbose) {
    printf("\nNested broken in helices %d\n", ctmain->nct);
    struct_ctlist_Dump(ctmain);
  }
    
  // (2) for each helix do the XCOV test
  for (s = 1; s < nct; s ++) {
    status = ctlist_sxcov(&ctlist->cttype[s], ctlist->covct[s], ctmain, verbose);
    if (status != eslOK) goto ERROR;
  }

  // (3) a PK could also have xcov
  for (s = 1; s < nct; s ++)  {
    if (ctlist->cttype[s] == CTTYPE_PK) {
      status = ct_split_helices(helix_unpaired, ctlist->ct[s], ctlist->covct[s], L, ctlist->cttype[s], &cthelix, errbuf, verbose);
      if (status != eslOK) goto ERROR;
      
      for (ss = 1; ss < nct; ss ++)  {
	if (ss == s) continue;
	if (ctlist->cttype[ss] == CTTYPE_PK) {	  
	  status = ctlist_sxcov(&ctlist->cttype[ss], ctlist->covct[ss], cthelix, verbose);
	  if (status != eslOK) goto ERROR;
	}
      }

      struct_ctlist_Destroy(cthelix); cthelix = NULL;
    }
  }
  
  // PK could still be a base triplet (TRI)
  status = ctlist_tricov(ctlist, verbose);
  if (status != eslOK) goto ERROR;

  // (4) identify cases of protein-coding covariation
  status = ctlist_pccov(ctlist, pc_codon_thresh, verbose);
  if (status != eslOK) goto ERROR;
  
  // finally add the ctnames
  status = ctlist_assign_ctnames(ctlist, errbuf, verbose);
  if (status != eslOK) goto ERROR;
     
  struct_ctlist_Destroy(ctmain);
  if (cthelix) struct_ctlist_Destroy(cthelix);
  return eslOK;

 ERROR:
  if (ctmain)  struct_ctlist_Destroy(ctmain);
  if (cthelix) struct_ctlist_Destroy(cthelix);
  return status;
}

static inline int
ctlist_assign_ctnames(CTLIST *ctlist, char *errbuf, int verbose)
{
  int nct     = ctlist->nct;
  int nnested = 0;
  int npk     = 0;
  int nnWC    = 0;
  int ntri    = 0;
  int nscov   = 0;
  int nxcov   = 0;
  int npc     = 0;
  int nrm_hl  = 0;
  int nrm_bl  = 0;
  int nrm_il  = 0;
  int nrm_j3  = 0;
  int nrm_j4  = 0;
  int nrm_bs  = 0;
  int nnone   = 0;
  int s;
  int status;
  
  for (s = 0; s < nct; s ++)  {
    if (ctlist->ctname[s]) continue;
    switch(ctlist->cttype[s]) {
    case(CTTYPE_NESTED):
      esl_sprintf(&ctlist->ctname[s], "nested_%d", ++nnested);
      break;
    case(CTTYPE_PK):
      esl_sprintf(&ctlist->ctname[s], "pk_%d",     ++npk);
      break;
    case(CTTYPE_NONWC):
      esl_sprintf(&ctlist->ctname[s], "nc_%d",     ++nnWC);
      break;
    case(CTTYPE_TRI):
      esl_sprintf(&ctlist->ctname[s], "tr_%d",     ++ntri);
      break;
    case(CTTYPE_SCOV):
      esl_sprintf(&ctlist->ctname[s], "sc_%d",     ++nscov);
      break;
    case(CTTYPE_XCOV):
      esl_sprintf(&ctlist->ctname[s], "xc_%d",     ++nxcov);
      break;
   case(CTTYPE_PC):
      esl_sprintf(&ctlist->ctname[s], "pc_%d",     ++npc);
      break;
    case(CTTYPE_RM_HL):
      esl_sprintf(&ctlist->ctname[s], "hl_%d",     ++nrm_hl);
      break;
    case(CTTYPE_RM_BL):
      esl_sprintf(&ctlist->ctname[s], "bl_%d",     ++nrm_bl);
      break;
    case(CTTYPE_RM_IL):
      esl_sprintf(&ctlist->ctname[s], "il_%d",     ++nrm_il);
      break;
    case(CTTYPE_RM_J3):
      esl_sprintf(&ctlist->ctname[s], "j3_%d",     ++nrm_j3);
      break;
    case(CTTYPE_RM_J4):
      esl_sprintf(&ctlist->ctname[s], "j4_%d",     ++nrm_j4);
      break;
    case(CTTYPE_RM_BS):
      esl_sprintf(&ctlist->ctname[s], "bs_%d",     ++nrm_bs);
      break;
    case(CTTYPE_NONE):
      esl_sprintf(&ctlist->ctname[s], "_%d",       ++nnone);
      break;
    default:
      ESL_XFAIL(status, errbuf, "not an appropiate cttype\n");
      break;
    }
  }

  return eslOK;

 ERROR:
  return status;
}

// a extra helix H is classified as CTTYPE_SCOV/CTTYPE_XCOV when
//
// There is another helix Ho such that
//
//         (1) i and j both pair with two other residues in Ho,
//               i-i' and j-j'
//
//         (2) And the two Ho basepairs covary
//
//         (3) If i' and j' are     on the same  side  of Ho -> it is a side-covariation  (CTTYPE_SCOV)
//                                  on different sides of Ho -> it is a cross-covariation (CTTYPE_XCOV)
//
static inline int
ctlist_sxcov(enum cttype_e *ret_cttype, int *covct, CTLIST *ctlist, int verbose)
{
  int           *othercov;
  enum cttype_e  cttype = *ret_cttype;
  int            L;
  int            nct;
  int            oi, oj;
  int            s;
  int            i, j;
  int            status;

  if (!ctlist) return eslOK;
  
  L   = ctlist->L;
  nct = ctlist->nct;
  
  for (i = 1; i < L; i ++) {
    if (covct[i] > i) {
      j = covct[i];
      
      for (s = 0; s < nct; s ++) {
	othercov = ctlist->covct[s];
	oi = othercov[i];
	oj = othercov[j];
	if ((oi > 0 && oi != j) &&
	    (oj > 0 && oj != i)   )
	  {
	    if ((i < oi && j < oj) || (i > oi &&j > oj)) cttype = CTTYPE_SCOV;
	    else                                         cttype = CTTYPE_XCOV;
	    break;
	  }
      }
      if (cttype != *ret_cttype) { *ret_cttype = cttype; return eslOK; }
    }
  }

  *ret_cttype = cttype;
  
  return eslOK;
}

// a extra helix H is classified as CTTYPE_TRI when one of the two residues
// is involved in at least one other basepair
//
static inline int
ctlist_tricov(CTLIST *ctlist, int verbose)
{
  int           *ct;
  int           *otherct;
  enum cttype_e  cttype;
  int            L;
  int            nct;
  int            oi, oj;
  int            s;
  int            ss;
  int            i, j;
  int            status;

  if (!ctlist) return eslOK;

  L   = ctlist->L;
  nct = ctlist->nct;

  for (s = 1; s < nct; s ++) {
    
    cttype = ctlist->cttype[s];
    if (cttype != CTTYPE_PK) continue;
    
    ct = ctlist->ct[s];
     for (i = 1; i < L; i ++) {
      if (ct[i] > i) {
	j = ct[i];
	
	for (ss = 0; ss < s; ss ++) {
	  otherct = ctlist->ct[ss];
	  oi = otherct[i];
	  oj = otherct[j];
	  if ((oi > 0 && oi != j) || (oj > 0 && oj != i) )
	    {
	      cttype = CTTYPE_TRI;
	      break;
	    }
	}
	if (cttype != ctlist->cttype[s]) { ctlist->cttype[s] = cttype; break; }
      }   
     }
  }

  return eslOK;
}

// identify covarying pairs that looks like protein coding
//
// intra_codon_cov
// inter_codon_cov
//
static inline int
ctlist_pccov(CTLIST *ctlist, int pc_codon_thresh, int verbose)
{
  int           *covct;
  int           *ocovct;
  int            L;
  int            nct;
  int            oi, oj;
  int            s, ss;
  int            i, j;
  int            n_intra_min = 2;
  int            n_inter_min = 2;
  int            n_intra, n_inter;
  int            status;

  if (!ctlist) return eslOK;
  
  L   = ctlist->L;
  nct = ctlist->nct;

  for (s = 1; s < nct; s ++) {
    
    covct = ctlist->covct[s];
    n_intra = 0;
    n_inter = 0;
    
    for (i = 1; i < L; i ++) {
      if (covct[i] > i) {
	j = covct[i];
	
	// check if an intra-codon covariation
	if (j - i + 1 <=  pc_codon_thresh) { n_intra ++; }
	
	// check if an inter-codon covariation
	for (ss = 1; ss < nct; ss ++) {
	  if (ss == s) continue;
	  
	  ocovct = ctlist->covct[ss];
	  oi = ocovct[i];
	  oj = ocovct[j];
	  
	  if ( (oj > oi) && ((oi - i + 1 <= pc_codon_thresh) || (oj - j + 1 <= pc_codon_thresh)))
	    {
	      n_inter ++;
	    }
	}
      }
    }

    if (n_intra >= n_intra_min || n_inter >= n_inter_min) ctlist->cttype[s] = CTTYPE_PC;
  }
  
  return eslOK;
}

static inline int *
sorted_order(const int *vec, int n)
{
  int *idx = NULL;
  int  i, j, k;
  int  status;
  
  ESL_ALLOC(idx, sizeof (int) * n);
 
  for (i = 0; i < n; i++) idx[i] = i;
 
  for (i = 0; i < n; i++) 
    for (j = i + 1; j < n; j++) {
      if (vec[idx[i]] > vec[idx[j]]) {
	k      = idx[i];
	idx[i] = idx[j];
	idx[j] = k;
      }
    }
  
  return idx;
  
 ERROR:
  if (idx) free(idx);
  return NULL;
  
}

static
int nonWC(int i, int j, int L, double *pp, double thresh)
{
  double cum = 0.;
  int    is_nonWC = FALSE;
  int    a, b;
  int    idx;

  if (j == 0) return FALSE;
  
  for (a = 0; a < NB; a ++) 
    for (b = 0; b < NB; b ++) {
      if (a+b == 3 || a+b == 5) {
	idx = IDX(a, b, NB);
	cum += pp[idx];
      }
    }
 
  if (cum < thresh) is_nonWC = TRUE;

  return is_nonWC;
}

// is alone and not covarying
static
int ct_is_empty(int L, int *ct)
{
  int empty = TRUE;
  int i;

  for (i = 1; i <= L; i ++) {
    if (ct[i] > 0) return FALSE;
  }

  return empty;
}

// is alone and not covarying
static
int islone(int i, int j, int L, int *ct, int *covct)
{
  int islone = FALSE;
  int ip, im;
  int jp, jm;

  if (j == 0) return FALSE;
  if (i >= j) return FALSE;
  if (!(ct[i]    == j)) return FALSE;  // not a basepair, nothing to do
  if (  covct[i] == j ) return FALSE;  // it's a covarying pair. Do not remove regardless

  ip = i + 1;
  im = i - 1;
  jp = j + 1;
  jm = j - 1;

  if      (i > 1 && j < L) { if (ct[im] == 0 && ct[jp] == 0 && ct[ip] == 0 && ct[jm] == 0) islone = TRUE; }
  else if (i > 1)          { if (ct[im] == 0                && ct[ip] == 0 && ct[jm] == 0) islone = TRUE; }
  else if (         j < L) { if (               ct[jp] == 0 && ct[ip] == 0 && ct[jm] == 0) islone = TRUE; }
  else                     { if (                              ct[ip] == 0 && ct[jm] == 0) islone = TRUE; }

  if (islone) {
	ct[i] = 0;
	ct[j] = 0;
  }
  
  return islone;
}

// if the helix has covariations, but it isallowed = FALSE,
// remove from overlap/no-covariation part 
//          but only at the ends of the helix, passed the covarying basepairs
static inline int
trim_ovelap(int L, int *ct, int *cov, int *ctmain, int *covmain, int Rfammode, char *errbuf, int verbose)
{
  int mincov_i, mincov_j;
  int maxcov_i, maxcov_j;
  int i, j;
  int status = eslOK;
  
  mincov_i = L+1;
  maxcov_i = -1;
  mincov_j = -1;
  maxcov_j = -1;
  for (i = 1; i <= L; i ++) {
    j = ct[i];
    if (j > 0 && j > i && cov[i] > 0) {
      if (i < mincov_i) { mincov_i = i; mincov_j = j; }
      if (i > maxcov_i) { maxcov_i = i; maxcov_j = j; }
    }
  }
  
  for (i = 1; i <= L; i ++) {
    j = ct[i];
    if (j > 0 && cov[i] == 0 && ctmain[i] > 0)
      {
	if ((i < mincov_i && j > mincov_j) || (i > maxcov_i && j < maxcov_j)) { ct[j] = 0; ct[i] = 0; }
      }
  }

  // if the common pair covaries in the alt ct but not in the main, remove from the main
  // modify the ctman only in Rfam mode
  if (Rfammode) {
    for (i = 1; i <= L; i ++) {
      j = ct[i];
      if (j > 0 && cov[i] == j && ctmain[i] > 0 && covmain[i] == 0)
	{
	  ctmain[ctmain[i]] = 0; ctmain[i] = 0; 
	}
    }
  }
  
  return status;
}


/* Function:  esl_ct2wuss_er()
 * Incept:    SRE, Wed Feb 16 11:22:53 2005 [St. Louis]
 *
 * Purpose:   Convert a CT array <ct> for <n> residues (1..n) to a WUSS
 *            format string <ss>. <ss> must be allocated for at least
 *            n+1 chars (+1 for the terminal NUL). 
 *
 *            ER, Sat Aug 18 13:22:03 EDT 2012 
 *            esl\_ct2wuss() extended to deal with pseudoknots structures.
 *            Pseudoknots are annotated as AA...aa, BB...bb,..., ZZ..zz.
 *            Attemting to convert a <ct> that requires more letters
 *            than [A-Z] will return an <eslEINVAL> error.
 *
 *            Attempting to convert a <ct> that involves triplet interactions
 *            will return an <eslEINVAL> error.
 *
 * Returns:   <eslOK> on success.
 * 
 * Throws:    <eslEMEM> on allocation failure.
 *            <eslEINCONCEIVABLE> on internal failure.
 */
int
esl_ct2wuss_er(int *ct, int n, char *ss)
{
  int       *cct = NULL;    /* copy of ct vector */
  int        j;             /* sequence indices */
  int        status;	    /* exit status 'til proven otherwise */

  /* Copy of ct; 
   */
  ESL_ALLOC(cct, sizeof(int)*(n+1));
  esl_vec_ICopy(ct, (n+1), cct);

  if (esl_vec_IMin(cct, n+1) < 0) // a not-WC RM
    status = R3D_RMCTtoSS(cct, NULL, n, ss);
  else
    status = esl_ct2wuss(cct, n, ss);

  free(cct);
  return status;

 ERROR:
  if (cct) free(cct);
  return status;
}
int
esl_ct2simplewuss_er(int *ct, int n, char *ss)
{
  int       *cct = NULL;    /* copy of ct vector */
  int        j;             /* sequence indices */
  int        status;	    /* exit status 'til proven otherwise */

  /* Copy of ct; 
   */
  ESL_ALLOC(cct, sizeof(int)*(n+1));
  esl_vec_ICopy(ct, (n+1), cct);

   // if this is a ct for not-WC RM motifs
  if (esl_vec_IMin(cct, n+1) < 0)
    status = R3D_RMCTtoSS(cct, NULL, n, ss);
  else
    status = esl_ct2simplewuss(cct, n, ss);

  free(cct);
  return status;

 ERROR:
  if (cct) free(cct);
  return status;
}
```
